## Supplementary Material 3 - Gene Ontology (GO) enrichment analysis (Metascape) for "Epigenetic memory of temperature sensed during somatic embryo maturation in 2-year-old maritime pine trees": Galaxy388-[Filter_on_data_383].tabular

```
120	contig01540
25	contig02654
8	contig02820
5	contig03033
21	contig03389
40	contig03467
90	contig03682
7	contig04118
6	contig05098
5	contig61923
14	isotig00218
32	isotig00427
51	isotig00460
32	isotig00543
13	isotig00668
65	isotig00718
7	isotig00845
48	isotig00896
9	isotig00931
31	isotig00984
54	isotig01020
8	isotig01574
40	isotig01611
5	isotig01649
8	isotig01699
28	isotig01737
14	isotig02236
20	isotig02368
33	isotig02420
5	isotig02516
67	isotig02752
37	isotig03036
84	isotig03071
6	isotig03151
7	isotig03473
25	isotig03494
40	isotig03532
9	isotig03546
7	isotig03674
26	isotig03785
35	isotig03851
5	isotig03932
9	isotig03979
15	isotig04089
5	isotig04133
7	isotig04154
18	isotig04174
27	isotig04207
84	isotig04217
6	isotig04231
62	isotig04297
8	isotig04433
55	isotig04547
71	isotig04623
10	isotig04647
22	isotig04671
10	isotig04715
9	isotig04848
22	isotig04865
46	isotig04881
31	isotig04897
86	isotig04913
72	isotig04928
5	isotig04942
24	isotig05023
153	isotig05033
17	isotig05208
66	isotig05465
93	isotig05501
11	isotig05517
36	isotig05623
7	isotig05647
6	isotig05662
69	isotig05681
5	isotig05692
43	isotig05898
7	isotig05957
9	isotig05994
24	isotig06078
7	isotig06094
5	isotig06128
69	isotig06155
184	isotig06212
72	isotig06225
10	isotig06262
20	isotig06275
33	isotig06296
20	isotig06317
48	isotig06328
45	isotig06358
36	isotig06368
24	isotig06398
12	isotig06426
6	isotig06435
7	isotig06452
14	isotig06639
19	isotig06654
13	isotig06697
17	isotig06762
13	isotig06773
46	isotig06819
17	isotig06852
11	isotig06863
12	isotig06883
52	isotig06920
9	isotig06951
38	isotig07168
14	isotig07354
17	isotig07420
12	isotig07433
5	isotig07472
73	isotig07527
6	isotig07559
8	isotig07626
31	isotig07654
9	isotig07671
8	isotig07686
16	isotig07709
21	isotig07734
31	isotig07747
6	isotig07866
6	isotig07941
10	isotig08006
5	isotig08043
26	isotig08101
8	isotig08247
32	isotig08274
18	isotig08321
17	isotig08365
46	isotig08374
23	isotig08383
10	isotig08400
9	isotig08432
29	isotig08448
9	isotig08464
15	isotig08505
14	isotig08672
7	isotig08685
11	isotig08832
5	isotig08844
5	isotig08892
26	isotig08973
27	isotig09017
35	isotig09028
6	isotig09050
16	isotig09083
35	isotig09106
8	isotig09116
39	isotig09147
52	isotig09175
79	isotig09214
32	isotig09234
23	isotig09245
9	isotig09299
13	isotig09333
10	isotig09427
5	isotig09496
57	isotig09516
28	isotig09523
5	isotig09541
6	isotig09548
6	isotig09566
28	isotig09573
7	isotig09629
7	isotig09634
70	isotig09730
47	isotig09968
14	isotig09988
6	isotig100008
7	isotig100033
24	isotig100061
17	isotig100065
6	isotig100130
11	isotig100135
10	isotig100148
8	isotig10016
15	isotig100165
14	isotig100220
5	isotig100234
6	isotig100235
12	isotig100239
6	isotig100252
25	isotig100268
20	isotig100311
10	isotig100329
7	isotig100404
9	isotig100431
8	isotig100480
8	isotig100493
11	isotig100497
8	isotig100525
11	isotig100552
5	isotig100596
8	isotig100617
15	isotig100671
12	isotig100692
6	isotig100724
9	isotig100729
5	isotig100946
5	isotig100978
5	isotig101002
10	isotig101037
9	isotig101040
19	isotig101061
6	isotig101068
17	isotig101084
5	isotig101114
7	isotig101125
5	isotig101216
5	isotig101247
16	isotig101306
10	isotig101388
9	isotig101395
16	isotig101443
6	isotig101454
7	isotig10148
11	isotig101540
7	isotig101542
5	isotig101560
13	isotig101573
5	isotig101582
9	isotig101597
8	isotig101611
7	isotig101631
5	isotig101704
6	isotig101748
7	isotig101772
5	isotig101778
5	isotig101790
10	isotig101820
9	isotig101871
5	isotig101910
11	isotig101933
12	isotig101938
8	isotig101973
10	isotig101978
47	isotig10199
6	isotig102064
10	isotig102209
10	isotig102259
8	isotig102315
9	isotig102323
7	isotig102343
8	isotig102353
9	isotig102395
11	isotig102434
11	isotig102446
9	isotig102447
9	isotig102479
6	isotig102481
17	isotig102497
10	isotig102538
6	isotig102642
7	isotig102684
5	isotig102688
5	isotig102713
10	isotig102720
7	isotig102760
7	isotig102762
7	isotig102786
6	isotig102791
11	isotig102824
7	isotig102890
8	isotig102959
7	isotig102967
8	isotig103056
5	isotig103080
23	isotig10310
8	isotig103118
10	isotig103148
7	isotig103159
76	isotig10318
8	isotig103188
9	isotig103209
19	isotig103230
6	isotig103257
9	isotig103265
9	isotig103292
7	isotig103306
6	isotig103333
5	isotig103336
7	isotig103395
6	isotig103402
7	isotig103403
12	isotig103405
7	isotig103412
18	isotig10342
20	isotig103444
14	isotig103476
15	isotig103522
7	isotig103532
12	isotig103548
5	isotig103575
6	isotig103610
9	isotig103627
7	isotig103716
7	isotig103744
9	isotig103795
12	isotig103827
9	isotig103845
14	isotig103847
5	isotig103854
6	isotig103874
16	isotig103881
12	isotig103934
9	isotig104034
9	isotig104036
5	isotig104044
6	isotig104052
12	isotig104069
17	isotig10414
15	isotig104212
6	isotig104244
9	isotig104276
10	isotig104285
7	isotig104316
10	isotig104319
5	isotig104329
6	isotig104331
38	isotig10434
17	isotig104342
28	isotig104373
5	isotig104380
6	isotig10440
10	isotig104429
11	isotig104433
5	isotig104480
8	isotig104577
10	isotig104682
5	isotig104689
29	isotig10470
7	isotig104700
9	isotig104752
10	isotig104778
7	isotig10482
7	isotig104948
6	isotig104950
9	isotig104954
9	isotig104971
9	isotig104998
8	isotig105009
7	isotig105048
8	isotig105067
5	isotig105075
10	isotig105084
15	isotig105146
5	isotig105176
6	isotig105189
11	isotig105204
7	isotig105246
8	isotig105301
13	isotig105303
12	isotig105333
7	isotig105340
10	isotig105351
8	isotig105360
7	isotig105425
8	isotig105457
8	isotig105460
12	isotig105470
5	isotig105516
9	isotig105537
5	isotig105571
5	isotig105576
5	isotig105682
12	isotig105696
33	isotig10570
13	isotig105714
14	isotig105772
12	isotig105785
6	isotig105819
7	isotig105847
6	isotig10587
10	isotig105880
14	isotig105885
6	isotig105888
5	isotig105901
14	isotig105994
5	isotig106024
5	isotig106033
13	isotig106043
6	isotig106055
6	isotig106092
5	isotig106093
6	isotig106136
50	isotig10614
13	isotig106140
9	isotig106197
8	isotig10621
13	isotig106227
6	isotig106244
9	isotig106261
10	isotig106266
5	isotig106271
9	isotig10629
5	isotig106292
5	isotig106306
10	isotig106333
5	isotig106335
11	isotig106378
5	isotig106385
25	isotig106467
10	isotig106519
5	isotig106540
26	isotig10657
5	isotig106594
5	isotig106606
6	isotig106719
5	isotig106728
11	isotig106748
9	isotig106766
5	isotig106807
22	isotig106863
5	isotig106877
11	isotig106880
10	isotig106887
15	isotig106975
5	isotig107166
5	isotig107220
5	isotig107294
9	isotig107337
8	isotig107395
8	isotig107439
12	isotig107514
7	isotig107516
6	isotig107519
7	isotig107561
8	isotig107586
16	isotig107589
8	isotig107717
7	isotig10773
11	isotig107766
5	isotig107772
7	isotig107840
6	isotig107861
10	isotig107882
5	isotig107895
5	isotig107905
5	isotig107908
6	isotig107911
7	isotig107963
6	isotig107982
5	isotig108007
6	isotig108043
6	isotig108068
11	isotig108124
6	isotig108145
5	isotig108164
9	isotig108168
5	isotig108192
18	isotig108205
25	isotig108290
8	isotig108341
9	isotig108438
9	isotig108453
10	isotig108523
11	isotig108563
8	isotig108589
5	isotig108617
8	isotig108621
11	isotig10868
5	isotig108684
5	isotig108720
5	isotig108734
7	isotig108736
8	isotig108761
6	isotig108801
8	isotig108810
13	isotig108856
9	isotig108865
6	isotig108874
7	isotig108901
8	isotig109000
9	isotig109070
10	isotig109080
9	isotig109114
6	isotig109210
8	isotig109221
12	isotig109319
10	isotig109362
7	isotig109379
6	isotig109383
5	isotig109416
10	isotig109440
17	isotig109446
9	isotig109460
10	isotig109483
7	isotig109488
6	isotig109587
6	isotig109630
11	isotig109713
13	isotig109831
7	isotig109875
5	isotig109929
5	isotig109952
6	isotig109992
7	isotig109995
7	isotig109998
6	isotig110008
9	isotig110018
5	isotig110025
10	isotig110026
6	isotig11005
10	isotig110052
8	isotig110059
10	isotig110080
9	isotig110087
8	isotig110090
8	isotig110115
12	isotig110197
9	isotig110199
7	isotig110246
6	isotig11031
14	isotig110394
8	isotig110406
5	isotig110425
6	isotig110535
11	isotig110554
8	isotig110561
5	isotig110681
10	isotig110699
8	isotig110702
5	isotig110795
5	isotig110898
10	isotig110904
5	isotig110945
5	isotig110948
5	isotig111010
7	isotig111026
6	isotig111034
7	isotig111035
7	isotig111068
9	isotig111086
8	isotig111104
7	isotig111129
8	isotig111130
5	isotig111166
8	isotig111220
8	isotig111249
9	isotig111298
9	isotig111487
14	isotig111587
10	isotig111644
5	isotig111657
5	isotig111659
12	isotig111744
8	isotig111761
5	isotig111848
7	isotig111909
14	isotig111935
5	isotig111945
13	isotig111993
13	isotig112003
11	isotig112051
6	isotig112069
11	isotig112073
9	isotig112084
6	isotig112137
5	isotig11216
5	isotig112177
9	isotig112186
6	isotig112195
12	isotig112216
6	isotig112227
23	isotig11224
17	isotig11232
5	isotig112357
5	isotig112431
5	isotig112473
17	isotig112526
7	isotig112565
7	isotig112588
7	isotig11264
5	isotig112673
6	isotig112721
5	isotig112738
7	isotig112771
5	isotig11288
5	isotig112997
6	isotig113025
9	isotig113098
5	isotig113124
9	isotig113161
11	isotig11320
15	isotig113228
8	isotig113244
6	isotig113251
7	isotig113316
6	isotig113345
6	isotig113361
6	isotig113376
21	isotig113383
5	isotig113406
5	isotig113421
5	isotig113483
5	isotig113496
8	isotig113511
5	isotig113563
5	isotig113573
29	isotig11360
11	isotig113636
8	isotig113641
12	isotig113722
5	isotig113758
9	isotig113782
10	isotig113828
6	isotig113835
9	isotig113837
7	isotig113848
7	isotig114027
9	isotig114054
11	isotig114107
8	isotig114148
18	isotig114202
11	isotig114207
9	isotig11424
16	isotig114337
17	isotig114381
6	isotig114398
5	isotig114489
5	isotig114498
9	isotig114556
14	isotig114560
6	isotig114619
5	isotig114655
23	isotig11472
5	isotig114732
5	isotig114764
14	isotig114766
7	isotig114825
16	isotig114895
11	isotig114931
7	isotig114985
12	isotig114991
10	isotig115019
5	isotig115041
7	isotig115085
6	isotig115159
6	isotig115168
14	isotig115181
5	isotig115191
5	isotig115207
5	isotig115222
7	isotig11523
10	isotig115243
10	isotig115317
7	isotig115325
6	isotig115333
8	isotig115355
6	isotig115391
15	isotig115433
10	isotig11551
7	isotig115539
9	isotig115564
10	isotig115567
68	isotig11558
6	isotig115591
7	isotig115599
6	isotig115632
18	isotig115710
27	isotig115713
5	isotig115716
5	isotig115766
75	isotig11579
8	isotig115808
9	isotig115835
9	isotig115845
9	isotig115846
9	isotig115880
9	isotig116012
5	isotig116021
10	isotig116025
6	isotig116055
45	isotig11607
5	isotig116075
5	isotig116127
5	isotig116180
7	isotig116182
11	isotig116266
10	isotig116295
8	isotig116303
14	isotig116334
8	isotig116336
13	isotig11634
5	isotig116357
13	isotig116383
11	isotig116421
9	isotig116521
5	isotig116537
13	isotig11661
9	isotig116635
8	isotig116644
12	isotig116706
6	isotig11674
7	isotig116767
9	isotig116904
6	isotig116906
12	isotig116908
5	isotig116973
13	isotig116975
8	isotig116987
6	isotig117030
10	isotig117037
5	isotig117038
5	isotig117221
5	isotig117249
12	isotig117271
10	isotig117280
5	isotig117311
16	isotig117365
8	isotig117467
5	isotig117480
11	isotig11749
6	isotig117491
7	isotig117589
8	isotig117641
8	isotig117695
7	isotig11770
7	isotig117756
5	isotig117758
8	isotig117816
5	isotig117850
9	isotig117863
9	isotig117964
5	isotig117972
8	isotig118009
9	isotig118024
6	isotig11805
8	isotig118051
6	isotig118073
6	isotig118077
5	isotig118143
5	isotig118159
6	isotig118228
5	isotig118258
7	isotig118311
37	isotig11832
5	isotig118321
7	isotig118393
9	isotig118489
7	isotig11856
7	isotig118567
6	isotig118583
7	isotig118642
8	isotig118654
12	isotig118655
5	isotig118657
7	isotig118667
5	isotig118691
6	isotig118708
9	isotig118721
16	isotig118747
5	isotig118797
12	isotig118810
7	isotig118838
10	isotig118865
21	isotig118888
6	isotig118924
6	isotig118944
5	isotig118993
12	isotig118999
9	isotig119203
9	isotig119233
5	isotig119256
62	isotig11926
9	isotig119270
5	isotig119281
65	isotig11944
10	isotig11950
5	isotig119614
80	isotig11962
12	isotig119665
5	isotig119700
7	isotig119740
6	isotig119796
6	isotig11984
13	isotig119841
6	isotig119871
5	isotig120032
9	isotig120086
8	isotig120114
6	isotig120118
8	isotig120143
10	isotig120164
40	isotig12019
16	isotig120191
8	isotig120214
18	isotig12025
8	isotig120253
9	isotig120295
6	isotig120307
6	isotig120310
5	isotig120370
11	isotig12038
5	isotig120381
5	isotig120389
45	isotig12043
6	isotig120440
8	isotig120488
10	isotig12049
8	isotig120528
7	isotig120678
7	isotig120718
5	isotig120745
5	isotig120789
9	isotig12079
5	isotig120813
5	isotig120901
23	isotig12091
5	isotig120979
6	isotig121042
6	isotig121103
11	isotig121195
8	isotig121203
5	isotig121223
5	isotig121274
5	isotig121281
10	isotig121307
6	isotig121310
7	isotig121436
6	isotig121480
5	isotig121502
8	isotig121585
5	isotig121589
6	isotig121644
9	isotig121727
14	isotig12175
9	isotig121883
6	isotig121979
18	isotig121999
5	isotig122001
8	isotig122021
6	isotig122062
5	isotig122079
5	isotig122087
5	isotig122135
9	isotig12217
5	isotig122203
6	isotig12222
8	isotig122250
5	isotig122277
8	isotig122378
8	isotig122450
5	isotig122455
49	isotig12259
39	isotig12264
6	isotig122673
20	isotig12269
6	isotig12274
6	isotig122774
8	isotig122778
5	isotig122802
9	isotig122826
7	isotig122830
7	isotig122850
18	isotig12290
8	isotig123026
9	isotig123042
9	isotig123047
10	isotig123096
5	isotig123147
8	isotig123155
11	isotig123169
28	isotig12317
12	isotig123193
10	isotig123196
5	isotig12322
12	isotig123316
7	isotig123338
10	isotig123344
5	isotig123357
7	isotig12337
10	isotig123436
5	isotig123451
5	isotig123558
5	isotig123560
5	isotig123563
5	isotig123592
43	isotig12360
9	isotig123631
5	isotig123632
16	isotig12365
9	isotig123739
13	isotig123741
9	isotig123748
26	isotig12375
11	isotig12380
5	isotig123868
5	isotig124000
31	isotig12404
36	isotig12414
26	isotig12419
9	isotig124257
6	isotig124263
5	isotig124274
6	isotig124283
5	isotig124319
10	isotig124501
5	isotig124615
6	isotig124626
5	isotig124670
9	isotig124685
5	isotig124697
13	isotig124811
6	isotig124837
7	isotig124874
5	isotig124886
6	isotig124942
6	isotig124946
5	isotig124976
27	isotig12505
7	isotig125051
6	isotig125117
5	isotig125173
6	isotig125187
6	isotig125223
12	isotig125315
5	isotig125327
9	isotig125429
5	isotig125461
5	isotig125465
11	isotig125496
13	isotig125526
10	isotig125569
8	isotig125643
7	isotig125660
10	isotig125670
5	isotig125684
6	isotig125785
6	isotig125798
6	isotig125916
5	isotig126083
8	isotig126283
6	isotig126322
5	isotig126384
5	isotig126393
8	isotig126551
8	isotig126562
8	isotig126598
5	isotig126618
6	isotig126643
9	isotig126712
7	isotig126748
7	isotig126757
6	isotig126782
94	isotig12682
9	isotig126865
7	isotig126899
5	isotig126925
8	isotig12698
8	isotig127078
7	isotig127145
7	isotig127214
16	isotig127247
8	isotig127258
6	isotig127373
5	isotig127385
5	isotig127529
6	isotig127532
5	isotig127632
5	isotig127825
70	isotig12786
5	isotig127897
5	isotig127929
8	isotig127978
5	isotig128135
6	isotig128256
6	isotig128520
7	isotig128546
5	isotig12858
13	isotig128654
8	isotig128669
7	isotig128736
6	isotig128925
9	isotig129011
21	isotig12906
8	isotig129452
7	isotig129476
6	isotig129526
10	isotig12954
5	isotig129608
5	isotig129665
6	isotig129820
7	isotig12985
6	isotig129911
66	isotig12999
5	isotig130248
14	isotig130347
6	isotig130368
7	isotig130538
5	isotig130603
11	isotig130696
5	isotig13087
5	isotig130873
8	isotig130890
6	isotig130910
6	isotig131135
6	isotig131149
69	isotig13127
6	isotig131297
6	isotig131369
5	isotig131505
8	isotig131512
9	isotig131539
5	isotig131661
6	isotig131810
7	isotig132081
5	isotig13211
7	isotig132315
6	isotig132386
8	isotig132523
7	isotig132790
7	isotig132861
6	isotig133014
5	isotig133104
6	isotig133337
6	isotig133508
7	isotig133554
7	isotig133556
7	isotig133575
5	isotig133688
6	isotig133767
8	isotig133850
5	isotig133953
5	isotig133984
8	isotig134006
5	isotig134213
7	isotig134222
7	isotig134606
27	isotig13461
8	isotig134712
26	isotig13491
5	isotig13509
14	isotig13537
13	isotig13560
6	isotig135715
7	isotig135737
5	isotig135976
6	isotig136012
12	isotig136075
31	isotig13623
7	isotig136251
6	isotig136478
22	isotig13648
7	isotig136577
6	isotig136689
6	isotig136714
26	isotig13681
14	isotig13700
5	isotig137132
7	isotig13730
10	isotig137360
43	isotig13768
6	isotig137710
11	isotig137767
18	isotig13778
6	isotig137793
6	isotig13801
6	isotig138124
5	isotig138315
5	isotig13862
8	isotig138727
18	isotig13876
6	isotig138771
6	isotig139086
26	isotig13909
5	isotig139199
7	isotig139271
6	isotig13941
8	isotig13963
6	isotig13983
5	isotig139920
6	isotig14000
5	isotig140003
6	isotig14004
24	isotig14008
5	isotig14073
8	isotig14081
5	isotig14085
5	isotig14098
5	isotig14136
5	isotig14151
26	isotig14157
28	isotig14161
6	isotig14169
14	isotig14192
9	isotig14256
53	isotig14357
12	isotig14393
56	isotig14423
22	isotig14453
5	isotig14495
14	isotig14543
14	isotig14598
74	isotig14621
6	isotig14645
7	isotig14669
5	isotig14691
13	isotig14729
14	isotig14735
26	isotig14765
39	isotig14771
12	isotig14807
24	isotig14843
54	isotig14849
26	isotig14867
6	isotig14881
13	isotig14891
52	isotig14898
14	isotig14921
6	isotig14951
49	isotig14987
5	isotig14999
29	isotig15059
7	isotig15107
18	isotig15125
7	isotig15131
6	isotig15143
17	isotig15155
21	isotig15161
17	isotig15167
28	isotig15179
20	isotig15191
18	isotig15233
7	isotig15257
18	isotig15275
5	isotig15287
16	isotig15323
8	isotig15503
9	isotig15527
6	isotig15543
5	isotig15609
35	isotig15624
62	isotig15669
33	isotig15679
49	isotig15684
30	isotig15742
51	isotig15747
29	isotig15757
19	isotig15767
12	isotig15796
7	isotig15824
24	isotig15833
11	isotig15843
11	isotig15863
11	isotig15883
14	isotig15908
7	isotig15933
24	isotig15958
8	isotig15962
56	isotig16047
42	isotig16063
8	isotig16138
34	isotig16158
13	isotig16170
34	isotig16181
43	isotig16189
37	isotig16193
5	isotig16221
55	isotig16225
5	isotig16245
18	isotig16277
18	isotig16293
84	isotig16304
10	isotig16316
7	isotig16327
46	isotig16354
15	isotig16374
51	isotig16389
6	isotig16420
23	isotig16428
8	isotig16436
14	isotig16456
8	isotig16464
46	isotig16484
24	isotig16488
20	isotig16496
11	isotig16504
17	isotig16508
8	isotig16512
17	isotig16516
13	isotig16536
36	isotig16570
27	isotig16578
10	isotig16596
31	isotig16608
10	isotig16620
27	isotig16632
29	isotig16636
16	isotig16659
15	isotig16679
40	isotig16683
9	isotig16717
24	isotig16737
15	isotig16758
9	isotig16772
14	isotig16796
6	isotig16804
23	isotig16808
38	isotig16814
11	isotig16826
12	isotig16837
26	isotig16841
5	isotig16853
26	isotig16873
5	isotig16883
7	isotig16903
5	isotig16915
5	isotig16935
12	isotig16939
6	isotig16962
12	isotig16966
11	isotig17167
6	isotig17185
35	isotig17191
46	isotig17221
51	isotig17233
29	isotig17251
34	isotig17269
9	isotig17275
9	isotig17359
12	isotig17490
13	isotig17505
24	isotig17515
7	isotig17568
18	isotig17573
24	isotig17583
6	isotig17638
5	isotig17646
16	isotig17674
6	isotig17819
7	isotig17822
6	isotig17826
7	isotig17890
67	isotig17966
14	isotig18006
68	isotig18036
5	isotig18064
20	isotig18193
31	isotig18201
5	isotig18225
59	isotig18229
6	isotig18280
12	isotig18284
9	isotig18292
28	isotig18300
43	isotig18308
6	isotig18316
15	isotig18354
8	isotig18381
8	isotig18432
8	isotig18471
5	isotig18475
11	isotig18479
24	isotig18491
16	isotig18500
6	isotig18551
5	isotig18562
6	isotig18574
77	isotig18603
6	isotig18620
6	isotig18630
13	isotig18677
30	isotig18854
17	isotig18900
8	isotig18908
6	isotig18910
23	isotig18938
5	isotig18978
24	isotig19012
19	isotig19017
6	isotig19070
18	isotig19157
30	isotig19233
5	isotig19505
12	isotig19581
6	isotig19693
6	isotig19701
9	isotig19729
5	isotig19757
46	isotig19861
39	isotig19929
7	isotig19937
9	isotig19961
41	isotig19973
7	isotig20013
8	isotig20033
22	isotig20053
7	isotig20057
44	isotig20069
40	isotig20073
6	isotig20105
25	isotig20117
6	isotig20125
9	isotig20134
5	isotig20141
8	isotig20149
21	isotig20153
28	isotig20253
17	isotig20257
35	isotig20285
6	isotig20293
26	isotig20309
81	isotig20326
9	isotig20333
43	isotig20337
62	isotig20417
13	isotig20445
5	isotig20517
6	isotig20585
5	isotig20593
6	isotig20597
32	isotig20601
8	isotig20609
43	isotig20613
7	isotig20625
23	isotig20641
37	isotig20649
9	isotig20661
36	isotig20665
5	isotig20748
14	isotig20760
14	isotig20764
8	isotig20788
6	isotig20848
17	isotig20876
41	isotig20915
30	isotig20927
8	isotig20939
6	isotig20947
22	isotig20951
12	isotig20959
5	isotig20971
5	isotig21003
15	isotig21011
8	isotig21035
7	isotig21039
6	isotig21055
6	isotig21071
5	isotig21083
8	isotig21095
22	isotig21111
21	isotig21159
10	isotig21175
26	isotig21187
5	isotig21203
7	isotig21247
9	isotig21255
16	isotig21271
9	isotig21279
5	isotig21283
6	isotig21295
6	isotig21299
6	isotig21319
5	isotig21327
9	isotig21343
19	isotig21351
19	isotig21359
8	isotig21371
21	isotig21375
16	isotig21387
5	isotig21395
21	isotig21415
8	isotig21427
13	isotig21439
7	isotig21443
22	isotig21447
10	isotig21499
20	isotig21519
8	isotig21523
24	isotig21535
12	isotig21555
15	isotig21583
15	isotig21599
20	isotig21619
32	isotig21737
10	isotig21749
14	isotig21752
8	isotig21791
6	isotig21982
12	isotig22000
41	isotig22006
5	isotig22072
10	isotig22096
7	isotig22143
10	isotig22149
23	isotig22187
6	isotig22190
9	isotig22205
11	isotig22223
5	isotig22247
5	isotig22307
21	isotig22325
73	isotig22337
25	isotig22359
5	isotig22418
5	isotig22475
7	isotig22487
52	isotig22499
34	isotig22535
5	isotig22547
43	isotig22731
26	isotig22737
10	isotig22746
25	isotig22791
39	isotig22794
15	isotig22797
6	isotig22823
20	isotig22850
30	isotig22853
5	isotig22856
23	isotig22865
65	isotig22874
6	isotig22883
19	isotig22934
12	isotig22946
39	isotig22955
6	isotig23027
50	isotig23030
6	isotig23033
34	isotig23051
62	isotig23075
8	isotig23084
7	isotig23093
41	isotig23102
10	isotig23117
43	isotig23132
7	isotig23150
7	isotig23177
7	isotig23195
19	isotig23207
48	isotig23210
8	isotig23216
23	isotig23228
25	isotig23237
8	isotig23249
12	isotig23258
21	isotig23264
34	isotig23270
22	isotig23288
9	isotig23293
14	isotig23296
44	isotig23308
9	isotig23326
27	isotig23329
36	isotig23332
10	isotig23381
11	isotig23398
28	isotig23403
52	isotig23415
15	isotig23424
10	isotig23430
33	isotig23436
9	isotig23445
10	isotig23448
6	isotig23457
5	isotig23460
14	isotig23479
10	isotig23484
8	isotig23496
14	isotig23499
34	isotig23520
39	isotig23523
39	isotig23526
20	isotig23544
6	isotig23547
5	isotig23565
8	isotig23568
37	isotig23574
55	isotig23586
7	isotig23592
12	isotig23634
7	isotig23637
33	isotig23682
10	isotig23691
5	isotig23712
17	isotig23718
56	isotig23721
8	isotig23724
12	isotig23736
5	isotig23760
5	isotig23766
9	isotig23769
7	isotig23787
8	isotig23793
22	isotig23796
16	isotig23802
10	isotig23825
5	isotig23837
8	isotig23849
8	isotig23861
19	isotig23864
5	isotig23899
6	isotig23902
6	isotig23924
7	isotig23930
26	isotig23936
21	isotig23960
5	isotig23966
20	isotig23975
43	isotig23978
11	isotig23990
28	isotig23994
13	isotig23997
32	isotig24005
29	isotig24026
11	isotig24040
40	isotig24054
23	isotig24060
5	isotig24080
12	isotig24095
38	isotig24107
9	isotig24110
18	isotig24131
10	isotig24137
8	isotig24157
13	isotig24163
8	isotig24178
6	isotig24184
17	isotig24190
32	isotig24193
6	isotig24211
5	isotig24214
5	isotig24223
5	isotig24244
10	isotig24271
30	isotig24274
16	isotig24277
26	isotig24280
18	isotig24289
19	isotig24313
9	isotig24330
30	isotig24339
11	isotig24351
5	isotig24367
19	isotig24379
32	isotig24382
12	isotig24403
9	isotig24441
16	isotig24444
7	isotig24453
10	isotig24480
15	isotig24483
11	isotig24486
9	isotig24498
14	isotig24501
26	isotig24513
6	isotig24525
5	isotig24546
19	isotig24558
23	isotig24569
6	isotig24578
7	isotig24581
8	isotig24601
5	isotig24610
15	isotig24619
5	isotig24631
12	isotig24649
7	isotig24652
12	isotig24667
8	isotig24820
7	isotig24837
7	isotig24843
6	isotig24919
10	isotig25039
5	isotig25063
5	isotig25150
18	isotig25165
10	isotig25227
5	isotig25268
27	isotig25277
18	isotig25331
21	isotig25334
10	isotig25356
25	isotig25362
5	isotig25374
7	isotig25389
16	isotig25401
18	isotig25428
20	isotig25430
5	isotig25433
43	isotig25462
11	isotig25480
16	isotig25489
12	isotig25501
19	isotig25504
14	isotig25510
17	isotig25533
7	isotig25545
18	isotig25551
14	isotig25568
9	isotig25577
6	isotig25604
28	isotig25610
18	isotig25645
14	isotig25698
61	isotig25734
10	isotig25847
16	isotig25894
5	isotig25901
8	isotig25909
9	isotig25917
12	isotig25975
11	isotig25987
67	isotig26098
16	isotig26104
12	isotig26124
31	isotig26306
5	isotig26381
9	isotig26383
10	isotig26387
38	isotig26403
7	isotig26424
10	isotig26486
6	isotig26516
10	isotig26554
7	isotig26568
35	isotig26572
14	isotig26588
15	isotig26651
5	isotig26711
6	isotig26727
8	isotig26784
5	isotig26787
15	isotig26813
6	isotig26865
13	isotig26996
6	isotig27044
7	isotig27054
11	isotig27148
13	isotig27152
8	isotig27178
9	isotig27206
17	isotig27218
11	isotig27258
7	isotig27352
6	isotig27354
7	isotig27382
5	isotig27388
9	isotig27422
6	isotig27516
5	isotig27536
6	isotig27562
5	isotig27576
6	isotig27626
5	isotig27654
21	isotig27658
89	isotig27690
5	isotig27784
42	isotig27894
6	isotig27954
47	isotig27964
31	isotig27972
9	isotig28032
25	isotig28084
35	isotig28086
6	isotig28108
7	isotig28112
13	isotig28150
5	isotig28158
11	isotig28238
9	isotig28250
8	isotig28288
35	isotig28340
7	isotig28358
6	isotig28412
17	isotig28426
5	isotig28484
5	isotig28486
31	isotig28496
5	isotig28508
7	isotig28528
7	isotig28530
6	isotig28534
6	isotig28564
6	isotig28570
8	isotig28588
5	isotig28598
22	isotig28614
8	isotig28680
10	isotig28692
8	isotig28694
10	isotig28714
5	isotig28720
13	isotig28722
17	isotig28730
7	isotig28778
12	isotig28826
13	isotig28836
9	isotig28878
5	isotig28891
14	isotig28928
5	isotig29064
5	isotig29100
5	isotig29102
78	isotig29130
10	isotig29150
7	isotig29170
5	isotig29230
31	isotig29276
11	isotig29302
5	isotig29432
12	isotig29444
5	isotig29450
8	isotig29478
61	isotig29510
9	isotig29610
11	isotig29648
12	isotig29678
5	isotig29690
9	isotig29738
10	isotig29756
13	isotig29758
40	isotig29808
8	isotig29858
5	isotig29866
5	isotig29868
20	isotig29922
5	isotig29962
7	isotig30021
7	isotig30038
48	isotig30058
23	isotig30118
5	isotig30190
7	isotig30210
11	isotig30232
45	isotig30236
5	isotig30252
7	isotig30276
9	isotig30288
8	isotig30291
5	isotig30298
6	isotig30326
37	isotig30332
12	isotig30390
66	isotig30442
5	isotig30444
48	isotig30456
10	isotig30478
16	isotig30482
35	isotig30514
36	isotig30522
43	isotig30532
6	isotig30572
12	isotig30576
20	isotig30622
15	isotig30658
11	isotig30664
9	isotig30686
5	isotig30716
44	isotig30728
7	isotig30796
36	isotig30858
7	isotig30900
9	isotig30910
5	isotig30916
6	isotig30951
76	isotig30960
5	isotig31000
45	isotig31002
5	isotig31010
34	isotig31032
13	isotig31040
6	isotig31068
15	isotig31100
22	isotig31106
7	isotig31116
5	isotig31168
50	isotig31170
10	isotig31202
58	isotig31246
8	isotig31254
5	isotig31292
24	isotig31300
34	isotig31342
21	isotig31368
6	isotig31374
8	isotig31456
7	isotig31458
6	isotig31484
24	isotig31504
28	isotig31510
10	isotig31518
7	isotig31536
5	isotig31546
25	isotig31554
7	isotig31558
8	isotig31592
21	isotig31632
8	isotig31740
22	isotig31750
11	isotig31790
37	isotig31804
5	isotig31822
34	isotig31824
8	isotig31829
7	isotig31852
18	isotig31908
37	isotig31996
11	isotig32008
5	isotig32026
11	isotig32034
5	isotig32052
23	isotig32096
7	isotig32114
5	isotig32118
6	isotig32142
19	isotig32174
7	isotig32182
14	isotig32206
12	isotig32230
19	isotig32244
28	isotig32250
16	isotig32254
6	isotig32262
6	isotig32300
11	isotig32335
12	isotig32358
35	isotig32394
43	isotig32450
7	isotig32452
7	isotig32462
13	isotig32490
30	isotig32504
37	isotig32528
5	isotig32536
7	isotig32546
15	isotig32554
24	isotig32566
6	isotig32574
5	isotig32586
39	isotig32598
5	isotig32606
6	isotig32611
28	isotig32620
40	isotig32644
9	isotig32688
29	isotig32694
12	isotig32718
5	isotig32732
39	isotig32740
7	isotig32768
9	isotig32790
16	isotig32792
5	isotig32800
18	isotig32824
26	isotig32852
27	isotig32860
60	isotig32888
17	isotig32892
53	isotig32900
5	isotig32940
8	isotig32968
27	isotig32976
31	isotig32982
27	isotig33002
34	isotig33004
17	isotig33013
18	isotig33038
17	isotig33084
7	isotig33152
13	isotig33156
16	isotig33172
30	isotig33206
55	isotig33222
28	isotig33252
5	isotig33256
39	isotig33264
19	isotig33282
13	isotig33330
18	isotig33334
13	isotig33344
25	isotig33416
16	isotig33422
15	isotig33436
5	isotig33466
35	isotig33472
5	isotig33482
60	isotig33486
6	isotig33515
14	isotig33516
15	isotig33538
18	isotig33546
10	isotig33548
21	isotig33560
26	isotig33574
5	isotig33578
25	isotig33602
9	isotig33604
5	isotig33608
5	isotig33630
11	isotig33636
5	isotig33666
16	isotig33700
19	isotig33722
7	isotig33735
15	isotig33742
5	isotig33750
6	isotig33764
13	isotig33794
14	isotig33802
22	isotig33818
22	isotig33850
31	isotig33854
35	isotig33866
40	isotig33872
7	isotig33918
14	isotig33936
16	isotig33944
6	isotig33950
27	isotig33966
34	isotig33976
31	isotig33980
10	isotig33994
23	isotig34004
14	isotig34006
25	isotig34008
9	isotig34012
5	isotig34044
8	isotig34052
74	isotig34056
37	isotig34058
5	isotig34084
10	isotig34124
30	isotig34130
8	isotig34146
5	isotig34156
36	isotig34158
34	isotig34162
22	isotig34174
65	isotig34176
7	isotig34180
19	isotig34194
37	isotig34208
5	isotig34210
29	isotig34215
8	isotig34218
38	isotig34224
5	isotig34235
26	isotig34236
7	isotig34242
20	isotig34258
11	isotig34282
21	isotig34292
5	isotig34310
12	isotig34316
8	isotig34324
9	isotig34330
7	isotig34334
12	isotig34338
22	isotig34346
5	isotig34360
12	isotig34370
24	isotig34388
11	isotig34398
29	isotig34404
45	isotig34410
6	isotig34414
5	isotig34420
12	isotig34424
19	isotig34434
11	isotig34456
10	isotig34464
7	isotig34476
9	isotig34482
28	isotig34502
41	isotig34506
27	isotig34518
14	isotig34520
7	isotig34526
10	isotig34538
5	isotig34554
14	isotig34570
6	isotig34600
12	isotig34616
15	isotig34624
31	isotig34650
5	isotig34676
5	isotig34690
13	isotig34700
15	isotig34708
16	isotig34714
11	isotig34716
23	isotig34720
21	isotig34722
19	isotig34758
6	isotig34766
5	isotig34770
13	isotig34774
6	isotig34778
27	isotig34794
35	isotig34814
11	isotig34824
38	isotig34842
48	isotig34866
7	isotig34888
22	isotig34890
11	isotig34902
31	isotig34914
8	isotig34952
11	isotig34982
5	isotig34988
20	isotig34994
18	isotig35004
6	isotig35006
30	isotig35022
16	isotig35046
13	isotig35060
8	isotig35090
13	isotig35100
5	isotig35112
15	isotig35118
8	isotig35126
46	isotig35130
23	isotig35156
6	isotig35168
19	isotig35176
11	isotig35208
19	isotig35210
8	isotig35226
6	isotig35234
12	isotig35242
8	isotig35246
17	isotig35272
13	isotig35274
21	isotig35280
6	isotig35296
15	isotig35304
10	isotig35330
25	isotig35332
14	isotig35334
8	isotig35342
9	isotig35346
5	isotig35350
7	isotig35366
66	isotig35374
6	isotig35392
21	isotig35394
5	isotig35398
8	isotig35420
5	isotig35448
15	isotig35456
12	isotig35462
12	isotig35466
27	isotig35474
6	isotig35494
19	isotig35502
6	isotig35504
8	isotig35542
5	isotig35544
10	isotig35546
6	isotig35550
9	isotig35580
42	isotig35590
32	isotig35596
12	isotig35622
5	isotig35626
18	isotig35636
11	isotig35648
9	isotig35656
8	isotig35660
6	isotig35702
34	isotig35710
7	isotig35742
44	isotig35778
24	isotig35784
14	isotig35808
14	isotig35820
7	isotig35823
8	isotig35824
5	isotig35830
7	isotig35854
15	isotig35856
5	isotig35860
5	isotig35862
21	isotig35866
16	isotig35868
19	isotig35904
7	isotig35908
10	isotig35922
25	isotig35928
24	isotig35932
19	isotig35934
13	isotig35936
27	isotig35940
12	isotig35950
24	isotig35958
12	isotig35966
9	isotig35980
11	isotig35986
14	isotig36018
29	isotig36020
5	isotig36032
8	isotig36050
7	isotig36065
16	isotig36068
7	isotig36078
31	isotig36086
9	isotig36090
23	isotig36094
15	isotig36126
41	isotig36134
7	isotig36138
5	isotig36146
5	isotig36156
32	isotig36166
8	isotig36174
19	isotig36184
26	isotig36186
10	isotig36190
21	isotig36192
5	isotig36194
13	isotig36214
21	isotig36220
8	isotig36226
9	isotig36234
8	isotig36236
34	isotig36266
5	isotig36274
9	isotig36294
7	isotig36308
10	isotig36322
7	isotig36342
26	isotig36346
6	isotig36354
34	isotig36380
5	isotig36388
27	isotig36392
27	isotig36394
10	isotig36408
18	isotig36424
43	isotig36430
14	isotig36434
16	isotig36436
15	isotig36440
8	isotig36442
7	isotig36452
23	isotig36468
5	isotig36470
8	isotig36482
9	isotig36502
10	isotig36512
16	isotig36536
5	isotig36550
6	isotig36552
19	isotig36564
6	isotig36576
14	isotig36578
7	isotig36582
10	isotig36596
5	isotig36608
7	isotig36624
8	isotig36630
8	isotig36652
27	isotig36670
17	isotig36674
25	isotig36676
13	isotig36678
9	isotig36702
15	isotig36710
7	isotig36726
15	isotig36736
23	isotig36762
20	isotig36764
9	isotig36780
16	isotig36788
5	isotig36792
23	isotig36794
8	isotig36810
8	isotig36824
49	isotig36828
5	isotig36830
27	isotig36856
26	isotig36860
24	isotig36870
10	isotig36924
15	isotig36928
10	isotig36930
6	isotig36932
20	isotig36948
5	isotig36950
12	isotig36962
23	isotig36964
21	isotig36980
5	isotig36994
5	isotig37014
16	isotig37022
6	isotig37044
21	isotig37056
11	isotig37066
23	isotig37082
12	isotig37086
30	isotig37094
9	isotig37104
29	isotig37106
10	isotig37110
9	isotig37116
26	isotig37118
9	isotig37120
24	isotig37122
9	isotig37140
6	isotig37142
6	isotig37156
9	isotig37160
5	isotig37170
6	isotig37196
6	isotig37283
11	isotig37284
8	isotig37286
24	isotig37308
15	isotig37314
6	isotig37328
24	isotig37340
10	isotig37360
5	isotig37363
25	isotig37374
12	isotig37378
7	isotig37392
11	isotig37394
28	isotig37420
23	isotig37482
12	isotig37494
26	isotig37506
16	isotig37510
5	isotig37530
13	isotig37538
10	isotig37542
19	isotig37556
6	isotig37576
7	isotig37580
7	isotig37586
15	isotig37590
22	isotig37592
6	isotig37594
16	isotig37604
11	isotig37606
8	isotig37630
10	isotig37662
7	isotig37668
6	isotig37672
30	isotig37678
12	isotig37682
13	isotig37686
8	isotig37714
18	isotig37724
16	isotig37738
18	isotig37748
7	isotig37752
8	isotig37756
10	isotig37800
5	isotig37804
6	isotig37806
10	isotig37818
26	isotig37824
13	isotig37858
9	isotig37866
6	isotig37874
5	isotig37882
5	isotig37902
5	isotig37912
6	isotig37924
12	isotig37926
5	isotig37948
11	isotig37976
10	isotig37984
11	isotig38018
11	isotig38026
23	isotig38030
34	isotig38080
13	isotig38084
6	isotig38092
11	isotig38104
11	isotig38106
8	isotig38112
14	isotig38132
31	isotig38154
5	isotig38156
9	isotig38162
39	isotig38168
9	isotig38172
5	isotig38180
15	isotig38204
9	isotig38208
15	isotig38210
18	isotig38228
9	isotig38254
8	isotig38256
5	isotig38292
7	isotig38294
5	isotig38304
9	isotig38326
21	isotig38328
11	isotig38330
17	isotig38342
11	isotig38345
5	isotig38350
5	isotig38352
13	isotig38370
12	isotig38404
5	isotig38410
18	isotig38412
23	isotig38418
5	isotig38434
18	isotig38436
6	isotig38450
23	isotig38454
6	isotig38458
22	isotig38464
7	isotig38486
10	isotig38492
19	isotig38506
8	isotig38536
16	isotig38538
22	isotig38556
23	isotig38564
7	isotig38568
9	isotig38582
7	isotig38600
8	isotig38610
6	isotig38612
7	isotig38624
20	isotig38634
9	isotig38640
5	isotig38652
11	isotig38674
7	isotig38690
16	isotig38692
11	isotig38696
17	isotig38710
14	isotig38730
16	isotig38732
9	isotig38736
10	isotig38756
7	isotig38768
7	isotig38770
6	isotig38774
20	isotig38778
5	isotig38782
8	isotig38784
9	isotig38796
5	isotig38818
5	isotig38823
22	isotig38856
8	isotig38858
12	isotig38864
10	isotig38890
5	isotig38894
12	isotig38902
13	isotig38928
5	isotig38936
17	isotig38950
10	isotig38964
10	isotig38966
21	isotig38976
5	isotig38986
15	isotig38996
9	isotig39002
24	isotig39024
11	isotig39036
6	isotig39038
19	isotig39044
8	isotig39054
9	isotig39070
6	isotig39082
13	isotig39108
21	isotig39112
16	isotig39114
9	isotig39118
8	isotig39144
20	isotig39158
22	isotig39162
5	isotig39188
5	isotig39204
6	isotig39246
5	isotig39248
8	isotig39272
11	isotig39280
6	isotig39286
17	isotig39316
22	isotig39324
9	isotig39334
5	isotig39370
5	isotig39378
8	isotig39412
8	isotig39434
5	isotig39438
11	isotig39452
22	isotig39454
7	isotig39466
15	isotig39474
13	isotig39486
7	isotig39496
11	isotig39510
11	isotig39534
17	isotig39536
6	isotig39554
8	isotig39576
6	isotig39578
18	isotig39598
10	isotig39602
7	isotig39614
5	isotig39636
13	isotig39640
11	isotig39644
15	isotig39650
5	isotig39666
11	isotig39673
6	isotig39676
5	isotig39734
8	isotig39742
6	isotig39762
9	isotig39790
19	isotig39792
7	isotig39794
6	isotig39824
9	isotig39838
9	isotig39842
12	isotig39900
8	isotig39902
11	isotig39922
7	isotig39934
10	isotig39948
12	isotig39950
8	isotig39968
7	isotig39970
6	isotig39980
13	isotig40000
6	isotig40002
12	isotig40044
12	isotig40072
10	isotig40074
7	isotig40106
6	isotig40116
5	isotig40126
5	isotig40156
6	isotig40188
7	isotig40258
10	isotig40318
9	isotig40324
14	isotig40332
13	isotig40338
6	isotig40370
16	isotig40386
6	isotig40388
15	isotig40406
5	isotig40414
11	isotig40416
7	isotig40482
5	isotig40484
11	isotig40490
5	isotig40536
12	isotig40546
7	isotig40569
5	isotig40570
7	isotig40574
7	isotig40582
12	isotig40588
7	isotig40600
5	isotig40632
6	isotig40642
5	isotig40682
20	isotig40736
5	isotig40740
11	isotig40812
12	isotig40840
7	isotig40868
5	isotig40964
5	isotig40976
5	isotig41004
7	isotig41082
6	isotig41092
11	isotig41196
16	isotig41222
5	isotig41288
10	isotig41328
8	isotig41374
7	isotig41431
5	isotig41434
5	isotig41456
6	isotig41480
6	isotig41496
7	isotig41582
5	isotig41598
7	isotig41614
5	isotig41630
7	isotig41676
5	isotig41694
9	isotig41712
8	isotig41762
10	isotig41768
9	isotig41801
6	isotig41802
6	isotig41808
7	isotig41833
80	isotig41866
44	isotig41891
6	isotig41907
7	isotig41908
5	isotig41938
37	isotig41942
43	isotig41944
13	isotig41992
15	isotig42000
5	isotig42034
23	isotig42035
5	isotig42056
6	isotig42063
6	isotig42070
5	isotig42088
43	isotig42104
50	isotig42136
13	isotig42153
48	isotig42162
11	isotig42222
7	isotig42233
46	isotig42238
10	isotig42247
5	isotig42311
8	isotig42317
7	isotig42353
8	isotig42369
6	isotig42370
10	isotig42377
5	isotig42411
5	isotig42422
6	isotig42433
8	isotig42509
11	isotig42520
8	isotig42535
6	isotig42575
12	isotig42584
99	isotig42585
6	isotig42598
13	isotig42638
6	isotig42642
22	isotig42689
15	isotig42712
52	isotig42721
5	isotig42724
6	isotig42772
5	isotig42776
14	isotig42815
11	isotig42829
5	isotig42853
38	isotig42854
8	isotig42878
7	isotig42885
13	isotig42898
7	isotig42910
7	isotig42944
9	isotig42966
7	isotig43025
5	isotig43057
12	isotig43075
19	isotig43107
12	isotig43108
8	isotig43129
7	isotig43158
9	isotig43171
5	isotig43199
6	isotig43225
5	isotig43265
22	isotig43269
23	isotig43286
5	isotig43331
9	isotig43337
10	isotig43341
12	isotig43345
7	isotig43346
8	isotig43365
7	isotig43373
6	isotig43412
15	isotig43517
7	isotig43527
39	isotig43539
5	isotig43561
6	isotig43622
15	isotig43654
49	isotig43674
7	isotig43675
8	isotig43690
5	isotig43696
14	isotig43699
6	isotig43703
26	isotig43751
5	isotig43784
6	isotig43786
13	isotig43798
16	isotig43828
6	isotig43846
6	isotig43869
6	isotig43915
56	isotig43925
8	isotig43933
13	isotig43936
9	isotig43942
9	isotig43994
7	isotig44008
6	isotig44010
5	isotig44014
20	isotig44025
10	isotig44065
11	isotig44103
28	isotig44107
24	isotig44110
15	isotig44112
18	isotig44117
34	isotig44130
22	isotig44159
8	isotig44208
9	isotig44237
16	isotig44253
7	isotig44277
5	isotig44290
5	isotig44310
5	isotig44328
37	isotig44377
5	isotig44381
6	isotig44399
5	isotig44409
5	isotig44431
6	isotig44536
9	isotig44587
5	isotig44619
7	isotig44631
6	isotig44635
10	isotig44642
5	isotig44654
6	isotig44664
6	isotig44665
11	isotig44669
14	isotig44691
11	isotig44759
8	isotig44767
15	isotig44836
5	isotig44839
13	isotig44915
7	isotig44920
8	isotig44944
7	isotig44980
6	isotig44987
8	isotig45012
8	isotig45037
6	isotig45043
5	isotig45055
21	isotig45057
5	isotig45075
8	isotig45107
5	isotig45144
10	isotig45150
11	isotig45153
6	isotig45173
5	isotig45180
15	isotig45210
6	isotig45227
8	isotig45238
6	isotig45276
5	isotig45287
8	isotig45331
29	isotig45361
25	isotig45400
7	isotig45407
39	isotig45416
16	isotig45423
7	isotig45443
7	isotig45522
6	isotig45540
30	isotig45554
29	isotig45566
7	isotig45587
6	isotig45698
7	isotig45703
32	isotig45714
6	isotig45748
7	isotig45753
6	isotig45771
13	isotig45772
34	isotig45824
10	isotig45828
13	isotig45845
5	isotig45873
31	isotig45912
7	isotig45923
17	isotig45944
5	isotig45952
47	isotig45957
6	isotig45970
21	isotig45977
6	isotig46001
11	isotig46036
6	isotig46048
13	isotig46108
61	isotig46129
14	isotig46149
5	isotig46152
8	isotig46194
12	isotig46201
21	isotig46214
7	isotig46215
9	isotig46273
18	isotig46303
14	isotig46331
17	isotig46374
35	isotig46381
9	isotig46409
5	isotig46441
10	isotig46445
6	isotig46451
7	isotig46473
56	isotig46493
5	isotig46502
7	isotig46509
5	isotig46568
58	isotig46571
13	isotig46606
5	isotig46609
7	isotig46616
14	isotig46638
6	isotig46734
42	isotig46743
6	isotig46745
5	isotig46746
14	isotig46749
11	isotig46755
8	isotig46765
27	isotig46805
7	isotig46813
8	isotig46821
7	isotig46822
6	isotig46843
6	isotig46847
11	isotig46858
5	isotig46859
9	isotig46861
6	isotig46864
5	isotig46872
25	isotig46929
8	isotig46939
6	isotig46995
5	isotig47022
6	isotig47044
10	isotig47054
6	isotig47058
15	isotig47060
10	isotig47066
7	isotig47075
8	isotig47096
9	isotig47119
25	isotig47129
21	isotig47136
31	isotig47149
40	isotig47151
8	isotig47155
14	isotig47156
7	isotig47158
5	isotig47178
8	isotig47185
48	isotig47188
10	isotig47215
6	isotig47226
8	isotig47265
5	isotig47284
8	isotig47297
5	isotig47299
8	isotig47315
5	isotig47354
11	isotig47376
5	isotig47381
5	isotig47398
9	isotig47422
26	isotig47435
19	isotig47436
10	isotig47441
7	isotig47453
9	isotig47454
5	isotig47470
8	isotig47518
31	isotig47531
50	isotig47537
13	isotig47538
51	isotig47542
33	isotig47561
31	isotig47570
23	isotig47585
9	isotig47609
35	isotig47631
7	isotig47645
10	isotig47665
47	isotig47668
5	isotig47726
8	isotig47732
28	isotig47754
5	isotig47796
16	isotig47817
5	isotig47845
5	isotig47856
7	isotig47863
12	isotig47867
22	isotig47897
5	isotig47915
26	isotig47933
16	isotig47956
38	isotig47970
7	isotig47981
9	isotig47984
19	isotig47997
10	isotig48023
17	isotig48027
45	isotig48033
7	isotig48068
9	isotig48075
14	isotig48112
5	isotig48152
5	isotig48209
14	isotig48237
11	isotig48255
8	isotig48303
12	isotig48337
14	isotig48344
6	isotig48368
6	isotig48397
8	isotig48464
5	isotig48473
15	isotig48477
56	isotig48478
5	isotig48555
5	isotig48562
46	isotig48570
10	isotig48590
6	isotig48614
8	isotig48627
6	isotig48645
6	isotig48648
6	isotig48653
28	isotig48658
6	isotig48662
11	isotig48690
17	isotig48700
10	isotig48749
29	isotig48763
34	isotig48775
13	isotig48836
28	isotig48846
10	isotig48865
27	isotig48867
7	isotig48885
14	isotig48886
11	isotig48896
14	isotig48898
43	isotig48953
5	isotig48983
28	isotig48992
13	isotig49013
14	isotig49033
6	isotig49073
7	isotig49125
17	isotig49128
24	isotig49131
17	isotig49170
26	isotig49197
6	isotig49199
31	isotig49206
57	isotig49242
5	isotig49244
13	isotig49246
5	isotig49252
6	isotig49261
7	isotig49263
11	isotig49267
5	isotig49317
9	isotig49323
6	isotig49333
8	isotig49334
5	isotig49341
5	isotig49342
22	isotig49348
13	isotig49374
15	isotig49394
27	isotig49415
5	isotig49438
27	isotig49440
22	isotig49522
18	isotig49539
5	isotig49555
36	isotig49566
12	isotig49571
15	isotig49582
9	isotig49597
26	isotig49611
7	isotig49615
31	isotig49618
12	isotig49655
5	isotig49661
5	isotig49669
9	isotig49685
38	isotig49691
13	isotig49697
24	isotig49712
38	isotig49736
43	isotig49743
13	isotig49750
9	isotig49784
39	isotig49819
34	isotig49834
13	isotig49836
5	isotig49852
20	isotig49858
5	isotig49885
5	isotig49889
18	isotig49903
5	isotig49906
6	isotig49954
5	isotig49986
31	isotig50009
6	isotig50029
5	isotig50031
7	isotig50035
7	isotig50040
6	isotig50051
8	isotig50054
12	isotig50056
46	isotig50062
10	isotig50077
8	isotig50090
5	isotig50098
8	isotig50117
23	isotig50129
6	isotig50154
5	isotig50166
8	isotig50203
15	isotig50211
13	isotig50235
19	isotig50259
7	isotig50306
5	isotig50308
13	isotig50323
11	isotig50342
20	isotig50355
15	isotig50363
16	isotig50376
50	isotig50380
35	isotig50382
8	isotig50392
7	isotig50405
8	isotig50412
6	isotig50429
13	isotig50476
46	isotig50500
5	isotig50502
5	isotig50508
6	isotig50510
6	isotig50521
6	isotig50526
55	isotig50566
34	isotig50586
5	isotig50594
24	isotig50596
9	isotig50601
5	isotig50611
42	isotig50622
16	isotig50667
7	isotig50672
6	isotig50685
6	isotig50703
12	isotig50734
10	isotig50736
13	isotig50752
39	isotig50759
5	isotig50768
13	isotig50769
28	isotig50771
10	isotig50773
19	isotig50774
25	isotig50780
15	isotig50791
14	isotig50794
8	isotig50802
25	isotig50823
14	isotig50827
10	isotig50833
5	isotig50849
5	isotig50856
26	isotig50871
5	isotig50885
22	isotig50897
12	isotig50917
10	isotig50922
18	isotig50940
6	isotig50984
35	isotig50997
18	isotig51001
9	isotig51021
5	isotig51026
19	isotig51104
7	isotig51166
5	isotig51169
7	isotig51173
13	isotig51180
23	isotig51197
8	isotig51203
10	isotig51208
9	isotig51215
30	isotig51220
9	isotig51225
11	isotig51244
7	isotig51246
6	isotig51254
21	isotig51265
16	isotig51279
15	isotig51282
11	isotig51288
7	isotig51290
8	isotig51293
23	isotig51311
9	isotig51333
11	isotig51357
5	isotig51375
9	isotig51377
9	isotig51379
19	isotig51416
15	isotig51422
5	isotig51451
32	isotig51459
33	isotig51468
7	isotig51486
12	isotig51496
8	isotig51504
6	isotig51513
9	isotig51525
28	isotig51534
13	isotig51563
5	isotig51568
15	isotig51583
23	isotig51596
10	isotig51601
6	isotig51608
5	isotig51613
7	isotig51617
6	isotig51618
8	isotig51635
9	isotig51666
11	isotig51673
31	isotig51685
8	isotig51713
14	isotig51722
8	isotig51724
5	isotig51730
16	isotig51731
5	isotig51738
21	isotig51746
7	isotig51748
6	isotig51762
12	isotig51772
6	isotig51773
20	isotig51792
5	isotig51807
26	isotig51814
5	isotig51822
11	isotig51825
24	isotig51830
28	isotig51835
15	isotig51858
16	isotig51873
7	isotig51889
5	isotig51896
7	isotig51903
5	isotig51916
8	isotig51918
23	isotig51939
20	isotig51954
10	isotig51963
9	isotig51979
7	isotig52006
19	isotig52007
42	isotig52009
8	isotig52020
5	isotig52036
5	isotig52046
9	isotig52054
10	isotig52060
7	isotig52083
21	isotig52106
7	isotig52115
33	isotig52128
9	isotig52137
8	isotig52142
6	isotig52144
12	isotig52167
29	isotig52188
11	isotig52208
14	isotig52222
6	isotig52248
9	isotig52249
5	isotig52264
22	isotig52278
18	isotig52288
10	isotig52297
5	isotig52298
13	isotig52322
5	isotig52335
29	isotig52348
7	isotig52351
19	isotig52354
7	isotig52357
5	isotig52358
5	isotig52362
10	isotig52385
10	isotig52398
7	isotig52403
10	isotig52425
9	isotig52444
5	isotig52453
13	isotig52457
7	isotig52467
16	isotig52469
13	isotig52488
7	isotig52566
24	isotig52588
30	isotig52593
9	isotig52599
5	isotig52605
23	isotig52608
6	isotig52609
14	isotig52645
5	isotig52647
7	isotig52665
14	isotig52676
51	isotig52684
17	isotig52691
5	isotig52712
12	isotig52737
23	isotig52748
6	isotig52763
34	isotig52767
39	isotig52774
8	isotig52794
13	isotig52824
38	isotig52838
18	isotig52853
26	isotig52867
9	isotig52878
9	isotig52879
10	isotig52889
32	isotig52894
14	isotig52908
18	isotig52914
47	isotig52915
9	isotig52930
17	isotig52933
16	isotig52970
13	isotig52991
30	isotig53000
9	isotig53001
22	isotig53005
15	isotig53016
6	isotig53022
35	isotig53049
6	isotig53055
23	isotig53062
9	isotig53113
13	isotig53114
6	isotig53137
15	isotig53148
7	isotig53149
6	isotig53159
9	isotig53165
5	isotig53172
12	isotig53173
8	isotig53189
14	isotig53201
17	isotig53242
6	isotig53247
17	isotig53268
11	isotig53273
14	isotig53281
9	isotig53285
17	isotig53307
15	isotig53316
23	isotig53326
8	isotig53351
17	isotig53360
11	isotig53370
12	isotig53372
9	isotig53376
27	isotig53387
9	isotig53416
28	isotig53420
33	isotig53426
7	isotig53457
42	isotig53496
10	isotig53499
16	isotig53512
12	isotig53513
23	isotig53525
31	isotig53530
5	isotig53552
7	isotig53564
9	isotig53566
5	isotig53569
5	isotig53584
9	isotig53592
32	isotig53613
5	isotig53614
28	isotig53620
5	isotig53633
17	isotig53654
9	isotig53660
7	isotig53667
18	isotig53670
6	isotig53681
7	isotig53685
6	isotig53689
5	isotig53690
14	isotig53696
13	isotig53698
5	isotig53703
13	isotig53709
10	isotig53726
18	isotig53739
9	isotig53743
5	isotig53759
9	isotig53763
13	isotig53780
25	isotig53786
41	isotig53787
7	isotig53815
12	isotig53817
7	isotig53824
14	isotig53841
21	isotig53870
7	isotig53872
29	isotig53873
12	isotig53875
22	isotig53881
5	isotig53885
13	isotig53886
16	isotig53894
15	isotig53901
11	isotig53904
7	isotig53922
34	isotig53926
17	isotig53935
13	isotig53939
5	isotig53942
45	isotig53952
8	isotig53955
10	isotig53963
7	isotig53964
14	isotig53969
16	isotig53973
10	isotig54016
8	isotig54017
15	isotig54020
8	isotig54023
40	isotig54025
8	isotig54028
19	isotig54033
6	isotig54045
14	isotig54073
23	isotig54088
32	isotig54097
11	isotig54106
5	isotig54110
12	isotig54138
32	isotig54142
6	isotig54163
8	isotig54173
5	isotig54175
7	isotig54177
21	isotig54182
5	isotig54185
23	isotig54188
11	isotig54189
9	isotig54202
20	isotig54247
6	isotig54272
24	isotig54276
20	isotig54287
16	isotig54291
21	isotig54298
11	isotig54304
27	isotig54309
5	isotig54323
13	isotig54325
33	isotig54337
14	isotig54346
44	isotig54350
32	isotig54384
16	isotig54391
11	isotig54404
8	isotig54405
6	isotig54409
20	isotig54412
19	isotig54416
14	isotig54418
42	isotig54422
10	isotig54428
28	isotig54436
7	isotig54446
26	isotig54449
9	isotig54496
11	isotig54499
5	isotig54512
19	isotig54518
24	isotig54519
13	isotig54529
7	isotig54531
28	isotig54540
6	isotig54571
6	isotig54573
5	isotig54583
32	isotig54593
5	isotig54596
9	isotig54604
11	isotig54610
5	isotig54614
8	isotig54639
7	isotig54649
8	isotig54650
27	isotig54672
16	isotig54678
9	isotig54698
6	isotig54717
5	isotig54720
11	isotig54733
13	isotig54758
8	isotig54796
28	isotig54801
7	isotig54805
13	isotig54809
10	isotig54813
32	isotig54819
9	isotig54821
12	isotig54830
19	isotig54835
12	isotig54843
5	isotig54844
19	isotig54848
13	isotig54863
6	isotig54866
12	isotig54874
6	isotig54880
22	isotig54888
17	isotig54897
5	isotig54905
28	isotig54915
28	isotig54916
7	isotig54930
14	isotig54943
30	isotig54947
5	isotig54948
16	isotig54959
35	isotig54967
7	isotig54990
9	isotig54998
13	isotig55037
14	isotig55046
6	isotig55047
18	isotig55051
14	isotig55059
39	isotig55075
9	isotig55083
29	isotig55147
19	isotig55161
6	isotig55187
10	isotig55198
32	isotig55206
30	isotig55210
31	isotig55224
16	isotig55238
15	isotig55243
13	isotig55250
5	isotig55270
42	isotig55278
44	isotig55307
12	isotig55326
5	isotig55343
25	isotig55357
6	isotig55396
15	isotig55397
6	isotig55418
27	isotig55425
7	isotig55465
23	isotig55477
34	isotig55479
18	isotig55495
12	isotig55503
7	isotig55514
9	isotig55534
5	isotig55540
17	isotig55548
9	isotig55555
18	isotig55573
19	isotig55576
17	isotig55582
8	isotig55598
16	isotig55599
14	isotig55605
11	isotig55607
30	isotig55616
5	isotig55625
8	isotig55628
5	isotig55630
18	isotig55651
10	isotig55658
25	isotig55682
37	isotig55694
24	isotig55696
27	isotig55700
9	isotig55703
13	isotig55717
22	isotig55745
6	isotig55765
7	isotig55766
34	isotig55770
6	isotig55785
7	isotig55788
14	isotig55789
36	isotig55795
5	isotig55801
18	isotig55803
5	isotig55820
17	isotig55841
8	isotig55864
11	isotig55867
25	isotig55872
10	isotig55891
6	isotig55895
14	isotig55901
6	isotig55902
16	isotig55913
32	isotig55914
6	isotig55920
28	isotig55957
5	isotig55959
31	isotig55962
6	isotig55967
19	isotig55974
20	isotig55979
20	isotig55980
9	isotig55997
12	isotig56003
17	isotig56040
36	isotig56042
9	isotig56047
19	isotig56054
16	isotig56063
9	isotig56093
14	isotig56096
10	isotig56102
28	isotig56106
22	isotig56111
9	isotig56112
13	isotig56114
26	isotig56131
23	isotig56136
9	isotig56137
6	isotig56138
5	isotig56167
9	isotig56169
10	isotig56172
7	isotig56174
5	isotig56185
22	isotig56189
6	isotig56206
10	isotig56210
9	isotig56220
9	isotig56232
12	isotig56238
9	isotig56266
7	isotig56267
42	isotig56268
5	isotig56271
29	isotig56274
13	isotig56282
19	isotig56300
20	isotig56318
7	isotig56319
16	isotig56322
30	isotig56327
6	isotig56329
7	isotig56338
8	isotig56348
8	isotig56363
16	isotig56376
25	isotig56380
10	isotig56389
6	isotig56411
36	isotig56429
10	isotig56456
7	isotig56458
11	isotig56459
6	isotig56460
7	isotig56461
13	isotig56464
34	isotig56472
5	isotig56484
5	isotig56493
32	isotig56497
7	isotig56502
18	isotig56527
5	isotig56529
8	isotig56536
17	isotig56537
14	isotig56544
19	isotig56563
5	isotig56570
18	isotig56571
32	isotig56582
6	isotig56583
6	isotig56592
5	isotig56596
8	isotig56609
7	isotig56612
5	isotig56641
5	isotig56642
16	isotig56646
26	isotig56647
22	isotig56659
19	isotig56661
14	isotig56668
5	isotig56711
11	isotig56714
12	isotig56742
45	isotig56743
16	isotig56757
18	isotig56765
6	isotig56774
17	isotig56779
15	isotig56793
5	isotig56806
16	isotig56813
24	isotig56824
5	isotig56826
13	isotig56844
11	isotig56845
24	isotig56850
5	isotig56863
19	isotig56877
27	isotig56905
8	isotig56917
6	isotig56920
14	isotig56921
10	isotig56932
38	isotig56934
9	isotig56944
7	isotig56953
8	isotig56969
19	isotig56983
8	isotig57004
5	isotig57005
22	isotig57009
8	isotig57014
8	isotig57017
26	isotig57029
16	isotig57031
5	isotig57042
7	isotig57054
12	isotig57056
5	isotig57062
11	isotig57069
10	isotig57072
9	isotig57084
20	isotig57089
9	isotig57099
16	isotig57146
7	isotig57152
11	isotig57165
6	isotig57189
6	isotig57190
7	isotig57219
6	isotig57220
15	isotig57222
23	isotig57225
8	isotig57228
20	isotig57234
6	isotig57253
8	isotig57264
26	isotig57279
8	isotig57292
5	isotig57299
6	isotig57323
11	isotig57325
8	isotig57332
10	isotig57339
6	isotig57344
16	isotig57352
10	isotig57363
5	isotig57364
6	isotig57378
11	isotig57385
10	isotig57391
5	isotig57416
8	isotig57421
5	isotig57426
16	isotig57436
10	isotig57467
23	isotig57483
16	isotig57486
6	isotig57493
8	isotig57505
15	isotig57511
19	isotig57535
13	isotig57537
11	isotig57539
12	isotig57550
5	isotig57561
7	isotig57562
5	isotig57599
24	isotig57607
14	isotig57608
6	isotig57613
27	isotig57617
13	isotig57628
5	isotig57636
10	isotig57641
14	isotig57650
7	isotig57653
25	isotig57662
16	isotig57663
9	isotig57676
20	isotig57688
13	isotig57726
16	isotig57737
18	isotig57755
5	isotig57761
19	isotig57780
6	isotig57781
16	isotig57792
7	isotig57793
18	isotig57803
7	isotig57812
5	isotig57814
20	isotig57816
21	isotig57844
17	isotig57865
9	isotig57874
11	isotig57882
9	isotig57891
12	isotig57901
20	isotig57904
26	isotig57914
31	isotig57919
39	isotig57936
26	isotig57941
14	isotig57957
7	isotig57964
9	isotig57971
25	isotig57972
26	isotig57983
23	isotig57991
14	isotig58002
5	isotig58016
18	isotig58031
17	isotig58040
6	isotig58041
6	isotig58047
15	isotig58060
5	isotig58066
6	isotig58069
14	isotig58077
28	isotig58081
7	isotig58105
6	isotig58109
9	isotig58131
5	isotig58147
16	isotig58156
8	isotig58165
29	isotig58167
10	isotig58168
9	isotig58174
5	isotig58179
5	isotig58187
16	isotig58188
9	isotig58191
5	isotig58192
14	isotig58199
8	isotig58232
10	isotig58248
5	isotig58259
28	isotig58264
6	isotig58276
11	isotig58333
13	isotig58337
5	isotig58344
10	isotig58366
6	isotig58373
22	isotig58382
10	isotig58388
14	isotig58390
10	isotig58394
11	isotig58397
25	isotig58414
8	isotig58416
6	isotig58451
14	isotig58482
5	isotig58506
14	isotig58509
7	isotig58517
27	isotig58526
8	isotig58546
8	isotig58556
8	isotig58557
17	isotig58570
8	isotig58571
14	isotig58577
15	isotig58581
14	isotig58589
18	isotig58613
6	isotig58629
7	isotig58636
16	isotig58637
12	isotig58642
6	isotig58647
6	isotig58648
8	isotig58651
5	isotig58681
5	isotig58691
16	isotig58721
9	isotig58722
8	isotig58723
8	isotig58736
5	isotig58750
8	isotig58760
6	isotig58765
6	isotig58774
24	isotig58787
24	isotig58788
20	isotig58797
6	isotig58807
10	isotig58821
10	isotig58840
14	isotig58842
5	isotig58847
10	isotig58849
19	isotig58856
26	isotig58860
11	isotig58861
5	isotig58866
5	isotig58869
10	isotig58875
7	isotig58886
7	isotig58891
16	isotig58892
16	isotig58909
9	isotig58914
24	isotig58916
6	isotig58923
5	isotig58953
21	isotig58956
9	isotig58957
5	isotig58968
11	isotig58979
8	isotig58982
12	isotig58992
7	isotig58995
33	isotig59012
25	isotig59018
5	isotig59033
8	isotig59035
13	isotig59040
5	isotig59045
15	isotig59049
7	isotig59050
23	isotig59053
7	isotig59055
26	isotig59056
28	isotig59066
7	isotig59076
5	isotig59094
5	isotig59097
14	isotig59108
6	isotig59118
22	isotig59122
21	isotig59123
6	isotig59139
6	isotig59144
8	isotig59149
19	isotig59150
5	isotig59154
19	isotig59156
6	isotig59158
5	isotig59172
16	isotig59180
9	isotig59184
12	isotig59202
10	isotig59206
15	isotig59208
5	isotig59232
5	isotig59234
24	isotig59239
8	isotig59252
5	isotig59259
7	isotig59265
8	isotig59273
24	isotig59275
10	isotig59287
24	isotig59297
9	isotig59301
18	isotig59311
5	isotig59324
14	isotig59334
5	isotig59352
16	isotig59358
9	isotig59360
21	isotig59376
31	isotig59378
5	isotig59383
25	isotig59384
9	isotig59398
7	isotig59411
6	isotig59413
31	isotig59424
14	isotig59425
5	isotig59431
6	isotig59433
5	isotig59436
8	isotig59439
8	isotig59469
24	isotig59496
13	isotig59497
11	isotig59509
7	isotig59528
8	isotig59530
20	isotig59537
15	isotig59540
8	isotig59542
5	isotig59545
5	isotig59551
6	isotig59557
31	isotig59566
6	isotig59569
6	isotig59571
15	isotig59572
6	isotig59581
14	isotig59602
14	isotig59621
5	isotig59625
7	isotig59629
19	isotig59630
12	isotig59638
12	isotig59641
19	isotig59647
7	isotig59657
18	isotig59658
11	isotig59664
29	isotig59668
20	isotig59673
16	isotig59681
31	isotig59697
28	isotig59707
6	isotig59714
5	isotig59720
6	isotig59728
18	isotig59734
19	isotig59739
22	isotig59761
14	isotig59778
9	isotig59780
5	isotig59783
10	isotig59790
8	isotig59804
8	isotig59810
7	isotig59818
8	isotig59821
7	isotig59824
8	isotig59826
17	isotig59843
6	isotig59846
16	isotig59860
5	isotig59900
25	isotig59903
32	isotig59905
21	isotig59909
16	isotig59914
7	isotig59954
11	isotig59969
10	isotig59972
8	isotig60017
7	isotig60020
5	isotig60027
7	isotig60038
8	isotig60061
12	isotig60079
9	isotig60083
7	isotig60085
10	isotig60087
18	isotig60088
5	isotig60091
6	isotig60095
26	isotig60100
10	isotig60142
23	isotig60145
40	isotig60151
21	isotig60159
16	isotig60162
16	isotig60178
6	isotig60180
13	isotig60196
9	isotig60230
9	isotig60263
5	isotig60276
6	isotig60286
9	isotig60292
17	isotig60295
13	isotig60314
24	isotig60315
23	isotig60325
14	isotig60340
8	isotig60350
5	isotig60352
12	isotig60354
5	isotig60372
5	isotig60373
32	isotig60374
22	isotig60389
14	isotig60396
6	isotig60403
22	isotig60409
20	isotig60411
19	isotig60425
5	isotig60431
5	isotig60442
11	isotig60455
9	isotig60460
12	isotig60478
8	isotig60482
9	isotig60484
5	isotig60486
9	isotig60493
5	isotig60494
15	isotig60499
13	isotig60504
10	isotig60513
20	isotig60529
12	isotig60536
10	isotig60570
17	isotig60582
6	isotig60599
29	isotig60605
24	isotig60609
7	isotig60620
7	isotig60629
5	isotig60631
9	isotig60639
20	isotig60665
13	isotig60672
6	isotig60674
8	isotig60680
5	isotig60686
5	isotig60693
7	isotig60713
5	isotig60722
6	isotig60727
19	isotig60730
10	isotig60731
16	isotig60734
9	isotig60741
20	isotig60748
7	isotig60751
19	isotig60752
9	isotig60754
6	isotig60764
21	isotig60776
11	isotig60779
10	isotig60804
9	isotig60812
10	isotig60816
37	isotig60828
6	isotig60829
9	isotig60831
10	isotig60844
7	isotig60875
21	isotig60877
7	isotig60883
6	isotig60923
18	isotig60929
11	isotig60933
7	isotig60943
33	isotig60948
11	isotig60965
37	isotig60966
10	isotig60995
6	isotig61004
25	isotig61015
18	isotig61020
11	isotig61063
19	isotig61076
21	isotig61096
7	isotig61097
10	isotig61105
20	isotig61109
19	isotig61135
20	isotig61136
5	isotig61155
9	isotig61157
8	isotig61181
5	isotig61189
6	isotig61204
9	isotig61205
12	isotig61216
15	isotig61229
18	isotig61234
6	isotig61273
8	isotig61274
13	isotig61276
7	isotig61281
18	isotig61294
9	isotig61314
6	isotig61317
5	isotig61330
32	isotig61354
12	isotig61358
26	isotig61361
25	isotig61369
18	isotig61370
5	isotig61379
21	isotig61395
8	isotig61405
10	isotig61409
18	isotig61416
20	isotig61424
18	isotig61429
36	isotig61438
13	isotig61463
9	isotig61469
17	isotig61477
8	isotig61485
12	isotig61488
9	isotig61491
8	isotig61511
8	isotig61528
5	isotig61530
17	isotig61539
5	isotig61542
13	isotig61551
5	isotig61564
5	isotig61576
17	isotig61584
8	isotig61592
7	isotig61598
19	isotig61609
22	isotig61614
8	isotig61619
15	isotig61631
12	isotig61643
29	isotig61669
13	isotig61672
13	isotig61674
15	isotig61678
27	isotig61694
14	isotig61700
19	isotig61718
22	isotig61725
10	isotig61734
26	isotig61748
6	isotig61757
6	isotig61773
7	isotig61792
22	isotig61808
33	isotig61829
16	isotig61837
18	isotig61856
6	isotig61867
8	isotig61878
21	isotig61886
8	isotig61893
9	isotig61910
6	isotig61938
5	isotig61951
29	isotig61953
8	isotig61955
34	isotig61962
15	isotig61966
9	isotig61988
13	isotig62022
5	isotig62031
8	isotig62035
8	isotig62042
14	isotig62046
11	isotig62049
7	isotig62057
11	isotig62062
33	isotig62067
9	isotig62068
36	isotig62080
24	isotig62090
14	isotig62093
24	isotig62101
11	isotig62103
18	isotig62114
5	isotig62118
7	isotig62155
16	isotig62158
6	isotig62164
17	isotig62172
7	isotig62174
16	isotig62181
14	isotig62187
9	isotig62201
16	isotig62204
8	isotig62211
11	isotig62224
8	isotig62242
12	isotig62243
12	isotig62256
6	isotig62264
7	isotig62265
6	isotig62283
7	isotig62294
18	isotig62296
10	isotig62319
6	isotig62321
18	isotig62325
18	isotig62326
7	isotig62333
5	isotig62359
5	isotig62382
13	isotig62384
5	isotig62403
8	isotig62408
19	isotig62413
5	isotig62414
14	isotig62422
8	isotig62431
5	isotig62435
22	isotig62438
13	isotig62447
15	isotig62463
8	isotig62467
6	isotig62472
21	isotig62479
22	isotig62493
6	isotig62503
5	isotig62509
10	isotig62520
14	isotig62523
11	isotig62525
31	isotig62547
14	isotig62568
5	isotig62605
7	isotig62610
8	isotig62624
6	isotig62647
7	isotig62658
13	isotig62672
17	isotig62712
7	isotig62731
5	isotig62755
9	isotig62762
9	isotig62784
15	isotig62787
27	isotig62789
7	isotig62800
9	isotig62807
10	isotig62827
23	isotig62841
13	isotig62851
7	isotig62861
15	isotig62888
24	isotig62902
33	isotig62913
6	isotig62927
12	isotig62929
20	isotig62974
13	isotig62993
5	isotig63003
27	isotig63041
13	isotig63051
11	isotig63064
10	isotig63072
6	isotig63079
14	isotig63093
15	isotig63105
21	isotig63116
19	isotig63121
10	isotig63124
8	isotig63145
5	isotig63149
12	isotig63168
6	isotig63175
8	isotig63180
8	isotig63187
8	isotig63188
6	isotig63194
19	isotig63198
5	isotig63205
10	isotig63250
15	isotig63256
16	isotig63261
5	isotig63271
23	isotig63293
6	isotig63321
19	isotig63329
16	isotig63331
19	isotig63353
7	isotig63355
7	isotig63380
7	isotig63389
29	isotig63390
17	isotig63395
10	isotig63399
22	isotig63426
21	isotig63434
15	isotig63437
15	isotig63441
26	isotig63449
10	isotig63462
6	isotig63481
7	isotig63490
6	isotig63493
9	isotig63497
7	isotig63502
12	isotig63524
15	isotig63528
17	isotig63549
7	isotig63571
32	isotig63580
13	isotig63582
9	isotig63586
7	isotig63593
19	isotig63619
10	isotig63630
16	isotig63645
7	isotig63659
7	isotig63663
9	isotig63704
6	isotig63710
25	isotig63727
12	isotig63729
9	isotig63735
9	isotig63739
7	isotig63744
15	isotig63747
16	isotig63749
8	isotig63759
5	isotig63769
9	isotig63783
8	isotig63794
8	isotig63800
9	isotig63802
8	isotig63806
15	isotig63826
5	isotig63832
7	isotig63846
8	isotig63851
30	isotig63854
14	isotig63855
6	isotig63860
7	isotig63877
8	isotig63904
6	isotig63916
19	isotig63927
18	isotig63931
5	isotig63932
8	isotig63957
5	isotig63963
18	isotig63968
14	isotig63973
10	isotig63984
18	isotig63996
10	isotig64006
5	isotig64022
6	isotig64023
21	isotig64030
7	isotig64034
10	isotig64075
24	isotig64092
18	isotig64101
7	isotig64108
6	isotig64134
7	isotig64158
8	isotig64166
18	isotig64174
7	isotig64179
6	isotig64185
14	isotig64231
19	isotig64232
10	isotig64239
12	isotig64240
18	isotig64245
5	isotig64250
26	isotig64265
14	isotig64267
9	isotig64276
9	isotig64279
11	isotig64292
26	isotig64310
8	isotig64314
7	isotig64317
5	isotig64334
13	isotig64335
27	isotig64337
7	isotig64339
13	isotig64346
13	isotig64349
15	isotig64407
5	isotig64410
9	isotig64412
19	isotig64416
14	isotig64422
12	isotig64424
11	isotig64427
5	isotig64432
17	isotig64433
12	isotig64437
15	isotig64440
7	isotig64445
17	isotig64465
10	isotig64477
5	isotig64490
18	isotig64499
13	isotig64527
23	isotig64532
10	isotig64537
17	isotig64540
16	isotig64552
13	isotig64553
12	isotig64558
14	isotig64561
5	isotig64563
6	isotig64567
12	isotig64573
12	isotig64575
9	isotig64581
6	isotig64595
7	isotig64596
26	isotig64612
9	isotig64613
6	isotig64615
12	isotig64648
7	isotig64675
16	isotig64676
24	isotig64686
7	isotig64703
12	isotig64704
5	isotig64705
23	isotig64712
17	isotig64754
5	isotig64776
5	isotig64793
6	isotig64818
9	isotig64842
8	isotig64844
7	isotig64888
9	isotig64891
7	isotig64894
17	isotig64908
22	isotig64919
6	isotig64920
5	isotig64973
13	isotig64976
16	isotig64977
6	isotig64989
12	isotig64993
6	isotig65013
25	isotig65035
16	isotig65049
15	isotig65071
5	isotig65076
9	isotig65084
6	isotig65086
7	isotig65089
5	isotig65113
5	isotig65145
5	isotig65162
6	isotig65181
5	isotig65198
6	isotig65199
6	isotig65202
6	isotig65227
6	isotig65235
14	isotig65251
23	isotig65263
9	isotig65282
7	isotig65284
14	isotig65286
18	isotig65299
19	isotig65306
27	isotig65327
21	isotig65328
19	isotig65354
5	isotig65359
7	isotig65381
27	isotig65398
16	isotig65403
10	isotig65418
25	isotig65431
6	isotig65432
24	isotig65437
13	isotig65452
10	isotig65457
10	isotig65469
17	isotig65532
18	isotig65545
15	isotig65550
11	isotig65571
24	isotig65578
26	isotig65604
5	isotig65616
10	isotig65619
14	isotig65625
8	isotig65629
15	isotig65645
25	isotig65656
16	isotig65669
15	isotig65670
29	isotig65672
13	isotig65676
17	isotig65677
9	isotig65699
25	isotig65709
9	isotig65713
23	isotig65724
9	isotig65725
6	isotig65730
19	isotig65746
20	isotig65751
18	isotig65757
19	isotig65765
13	isotig65796
5	isotig65829
6	isotig65830
5	isotig65835
12	isotig65837
7	isotig65842
5	isotig65849
13	isotig65857
13	isotig65858
13	isotig65865
18	isotig65876
6	isotig65884
27	isotig65889
11	isotig65902
18	isotig65903
22	isotig65908
7	isotig65920
7	isotig65934
13	isotig65938
9	isotig65939
7	isotig65941
15	isotig65947
20	isotig65958
6	isotig65959
19	isotig65963
17	isotig65978
13	isotig66004
13	isotig66006
18	isotig66013
21	isotig66018
6	isotig66035
5	isotig66055
5	isotig66057
9	isotig66065
23	isotig66073
5	isotig66079
6	isotig66105
21	isotig66111
9	isotig66113
13	isotig66116
5	isotig66121
7	isotig66123
11	isotig66138
6	isotig66162
6	isotig66186
19	isotig66187
5	isotig66193
6	isotig66199
16	isotig66210
12	isotig66250
20	isotig66268
6	isotig66283
13	isotig66298
23	isotig66299
7	isotig66339
5	isotig66344
6	isotig66347
6	isotig66410
5	isotig66415
15	isotig66420
13	isotig66421
22	isotig66431
7	isotig66448
17	isotig66450
11	isotig66456
9	isotig66458
8	isotig66465
6	isotig66468
7	isotig66471
9	isotig66485
11	isotig66521
5	isotig66523
18	isotig66532
8	isotig66553
10	isotig66559
23	isotig66560
8	isotig66579
7	isotig66585
6	isotig66587
13	isotig66624
7	isotig66630
12	isotig66641
8	isotig66646
8	isotig66658
6	isotig66672
8	isotig66686
14	isotig66698
7	isotig66700
21	isotig66719
7	isotig66733
10	isotig66734
13	isotig66735
11	isotig66750
11	isotig66756
15	isotig66764
11	isotig66797
11	isotig66806
5	isotig66807
5	isotig66819
16	isotig66841
11	isotig66852
15	isotig66860
16	isotig66886
8	isotig66922
9	isotig66935
11	isotig66937
28	isotig66938
20	isotig66946
7	isotig66959
9	isotig66961
21	isotig66975
11	isotig66979
25	isotig66980
7	isotig66988
7	isotig66993
9	isotig66994
7	isotig66999
8	isotig67018
5	isotig67030
6	isotig67035
7	isotig67052
33	isotig67079
10	isotig67098
5	isotig67120
12	isotig67121
5	isotig67122
14	isotig67131
13	isotig67134
33	isotig67141
9	isotig67150
6	isotig67153
16	isotig67158
11	isotig67174
27	isotig67178
6	isotig67192
7	isotig67193
9	isotig67195
13	isotig67196
12	isotig67205
8	isotig67208
5	isotig67249
17	isotig67252
5	isotig67254
23	isotig67261
14	isotig67267
13	isotig67288
17	isotig67291
6	isotig67300
5	isotig67350
6	isotig67359
6	isotig67370
6	isotig67378
9	isotig67383
5	isotig67385
12	isotig67395
8	isotig67396
5	isotig67427
8	isotig67463
9	isotig67470
10	isotig67474
8	isotig67482
11	isotig67507
24	isotig67510
17	isotig67511
5	isotig67530
9	isotig67560
6	isotig67569
15	isotig67571
7	isotig67583
10	isotig67589
18	isotig67590
11	isotig67594
15	isotig67596
6	isotig67599
5	isotig67608
9	isotig67609
5	isotig67622
10	isotig67629
5	isotig67632
5	isotig67635
19	isotig67638
7	isotig67642
9	isotig67649
7	isotig67658
15	isotig67659
6	isotig67678
32	isotig67689
6	isotig67692
6	isotig67705
14	isotig67715
6	isotig67720
14	isotig67736
5	isotig67750
12	isotig67755
9	isotig67774
15	isotig67778
9	isotig67799
17	isotig67800
21	isotig67803
6	isotig67806
5	isotig67817
5	isotig67845
23	isotig67846
22	isotig67852
9	isotig67878
25	isotig67886
26	isotig67922
19	isotig67950
12	isotig67955
6	isotig67956
14	isotig67961
25	isotig67964
9	isotig67997
7	isotig68003
8	isotig68011
7	isotig68023
9	isotig68028
9	isotig68044
17	isotig68056
9	isotig68076
19	isotig68080
15	isotig68087
17	isotig68089
9	isotig68118
12	isotig68119
13	isotig68122
15	isotig68141
5	isotig68156
18	isotig68157
5	isotig68158
8	isotig68162
23	isotig68164
11	isotig68187
15	isotig68194
5	isotig68208
8	isotig68218
19	isotig68254
6	isotig68269
15	isotig68275
11	isotig68289
18	isotig68293
7	isotig68299
6	isotig68303
5	isotig68338
8	isotig68349
7	isotig68366
14	isotig68370
25	isotig68381
22	isotig68389
27	isotig68400
11	isotig68408
11	isotig68432
7	isotig68454
8	isotig68462
30	isotig68474
6	isotig68494
5	isotig68497
9	isotig68498
13	isotig68503
5	isotig68523
14	isotig68536
7	isotig68565
12	isotig68576
5	isotig68577
14	isotig68589
25	isotig68603
18	isotig68615
11	isotig68622
8	isotig68630
11	isotig68633
7	isotig68646
8	isotig68652
12	isotig68669
9	isotig68677
8	isotig68681
16	isotig68685
15	isotig68688
5	isotig68693
7	isotig68712
8	isotig68722
9	isotig68727
5	isotig68731
6	isotig68749
17	isotig68755
17	isotig68756
23	isotig68758
29	isotig68790
14	isotig68803
10	isotig68805
12	isotig68808
5	isotig68811
9	isotig68840
11	isotig68859
36	isotig68878
15	isotig68883
7	isotig68890
19	isotig68894
7	isotig68914
5	isotig68917
7	isotig68922
6	isotig68923
11	isotig68947
5	isotig68956
6	isotig68972
24	isotig68973
15	isotig69011
6	isotig69014
32	isotig69044
13	isotig69047
13	isotig69048
10	isotig69075
9	isotig69087
5	isotig69097
7	isotig69099
6	isotig69100
8	isotig69103
6	isotig69107
8	isotig69112
5	isotig69120
7	isotig69123
14	isotig69130
5	isotig69158
27	isotig69171
9	isotig69173
17	isotig69187
18	isotig69203
18	isotig69214
6	isotig69222
13	isotig69244
12	isotig69246
9	isotig69262
5	isotig69269
10	isotig69274
6	isotig69279
5	isotig69291
9	isotig69301
13	isotig69338
20	isotig69350
7	isotig69362
8	isotig69369
9	isotig69380
6	isotig69385
14	isotig69402
6	isotig69423
12	isotig69442
17	isotig69446
9	isotig69455
5	isotig69456
14	isotig69469
23	isotig69477
36	isotig69496
10	isotig69501
10	isotig69511
5	isotig69517
13	isotig69528
11	isotig69541
5	isotig69546
7	isotig69547
10	isotig69611
18	isotig69614
18	isotig69615
25	isotig69631
6	isotig69637
7	isotig69640
14	isotig69643
5	isotig69670
6	isotig69674
8	isotig69706
9	isotig69719
13	isotig69732
16	isotig69757
9	isotig69789
8	isotig69790
6	isotig69791
27	isotig69795
8	isotig69799
7	isotig69843
8	isotig69848
6	isotig69893
7	isotig69894
15	isotig69902
18	isotig69904
8	isotig69917
15	isotig69925
16	isotig69953
5	isotig69957
12	isotig69958
8	isotig69971
8	isotig69994
17	isotig70010
5	isotig70011
15	isotig70024
22	isotig70026
11	isotig70032
14	isotig70035
8	isotig70038
7	isotig70039
8	isotig70053
22	isotig70057
5	isotig70073
21	isotig70091
8	isotig70093
21	isotig70096
6	isotig70098
8	isotig70106
9	isotig70116
7	isotig70136
11	isotig70162
21	isotig70171
5	isotig70184
12	isotig70229
6	isotig70237
5	isotig70242
13	isotig70244
8	isotig70262
17	isotig70267
39	isotig70271
29	isotig70277
20	isotig70291
5	isotig70319
11	isotig70322
22	isotig70333
6	isotig70336
11	isotig70351
7	isotig70356
28	isotig70368
11	isotig70371
5	isotig70394
13	isotig70420
5	isotig70427
16	isotig70437
11	isotig70463
6	isotig70477
20	isotig70484
5	isotig70495
7	isotig70511
6	isotig70537
7	isotig70543
7	isotig70549
7	isotig70557
17	isotig70563
9	isotig70588
8	isotig70589
11	isotig70636
17	isotig70671
11	isotig70687
6	isotig70697
20	isotig70698
16	isotig70734
11	isotig70753
12	isotig70759
11	isotig70780
6	isotig70784
12	isotig70794
7	isotig70798
5	isotig70801
6	isotig70810
10	isotig70864
11	isotig70867
6	isotig70873
17	isotig70898
10	isotig70900
6	isotig70902
5	isotig70918
14	isotig70923
43	isotig70925
10	isotig70931
14	isotig70951
10	isotig70963
6	isotig71010
24	isotig71016
10	isotig71019
10	isotig71056
5	isotig71063
12	isotig71068
23	isotig71070
5	isotig71086
6	isotig71102
5	isotig71130
12	isotig71140
8	isotig71157
14	isotig71177
14	isotig71185
24	isotig71208
7	isotig71215
7	isotig71233
23	isotig71248
12	isotig71254
8	isotig71289
5	isotig71304
6	isotig71311
8	isotig71312
15	isotig71317
6	isotig71322
9	isotig71342
11	isotig71365
5	isotig71385
25	isotig71386
5	isotig71388
8	isotig71396
5	isotig71406
18	isotig71409
5	isotig71411
5	isotig71416
24	isotig71418
16	isotig71423
8	isotig71432
6	isotig71443
14	isotig71456
37	isotig71457
5	isotig71459
6	isotig71461
6	isotig71464
5	isotig71465
23	isotig71483
11	isotig71488
7	isotig71514
9	isotig71529
6	isotig71535
13	isotig71570
8	isotig71583
7	isotig71587
7	isotig71596
9	isotig71644
21	isotig71658
8	isotig71659
19	isotig71663
11	isotig71667
12	isotig71673
6	isotig71674
18	isotig71683
13	isotig71687
10	isotig71737
25	isotig71754
6	isotig71766
20	isotig71777
12	isotig71782
14	isotig71785
7	isotig71799
13	isotig71812
8	isotig71819
5	isotig71820
10	isotig71826
13	isotig71827
12	isotig71837
18	isotig71855
5	isotig71858
7	isotig71862
9	isotig71863
8	isotig71877
15	isotig71882
6	isotig71890
5	isotig71894
9	isotig71899
8	isotig71902
12	isotig71909
5	isotig71915
9	isotig71942
10	isotig71945
6	isotig71946
17	isotig71962
23	isotig71985
11	isotig71987
5	isotig72002
18	isotig72021
18	isotig72034
15	isotig72040
6	isotig72046
19	isotig72049
6	isotig72054
7	isotig72059
27	isotig72086
5	isotig72098
12	isotig72140
17	isotig72165
9	isotig72166
5	isotig72174
5	isotig72188
10	isotig72195
7	isotig72202
11	isotig72230
7	isotig72246
5	isotig72250
7	isotig72258
8	isotig72277
27	isotig72284
23	isotig72335
9	isotig72360
16	isotig72375
11	isotig72377
10	isotig72381
13	isotig72403
8	isotig72418
6	isotig72428
5	isotig72439
16	isotig72446
15	isotig72449
22	isotig72460
6	isotig72461
7	isotig72462
26	isotig72475
19	isotig72479
5	isotig72498
7	isotig72504
5	isotig72507
8	isotig72510
17	isotig72521
7	isotig72530
9	isotig72559
8	isotig72613
5	isotig72618
20	isotig72619
17	isotig72628
24	isotig72629
21	isotig72641
7	isotig72653
5	isotig72662
6	isotig72704
7	isotig72706
8	isotig72716
29	isotig72744
9	isotig72753
14	isotig72762
14	isotig72790
5	isotig72795
9	isotig72796
7	isotig72815
6	isotig72817
6	isotig72831
6	isotig72836
10	isotig72839
5	isotig72844
13	isotig72845
6	isotig72912
6	isotig72926
23	isotig72935
17	isotig72942
14	isotig72949
16	isotig72973
8	isotig72976
13	isotig72979
6	isotig72991
5	isotig73006
11	isotig73017
6	isotig73033
5	isotig73035
5	isotig73049
15	isotig73051
12	isotig73073
5	isotig73074
17	isotig73075
5	isotig73076
15	isotig73101
18	isotig73109
5	isotig73118
10	isotig73133
16	isotig73157
7	isotig73160
5	isotig73168
10	isotig73169
6	isotig73191
18	isotig73203
20	isotig73230
6	isotig73239
5	isotig73243
24	isotig73252
9	isotig73260
8	isotig73276
6	isotig73278
14	isotig73279
6	isotig73291
13	isotig73311
9	isotig73312
22	isotig73335
6	isotig73340
16	isotig73366
9	isotig73368
5	isotig73409
7	isotig73414
17	isotig73443
10	isotig73459
11	isotig73461
10	isotig73466
15	isotig73474
9	isotig73495
15	isotig73527
7	isotig73532
6	isotig73543
9	isotig73605
7	isotig73642
6	isotig73646
10	isotig73647
10	isotig73657
6	isotig73673
5	isotig73682
5	isotig73683
14	isotig73709
5	isotig73716
13	isotig73720
18	isotig73728
8	isotig73737
5	isotig73749
9	isotig73757
10	isotig73758
11	isotig73770
5	isotig73778
10	isotig73792
12	isotig73805
16	isotig73806
9	isotig73813
23	isotig73828
9	isotig73864
10	isotig73865
18	isotig73868
9	isotig73869
6	isotig73878
6	isotig73880
7	isotig73906
5	isotig73943
6	isotig73950
19	isotig73958
17	isotig73963
29	isotig73965
16	isotig73972
11	isotig73977
10	isotig73984
8	isotig73998
10	isotig74007
6	isotig74026
9	isotig74053
7	isotig74067
5	isotig74068
12	isotig74069
9	isotig74073
9	isotig74075
16	isotig74081
5	isotig74094
7	isotig74110
6	isotig74129
11	isotig74131
7	isotig74137
8	isotig74140
9	isotig74151
7	isotig74179
11	isotig74190
6	isotig74192
10	isotig74201
11	isotig74215
9	isotig74221
9	isotig74273
15	isotig74279
9	isotig74290
12	isotig74302
14	isotig74307
19	isotig74314
30	isotig74322
20	isotig74323
17	isotig74324
5	isotig74325
5	isotig74332
9	isotig74344
9	isotig74347
6	isotig74370
9	isotig74371
14	isotig74376
5	isotig74394
10	isotig74406
10	isotig74417
5	isotig74448
7	isotig74461
6	isotig74470
5	isotig74479
11	isotig74480
15	isotig74483
23	isotig74486
6	isotig74493
13	isotig74510
12	isotig74521
6	isotig74532
9	isotig74536
5	isotig74543
7	isotig74552
8	isotig74555
5	isotig74559
6	isotig74561
12	isotig74572
8	isotig74590
7	isotig74602
6	isotig74603
8	isotig74606
16	isotig74611
6	isotig74627
5	isotig74628
10	isotig74630
17	isotig74644
5	isotig74646
8	isotig74696
11	isotig74698
6	isotig74711
7	isotig74723
7	isotig74724
11	isotig74741
15	isotig74760
7	isotig74765
19	isotig74772
21	isotig74783
6	isotig74787
7	isotig74788
5	isotig74789
7	isotig74818
20	isotig74824
13	isotig74845
10	isotig74861
5	isotig74871
5	isotig74874
6	isotig74880
9	isotig74898
8	isotig74899
12	isotig74930
23	isotig74934
13	isotig74937
8	isotig74940
7	isotig74961
5	isotig74971
15	isotig75031
6	isotig75040
21	isotig75042
9	isotig75051
7	isotig75079
9	isotig75085
6	isotig75132
6	isotig75145
5	isotig75149
25	isotig75163
7	isotig75175
7	isotig75230
5	isotig75235
9	isotig75236
5	isotig75257
9	isotig75260
8	isotig75267
13	isotig75270
5	isotig75273
5	isotig75275
12	isotig75276
6	isotig75286
7	isotig75287
5	isotig75295
5	isotig75335
14	isotig75339
8	isotig75354
5	isotig75360
7	isotig75368
6	isotig75375
7	isotig75384
6	isotig75390
7	isotig75394
8	isotig75420
7	isotig75449
25	isotig75470
6	isotig75504
5	isotig75507
13	isotig75511
6	isotig75515
8	isotig75524
16	isotig75529
15	isotig75577
5	isotig75578
25	isotig75584
5	isotig75588
15	isotig75600
8	isotig75609
23	isotig75630
5	isotig75644
9	isotig75646
19	isotig75683
7	isotig75685
5	isotig75691
8	isotig75706
20	isotig75711
5	isotig75734
15	isotig75752
6	isotig75765
15	isotig75768
5	isotig75770
7	isotig75779
5	isotig75788
12	isotig75790
7	isotig75793
7	isotig75796
5	isotig75806
7	isotig75854
5	isotig75863
12	isotig75880
14	isotig75892
9	isotig75900
13	isotig75925
7	isotig75931
5	isotig75933
15	isotig75940
9	isotig75960
11	isotig75981
5	isotig75997
13	isotig75999
8	isotig76000
5	isotig76004
7	isotig76016
8	isotig76024
5	isotig76035
5	isotig76046
6	isotig76073
25	isotig76094
12	isotig76106
5	isotig76112
14	isotig76115
5	isotig76126
15	isotig76128
5	isotig76133
5	isotig76134
5	isotig76160
6	isotig76165
21	isotig76169
6	isotig76178
10	isotig76180
5	isotig76195
16	isotig76202
9	isotig76205
8	isotig76226
5	isotig76241
13	isotig76281
16	isotig76283
9	isotig76290
5	isotig76312
12	isotig76322
19	isotig76328
5	isotig76333
6	isotig76344
21	isotig76353
8	isotig76355
11	isotig76385
22	isotig76392
10	isotig76394
9	isotig76395
6	isotig76416
7	isotig76427
9	isotig76442
11	isotig76477
6	isotig76498
21	isotig76524
5	isotig76526
8	isotig76531
8	isotig76557
22	isotig76572
17	isotig76579
17	isotig76593
8	isotig76597
9	isotig76601
10	isotig76623
8	isotig76627
6	isotig76643
19	isotig76644
6	isotig76673
18	isotig76709
12	isotig76730
5	isotig76767
8	isotig76776
7	isotig76798
8	isotig76827
23	isotig76841
7	isotig76842
19	isotig76847
8	isotig76848
22	isotig76865
24	isotig76868
5	isotig76886
12	isotig76892
14	isotig76910
13	isotig76914
18	isotig76915
13	isotig76941
7	isotig76953
16	isotig76970
16	isotig76994
22	isotig77012
5	isotig77027
7	isotig77029
8	isotig77037
25	isotig77045
5	isotig77073
11	isotig77095
12	isotig77106
8	isotig77114
12	isotig77121
14	isotig77150
11	isotig77152
24	isotig77162
8	isotig77203
19	isotig77206
7	isotig77218
19	isotig77225
5	isotig77230
18	isotig77237
15	isotig77244
23	isotig77278
7	isotig77297
17	isotig77324
14	isotig77352
12	isotig77370
5	isotig77376
8	isotig77416
7	isotig77437
8	isotig77441
8	isotig77490
18	isotig77495
12	isotig77533
20	isotig77535
6	isotig77549
10	isotig77554
5	isotig77574
17	isotig77595
12	isotig77601
13	isotig77633
13	isotig77662
7	isotig77670
7	isotig77679
13	isotig77685
22	isotig77686
5	isotig77702
8	isotig77708
12	isotig77713
6	isotig77739
10	isotig77756
6	isotig77762
9	isotig77776
15	isotig77791
6	isotig77794
21	isotig77805
5	isotig77820
5	isotig77869
19	isotig77874
12	isotig77877
10	isotig77880
17	isotig77891
9	isotig77896
12	isotig77916
5	isotig77917
8	isotig77932
15	isotig77964
18	isotig77989
11	isotig77990
8	isotig78013
9	isotig78017
6	isotig78022
5	isotig78059
9	isotig78074
8	isotig78083
17	isotig78091
6	isotig78092
14	isotig78105
6	isotig78114
9	isotig78122
12	isotig78126
6	isotig78127
8	isotig78134
15	isotig78139
5	isotig78176
5	isotig78178
10	isotig78189
5	isotig78193
10	isotig78194
14	isotig78227
14	isotig78234
11	isotig78264
5	isotig78278
6	isotig78299
13	isotig78310
7	isotig78316
21	isotig78353
16	isotig78354
10	isotig78372
7	isotig78377
16	isotig78413
19	isotig78436
5	isotig78448
14	isotig78451
14	isotig78461
11	isotig78471
7	isotig78473
13	isotig78491
5	isotig78532
7	isotig78552
8	isotig78589
5	isotig78614
21	isotig78648
5	isotig78668
5	isotig78670
14	isotig78674
15	isotig78675
26	isotig78677
23	isotig78682
8	isotig78690
5	isotig78716
11	isotig78725
6	isotig78733
6	isotig78751
5	isotig78768
18	isotig78773
11	isotig78798
11	isotig78815
21	isotig78818
9	isotig78838
6	isotig78839
5	isotig78848
7	isotig78855
13	isotig78875
11	isotig78878
6	isotig78903
8	isotig78909
6	isotig78910
5	isotig78915
12	isotig78927
12	isotig78933
11	isotig78953
5	isotig78964
5	isotig78987
5	isotig79004
5	isotig79014
9	isotig79027
15	isotig79046
5	isotig79047
7	isotig79064
5	isotig79065
6	isotig79078
6	isotig79082
9	isotig79119
8	isotig79165
7	isotig79168
21	isotig79197
6	isotig79217
6	isotig79233
10	isotig79236
15	isotig79238
5	isotig79300
6	isotig79318
18	isotig79359
6	isotig79368
12	isotig79371
8	isotig79376
5	isotig79444
24	isotig79445
7	isotig79489
6	isotig79507
7	isotig79516
12	isotig79517
5	isotig79525
11	isotig79542
7	isotig79568
6	isotig79578
15	isotig79585
7	isotig79600
5	isotig79606
25	isotig79612
5	isotig79623
9	isotig79641
7	isotig79642
8	isotig79683
21	isotig79702
22	isotig79709
26	isotig79723
6	isotig79726
5	isotig79751
12	isotig79765
10	isotig79776
19	isotig79792
7	isotig79795
6	isotig79801
8	isotig79820
8	isotig79827
22	isotig79845
9	isotig79878
5	isotig79896
9	isotig79898
6	isotig79905
7	isotig79910
13	isotig79920
9	isotig79950
11	isotig79952
10	isotig79965
7	isotig79973
10	isotig79976
17	isotig79993
5	isotig80007
10	isotig80055
26	isotig80062
10	isotig80063
19	isotig80086
5	isotig80097
19	isotig80101
7	isotig80110
6	isotig80124
9	isotig80131
12	isotig80137
10	isotig80167
17	isotig80180
5	isotig80189
5	isotig80209
12	isotig80211
6	isotig80213
15	isotig80221
23	isotig80236
5	isotig80253
5	isotig80270
17	isotig80274
19	isotig80277
14	isotig80282
6	isotig80296
10	isotig80307
9	isotig80338
8	isotig80360
5	isotig80364
11	isotig80368
11	isotig80377
5	isotig80392
7	isotig80438
25	isotig80440
6	isotig80449
5	isotig80460
13	isotig80467
11	isotig80554
20	isotig80584
14	isotig80594
8	isotig80617
9	isotig80633
7	isotig80671
12	isotig80682
7	isotig80687
17	isotig80709
6	isotig80714
24	isotig80730
5	isotig80747
9	isotig80759
6	isotig80770
15	isotig80772
9	isotig80785
10	isotig80789
8	isotig80791
12	isotig80836
6	isotig80856
6	isotig80859
5	isotig80908
9	isotig80911
7	isotig80923
9	isotig80944
6	isotig80945
6	isotig80951
17	isotig80971
5	isotig80981
10	isotig80982
18	isotig80997
10	isotig81003
18	isotig81021
5	isotig81031
9	isotig81035
13	isotig81066
11	isotig81067
12	isotig81095
9	isotig81118
5	isotig81122
10	isotig81134
13	isotig81140
10	isotig81143
6	isotig81156
11	isotig81161
9	isotig81171
8	isotig81186
8	isotig81210
15	isotig81250
5	isotig81258
16	isotig81278
19	isotig81294
8	isotig81309
5	isotig81324
8	isotig81362
18	isotig81374
19	isotig81384
13	isotig81386
9	isotig81398
6	isotig81428
7	isotig81444
5	isotig81454
6	isotig81468
8	isotig81472
5	isotig81499
16	isotig81503
5	isotig81521
12	isotig81522
5	isotig81585
6	isotig81606
6	isotig81646
27	isotig81666
5	isotig81697
5	isotig81702
5	isotig81713
8	isotig81714
9	isotig81733
13	isotig81738
6	isotig81740
7	isotig81743
5	isotig81770
23	isotig81778
8	isotig81784
14	isotig81875
5	isotig81890
11	isotig81910
6	isotig81915
6	isotig81930
6	isotig81934
9	isotig81936
16	isotig81939
7	isotig81944
9	isotig81957
15	isotig81970
12	isotig82030
25	isotig82034
13	isotig82038
5	isotig82045
10	isotig82048
5	isotig82052
7	isotig82071
5	isotig82075
7	isotig82109
9	isotig82119
8	isotig82139
9	isotig82157
7	isotig82170
15	isotig82178
14	isotig82184
9	isotig82204
5	isotig82216
7	isotig82221
5	isotig82223
7	isotig82292
9	isotig82312
11	isotig82316
7	isotig82338
8	isotig82357
6	isotig82363
7	isotig82366
6	isotig82420
10	isotig82443
6	isotig82461
9	isotig82487
6	isotig82490
5	isotig82527
7	isotig82550
6	isotig82555
8	isotig82578
9	isotig82595
8	isotig82607
5	isotig82615
9	isotig82623
8	isotig82652
14	isotig82659
6	isotig82685
9	isotig82706
5	isotig82717
11	isotig82748
6	isotig82752
5	isotig82769
5	isotig82794
9	isotig82798
11	isotig82802
14	isotig82807
8	isotig82827
17	isotig82854
11	isotig82868
13	isotig82869
7	isotig82891
5	isotig82902
12	isotig82903
9	isotig82935
16	isotig82940
12	isotig82973
15	isotig82974
10	isotig82975
12	isotig82977
9	isotig82981
6	isotig82983
7	isotig82985
6	isotig82992
7	isotig83015
7	isotig83026
5	isotig83045
9	isotig83046
5	isotig83061
13	isotig83063
13	isotig83070
6	isotig83087
7	isotig83091
13	isotig83102
5	isotig83138
6	isotig83152
16	isotig83157
9	isotig83167
9	isotig83213
16	isotig83244
6	isotig83262
5	isotig83265
6	isotig83290
5	isotig83307
9	isotig83316
8	isotig83321
7	isotig83328
12	isotig83333
7	isotig83391
7	isotig83397
10	isotig83411
10	isotig83414
8	isotig83458
24	isotig83477
7	isotig83488
14	isotig83491
6	isotig83499
17	isotig83519
5	isotig83554
8	isotig83591
5	isotig83595
12	isotig83602
7	isotig83604
8	isotig83605
19	isotig83618
20	isotig83622
10	isotig83623
7	isotig83666
9	isotig83737
6	isotig83742
10	isotig83744
9	isotig83760
7	isotig83776
7	isotig83787
5	isotig83790
16	isotig83792
9	isotig83809
12	isotig83816
6	isotig83818
13	isotig83842
8	isotig83849
12	isotig83902
9	isotig83923
6	isotig83958
6	isotig83994
18	isotig84011
14	isotig84012
5	isotig84018
7	isotig84029
22	isotig84041
5	isotig84042
14	isotig84062
14	isotig84103
7	isotig84119
9	isotig84141
16	isotig84145
8	isotig84158
9	isotig84241
19	isotig84274
12	isotig84275
8	isotig84280
8	isotig84337
13	isotig84353
6	isotig84385
5	isotig84393
7	isotig84455
11	isotig84495
34	isotig84500
5	isotig84509
16	isotig84515
5	isotig84521
10	isotig84543
7	isotig84545
15	isotig84570
20	isotig84589
8	isotig84598
10	isotig84601
15	isotig84632
13	isotig84648
5	isotig84675
6	isotig84678
5	isotig84694
5	isotig84728
7	isotig84746
13	isotig84757
12	isotig84789
8	isotig84792
5	isotig84804
15	isotig84838
6	isotig84850
5	isotig84852
11	isotig84902
9	isotig84909
5	isotig84938
6	isotig84952
20	isotig85083
5	isotig85104
7	isotig85112
24	isotig85117
6	isotig85121
11	isotig85124
9	isotig85148
14	isotig85160
5	isotig85178
6	isotig85186
6	isotig85210
5	isotig85215
15	isotig85216
6	isotig85217
10	isotig85236
11	isotig85253
5	isotig85272
8	isotig85275
8	isotig85284
11	isotig85331
9	isotig85332
9	isotig85336
5	isotig85357
13	isotig85359
6	isotig85383
6	isotig85394
13	isotig85398
7	isotig85406
26	isotig85421
7	isotig85426
7	isotig85451
8	isotig85452
13	isotig85494
5	isotig85499
6	isotig85507
7	isotig85508
6	isotig85534
8	isotig85559
16	isotig85566
19	isotig85602
5	isotig85669
5	isotig85681
9	isotig85701
8	isotig85704
21	isotig85711
8	isotig85754
17	isotig85757
5	isotig85800
8	isotig85812
5	isotig85829
6	isotig85851
7	isotig85862
10	isotig85871
21	isotig85889
5	isotig85946
5	isotig85948
6	isotig86013
5	isotig86024
13	isotig86039
7	isotig86072
5	isotig86078
5	isotig86093
17	isotig86107
10	isotig86116
12	isotig86133
8	isotig86146
5	isotig86189
12	isotig86198
5	isotig86201
6	isotig86205
10	isotig86235
7	isotig86299
8	isotig86312
14	isotig86349
6	isotig86375
10	isotig86381
7	isotig86433
14	isotig86434
11	isotig86443
9	isotig86448
5	isotig86471
5	isotig86487
8	isotig86517
5	isotig86527
5	isotig86530
11	isotig86550
12	isotig86555
5	isotig86563
6	isotig86566
12	isotig86571
18	isotig86627
9	isotig86664
9	isotig86693
6	isotig86718
5	isotig86719
5	isotig86730
5	isotig86779
9	isotig86781
7	isotig86836
7	isotig86843
12	isotig86845
20	isotig86857
8	isotig86862
6	isotig86867
5	isotig86872
18	isotig86882
6	isotig86887
9	isotig86919
13	isotig86926
14	isotig86951
9	isotig86953
5	isotig86956
17	isotig86988
11	isotig86993
5	isotig86997
8	isotig87002
15	isotig87020
6	isotig87035
9	isotig87040
6	isotig87046
9	isotig87047
5	isotig87051
5	isotig87122
7	isotig87125
6	isotig87132
6	isotig87176
11	isotig87193
17	isotig87233
15	isotig87363
5	isotig87370
5	isotig87407
15	isotig87413
15	isotig87432
5	isotig87434
8	isotig87456
11	isotig87538
12	isotig87565
12	isotig87598
10	isotig87599
13	isotig87676
10	isotig87680
15	isotig87695
8	isotig87780
6	isotig87814
9	isotig87821
6	isotig87822
11	isotig87835
12	isotig87853
15	isotig87872
13	isotig87878
5	isotig87886
14	isotig87887
10	isotig87921
12	isotig87952
5	isotig87958
20	isotig87966
14	isotig87972
5	isotig87974
5	isotig88002
16	isotig88018
6	isotig88083
11	isotig88158
6	isotig88159
8	isotig88327
10	isotig88346
5	isotig88368
6	isotig88374
7	isotig88441
10	isotig88447
8	isotig88470
6	isotig88476
5	isotig88478
7	isotig88490
11	isotig88499
12	isotig88531
13	isotig88539
8	isotig88546
5	isotig88607
8	isotig88630
11	isotig88638
5	isotig88659
5	isotig88669
6	isotig88676
10	isotig88735
14	isotig88749
8	isotig88761
8	isotig88772
20	isotig88785
11	isotig88798
5	isotig88803
6	isotig88807
15	isotig88835
7	isotig88842
5	isotig88860
6	isotig88910
8	isotig88981
9	isotig89017
7	isotig89034
8	isotig89054
12	isotig89063
5	isotig89185
7	isotig89189
5	isotig89208
5	isotig89227
12	isotig89228
12	isotig89234
5	isotig89243
8	isotig89252
9	isotig89281
11	isotig89289
5	isotig89313
13	isotig89324
7	isotig89329
10	isotig89332
8	isotig89352
7	isotig89385
9	isotig89395
16	isotig89407
9	isotig89425
10	isotig89441
8	isotig89471
7	isotig89511
6	isotig89535
5	isotig89537
6	isotig89538
8	isotig89559
7	isotig89578
7	isotig89587
6	isotig89631
10	isotig89644
13	isotig89649
6	isotig89662
6	isotig89737
7	isotig89739
13	isotig89759
9	isotig89809
7	isotig89812
5	isotig89855
7	isotig89864
16	isotig89882
5	isotig89910
6	isotig89912
12	isotig89921
13	isotig89927
11	isotig89937
18	isotig89962
6	isotig90051
12	isotig90076
6	isotig90083
12	isotig90135
8	isotig90144
6	isotig90241
5	isotig90262
12	isotig90284
8	isotig90292
10	isotig90294
7	isotig90319
5	isotig90320
5	isotig90338
7	isotig90362
6	isotig90422
5	isotig90455
7	isotig90473
10	isotig90484
11	isotig90489
11	isotig90499
5	isotig90516
7	isotig90537
5	isotig90541
8	isotig90562
9	isotig90594
6	isotig90627
5	isotig90633
9	isotig90637
14	isotig90642
11	isotig90671
5	isotig90703
6	isotig90707
8	isotig90768
5	isotig90807
10	isotig90813
6	isotig90831
10	isotig90832
13	isotig90835
5	isotig90879
9	isotig90893
14	isotig90896
5	isotig90929
5	isotig90970
5	isotig90971
7	isotig90975
7	isotig91057
15	isotig91106
5	isotig91126
6	isotig91139
8	isotig91143
6	isotig91207
8	isotig91224
7	isotig91246
8	isotig91315
24	isotig91332
11	isotig91344
9	isotig91349
6	isotig91357
10	isotig91358
9	isotig91394
7	isotig91464
12	isotig91483
9	isotig91486
6	isotig91517
6	isotig91547
8	isotig91562
12	isotig91575
6	isotig91581
6	isotig91603
13	isotig91613
13	isotig91634
7	isotig91640
7	isotig91658
6	isotig91713
8	isotig91755
8	isotig91765
8	isotig91780
7	isotig91805
11	isotig91815
7	isotig91817
18	isotig91823
5	isotig91846
7	isotig91855
6	isotig91867
7	isotig91897
7	isotig91901
11	isotig91921
8	isotig91926
15	isotig91954
15	isotig91980
14	isotig91981
6	isotig91986
11	isotig91989
9	isotig91998
5	isotig92023
6	isotig92027
8	isotig92062
15	isotig92077
11	isotig92165
7	isotig92188
14	isotig92197
5	isotig92242
6	isotig92285
5	isotig92293
5	isotig92307
28	isotig92311
7	isotig92393
8	isotig92397
5	isotig92403
8	isotig92408
5	isotig92421
7	isotig92468
6	isotig92471
8	isotig92495
6	isotig92517
7	isotig92534
6	isotig92535
24	isotig92539
11	isotig92549
7	isotig92567
14	isotig92645
20	isotig92668
9	isotig92704
16	isotig92716
5	isotig92761
9	isotig92845
5	isotig92880
7	isotig92895
13	isotig92912
10	isotig92913
12	isotig92922
5	isotig92926
5	isotig92935
14	isotig92995
5	isotig93045
10	isotig93066
17	isotig93068
9	isotig93136
6	isotig93153
5	isotig93178
5	isotig93373
11	isotig93390
5	isotig93476
8	isotig93477
7	isotig93506
5	isotig93539
5	isotig93551
7	isotig93554
8	isotig93559
8	isotig93617
6	isotig93627
9	isotig93637
5	isotig93667
7	isotig93675
10	isotig93718
8	isotig93735
5	isotig93741
5	isotig93814
9	isotig93900
5	isotig93965
7	isotig93996
6	isotig94008
7	isotig94014
5	isotig94025
14	isotig94029
13	isotig94036
5	isotig94055
13	isotig94058
5	isotig94061
9	isotig94111
10	isotig94154
5	isotig94217
6	isotig94276
9	isotig94288
20	isotig94292
12	isotig94311
7	isotig94337
8	isotig94342
16	isotig94348
5	isotig94368
6	isotig94439
11	isotig94447
5	isotig94480
8	isotig94514
7	isotig94521
5	isotig94545
7	isotig94569
12	isotig94579
8	isotig94618
17	isotig94669
5	isotig94718
11	isotig94719
7	isotig94771
7	isotig94781
8	isotig94787
6	isotig94802
5	isotig94852
18	isotig94853
12	isotig94874
7	isotig94887
7	isotig94939
9	isotig95025
5	isotig95047
7	isotig95146
7	isotig95157
5	isotig95169
7	isotig95178
8	isotig95227
7	isotig95291
8	isotig95307
11	isotig95319
5	isotig95338
11	isotig95393
6	isotig95421
6	isotig95439
8	isotig95441
20	isotig95505
10	isotig95542
6	isotig95560
7	isotig95562
10	isotig95624
7	isotig95647
25	isotig95699
6	isotig95754
18	isotig95809
5	isotig95816
18	isotig95840
15	isotig95922
10	isotig95979
12	isotig95986
7	isotig96014
9	isotig96052
5	isotig96095
7	isotig96100
8	isotig96109
6	isotig96117
7	isotig96119
5	isotig96123
6	isotig96160
7	isotig96171
5	isotig96201
8	isotig96251
9	isotig96279
7	isotig96339
9	isotig96366
7	isotig96387
7	isotig96402
9	isotig96419
9	isotig96440
6	isotig96452
15	isotig96490
5	isotig96509
10	isotig96522
5	isotig96523
13	isotig96529
8	isotig96535
5	isotig96560
5	isotig96568
5	isotig96633
9	isotig96650
5	isotig96663
14	isotig96695
10	isotig96700
6	isotig96711
5	isotig96814
6	isotig96817
11	isotig96901
5	isotig96948
18	isotig97045
15	isotig97063
14	isotig97124
11	isotig97141
5	isotig97201
9	isotig97226
8	isotig97249
11	isotig97263
7	isotig97286
12	isotig97358
10	isotig97368
6	isotig97401
5	isotig97427
7	isotig97432
5	isotig97433
7	isotig97440
9	isotig97468
13	isotig97494
5	isotig97509
9	isotig97661
15	isotig97674
10	isotig97695
15	isotig97730
9	isotig97733
5	isotig97755
5	isotig97764
5	isotig97820
9	isotig97838
9	isotig97845
9	isotig97851
9	isotig97937
15	isotig97957
11	isotig97962
9	isotig98050
8	isotig98056
8	isotig98104
9	isotig98107
17	isotig98299
8	isotig98371
5	isotig98393
11	isotig98410
13	isotig98424
8	isotig98426
13	isotig98435
6	isotig98495
11	isotig98513
5	isotig98517
11	isotig98564
16	isotig98580
5	isotig98628
9	isotig98660
15	isotig98697
11	isotig98753
5	isotig98758
5	isotig98794
11	isotig98804
9	isotig98816
9	isotig98851
5	isotig98864
9	isotig98952
19	isotig98965
6	isotig99023
11	isotig99033
9	isotig99082
12	isotig99083
7	isotig99123
8	isotig99169
5	isotig99171
11	isotig99255
7	isotig99266
5	isotig99340
5	isotig99342
9	isotig99361
7	isotig99406
7	isotig99537
5	isotig99599
18	isotig99619
9	isotig99672
8	isotig99674
12	isotig99693
8	isotig99712
5	isotig99743
7	isotig99754
10	isotig99755
23	isotig99780
6	isotig99839
5	isotig99877
10	isotig99907
7	isotig99908
8	isotig99912
15	isotig99964
6	isotig99970
14	isotig99997
55	unigene1
73	unigene10
8	unigene10090
8	unigene10234
5	unigene10447
24	unigene10693
41	unigene10728
8	unigene10778
5	unigene10861
5	unigene10942
5	unigene1098
5	unigene1099
8	unigene10993
28	unigene110
15	unigene11199
11	unigene11273
6	unigene1135
10	unigene114
6	unigene11478
5	unigene11559
12	unigene11721
19	unigene11752
8	unigene11772
14	unigene11777
12	unigene11827
5	unigene12033
7	unigene12036
10	unigene12072
7	unigene1225
8	unigene1226
36	unigene1228
6	unigene12339
21	unigene12439
24	unigene12477
7	unigene12527
7	unigene12540
7	unigene1257
5	unigene12645
19	unigene1278
8	unigene12823
6	unigene12859
5	unigene12913
5	unigene13009
27	unigene1304
24	unigene13083
34	unigene13084
8	unigene13094
16	unigene13109
10	unigene1312
11	unigene13181
34	unigene13282
7	unigene13340
5	unigene13370
8	unigene13441
13	unigene13444
26	unigene1357
5	unigene13631
8	unigene1364
5	unigene14202
5	unigene14230
5	unigene14247
13	unigene14286
7	unigene14317
7	unigene14595
6	unigene14759
6	unigene1480
5	unigene1489
9	unigene15041
6	unigene15076
5	unigene15327
16	unigene15612
6	unigene15621
6	unigene15645
14	unigene15707
11	unigene15827
7	unigene1585
16	unigene15877
9	unigene15931
13	unigene15965
15	unigene15971
19	unigene16033
10	unigene16129
6	unigene16170
17	unigene16261
6	unigene16407
8	unigene16500
13	unigene1653
6	unigene16592
14	unigene16596
8	unigene166
8	unigene16601
7	unigene16609
6	unigene16619
7	unigene16636
8	unigene16637
5	unigene16657
5	unigene16693
10	unigene16699
10	unigene16817
6	unigene16871
6	unigene16909
8	unigene16921
78	unigene17
6	unigene17066
5	unigene17095
14	unigene17151
5	unigene17184
13	unigene1719
8	unigene17194
10	unigene17291
5	unigene17297
31	unigene17312
5	unigene17340
7	unigene17349
5	unigene17352
7	unigene17378
5	unigene1740
6	unigene17400
8	unigene17423
12	unigene17433
5	unigene17512
5	unigene17549
7	unigene17595
6	unigene17640
5	unigene17782
9	unigene17797
7	unigene17817
13	unigene17917
94	unigene18
5	unigene1822
5	unigene18451
141	unigene1858
9	unigene18699
13	unigene18714
6	unigene18798
5	unigene18822
102	unigene19
22	unigene19010
8	unigene19122
12	unigene19167
11	unigene19316
8	unigene19327
7	unigene19341
8	unigene19445
11	unigene19553
21	unigene1963
5	unigene19672
11	unigene19779
9	unigene19782
12	unigene19787
6	unigene19790
7	unigene1980
5	unigene19832
5	unigene1985
7	unigene19862
6	unigene19867
6	unigene19949
11	unigene19973
18	unigene20
5	unigene20006
6	unigene20028
12	unigene20117
5	unigene20185
6	unigene2020
6	unigene20312
5	unigene20330
6	unigene20336
5	unigene2042
8	unigene20770
24	unigene20771
17	unigene20892
9	unigene20904
6	unigene20923
12	unigene20928
6	unigene20956
6	unigene21056
9	unigene21113
5	unigene21121
11	unigene21138
5	unigene21143
6	unigene21149
10	unigene21160
5	unigene2121
8	unigene21230
18	unigene21235
5	unigene21244
9	unigene21269
15	unigene21424
24	unigene21425
8	unigene21427
30	unigene21447
22	unigene21504
5	unigene21536
7	unigene21545
10	unigene21563
6	unigene2157
5	unigene21602
12	unigene21605
5	unigene21608
30	unigene21626
9	unigene21633
8	unigene21637
14	unigene21648
13	unigene21668
7	unigene21687
11	unigene21688
16	unigene21690
9	unigene21691
5	unigene21701
7	unigene21714
11	unigene21717
6	unigene21722
5	unigene21765
28	unigene22
9	unigene22092
5	unigene22114
6	unigene22185
6	unigene22236
17	unigene22252
5	unigene22383
5	unigene22478
12	unigene22491
14	unigene225
6	unigene2263
9	unigene22632
197	unigene22643
10	unigene22831
76	unigene22854
5	unigene22945
9	unigene23065
9	unigene23105
13	unigene23133
46	unigene23530
11	unigene2355
6	unigene23584
14	unigene23790
9	unigene23979
128	unigene2407
14	unigene2414
11	unigene2415
13	unigene2417
6	unigene2428
5	unigene24419
8	unigene2446
8	unigene24860
7	unigene2487
6	unigene24948
14	unigene25
8	unigene25011
6	unigene2503
15	unigene25090
5	unigene2523
27	unigene25269
6	unigene2529
15	unigene25347
25	unigene25532
6	unigene25556
19	unigene2567
8	unigene2580
7	unigene261
9	unigene2614
5	unigene2619
10	unigene2624
9	unigene26551
5	unigene2657
8	unigene26665
15	unigene26701
11	unigene26801
30	unigene27034
6	unigene27129
6	unigene2721
5	unigene27351
33	unigene27663
7	unigene27670
6	unigene27716
6	unigene2772
28	unigene27749
24	unigene27909
5	unigene2806
5	unigene2817
39	unigene28173
21	unigene28311
6	unigene28423
6	unigene28774
13	unigene28820
9	unigene28880
10	unigene28895
9	unigene2904
5	unigene29062
7	unigene29148
17	unigene2916
15	unigene29164
5	unigene29237
9	unigene29394
9	unigene29399
6	unigene29402
41	unigene29406
7	unigene295
7	unigene29525
5	unigene29564
8	unigene29574
19	unigene29920
5	unigene29941
8	unigene29952
121	unigene3
5	unigene30
18	unigene30022
34	unigene3007
9	unigene3008
5	unigene3019
22	unigene30279
8	unigene30302
5	unigene30350
7	unigene3068
5	unigene30768
9	unigene31
18	unigene31048
6	unigene3120
12	unigene31317
19	unigene3132
6	unigene3139
11	unigene3146
21	unigene31478
13	unigene3161
6	unigene31631
6	unigene31697
7	unigene31814
5	unigene31959
5	unigene32096
22	unigene32415
6	unigene32431
6	unigene3250
47	unigene32755
8	unigene32817
5	unigene32938
9	unigene32969
7	unigene33
16	unigene33137
7	unigene33151
13	unigene33302
5	unigene33381
7	unigene33390
71	unigene33402
36	unigene33479
39	unigene33527
44	unigene33530
5	unigene3355
7	unigene33598
6	unigene33663
5	unigene33674
15	unigene33746
6	unigene33775
6	unigene33783
13	unigene33807
6	unigene33808
49	unigene33859
7	unigene33890
8	unigene33894
46	unigene33921
30	unigene33925
10	unigene33934
5	unigene33947
8	unigene33970
7	unigene33973
17	unigene33983
9	unigene33996
7	unigene34005
6	unigene34018
10	unigene34032
32	unigene34038
10	unigene3406
5	unigene34078
19	unigene34184
5	unigene34241
15	unigene34259
5	unigene34279
12	unigene34314
12	unigene34362
9	unigene34371
6	unigene34390
7	unigene34398
10	unigene34425
7	unigene34469
13	unigene34490
7	unigene34531
8	unigene34669
27	unigene34695
36	unigene34961
21	unigene35
5	unigene35131
5	unigene35145
6	unigene3525
5	unigene35250
8	unigene35322
9	unigene35443
6	unigene35550
7	unigene35560
9	unigene35660
6	unigene35679
6	unigene35682
11	unigene3579
16	unigene35990
16	unigene36
5	unigene36024
5	unigene36063
5	unigene36104
8	unigene36135
14	unigene36142
6	unigene3616
5	unigene36268
15	unigene3628
6	unigene3632
63	unigene36327
67	unigene3636
14	unigene3638
13	unigene36381
15	unigene36392
22	unigene3642
6	unigene36420
14	unigene36469
6	unigene36754
6	unigene36851
7	unigene36879
24	unigene36898
6	unigene36911
8	unigene36929
18	unigene37
6	unigene3704
9	unigene3711
9	unigene37208
7	unigene3723
20	unigene37541
6	unigene37701
14	unigene37730
7	unigene37742
8	unigene37767
5	unigene37838
54	unigene37911
7	unigene37938
7	unigene38
7	unigene38053
7	unigene38070
12	unigene38072
24	unigene38074
18	unigene38080
11	unigene38082
5	unigene38083
7	unigene38086
6	unigene38088
7	unigene38089
12	unigene38096
5	unigene38102
10	unigene38104
10	unigene38106
11	unigene38112
5	unigene38119
7	unigene38122
126	unigene38125
17	unigene38126
8	unigene38128
6	unigene38131
59	unigene38132
11	unigene38134
43	unigene38145
9	unigene38150
7	unigene38163
33	unigene38165
12	unigene38167
23	unigene38169
63	unigene38171
66	unigene38172
39	unigene38174
7	unigene38179
7	unigene38180
13	unigene38184
16	unigene38186
6	unigene38191
14	unigene38193
11	unigene38194
13	unigene38195
13	unigene38202
10	unigene38204
87	unigene38207
14	unigene38208
26	unigene38214
8	unigene38216
21	unigene38218
7	unigene38220
6	unigene38226
6	unigene38227
19	unigene38228
12	unigene38234
9	unigene3824
6	unigene38241
7	unigene38243
7	unigene38245
8	unigene38247
5	unigene38249
21	unigene38252
14	unigene38259
8	unigene38260
13	unigene38263
24	unigene38264
14	unigene38265
5	unigene38286
11	unigene38287
18	unigene38291
15	unigene38295
10	unigene38297
11	unigene38300
18	unigene38306
5	unigene38307
7	unigene38309
8	unigene38311
35	unigene38313
19	unigene38317
11	unigene38321
90	unigene38325
11	unigene38327
10	unigene38329
6	unigene38331
7	unigene38337
13	unigene38338
10	unigene38340
9	unigene38345
91	unigene38350
7	unigene38355
8	unigene38365
25	unigene38366
6	unigene38368
11	unigene38370
9	unigene38380
5	unigene38382
46	unigene38383
13	unigene38384
22	unigene38386
24	unigene38390
27	unigene38391
38	unigene38396
18	unigene38397
10	unigene38398
5	unigene38400
14	unigene38401
23	unigene38405
9	unigene38408
44	unigene38413
6	unigene38416
16	unigene38422
11	unigene38423
10	unigene38430
12	unigene38436
28	unigene38439
20	unigene38447
17	unigene38450
14	unigene38452
29	unigene38454
37	unigene38463
12	unigene38478
7	unigene38479
6	unigene38482
45	unigene38483
7	unigene38485
10	unigene38486
37	unigene38487
10	unigene38495
35	unigene38499
74	unigene38509
8	unigene38512
9	unigene38515
5	unigene38523
30	unigene38525
28	unigene38527
28	unigene38530
13	unigene38531
16	unigene38536
27	unigene38539
43	unigene38540
10	unigene38541
29	unigene38543
11	unigene38548
16	unigene38550
7	unigene38559
5	unigene38569
47	unigene38570
8	unigene38571
12	unigene38572
12	unigene38573
37	unigene38574
10	unigene38577
26	unigene38581
7	unigene38583
6	unigene38587
25	unigene38592
18	unigene38596
10	unigene38602
33	unigene38609
33	unigene38612
59	unigene38613
5	unigene38615
40	unigene38616
43	unigene38619
5	unigene3862
36	unigene38620
72	unigene38642
15	unigene38644
60	unigene38651
12	unigene38670
15	unigene38696
26	unigene38697
5	unigene38707
21	unigene38710
12	unigene38724
7	unigene38729
10	unigene38736
33	unigene38749
6	unigene38757
7	unigene38764
5	unigene38766
8	unigene38771
9	unigene38795
17	unigene38830
5	unigene38835
13	unigene38845
10	unigene38846
5	unigene38909
10	unigene38919
12	unigene38921
5	unigene38953
8	unigene38966
14	unigene38983
6	unigene39
11	unigene39007
8	unigene39026
9	unigene39028
5	unigene39033
8	unigene39040
6	unigene39074
5	unigene39100
5	unigene39111
7	unigene39122
7	unigene3913
5	unigene39147
8	unigene39366
5	unigene39379
5	unigene39397
8	unigene3944
10	unigene39462
7	unigene39540
7	unigene39646
19	unigene39693
68	unigene4
9	unigene40
10	unigene40017
13	unigene40068
5	unigene40205
5	unigene40261
5	unigene4036
6	unigene40367
5	unigene404
8	unigene40461
5	unigene40478
17	unigene40480
5	unigene40481
32	unigene40483
11	unigene40492
6	unigene40511
9	unigene40544
7	unigene40551
15	unigene40552
5	unigene40554
48	unigene40558
10	unigene40560
8	unigene40570
8	unigene40571
7	unigene40572
12	unigene40574
16	unigene40575
55	unigene40577
22	unigene40602
34	unigene40605
21	unigene40606
35	unigene40607
53	unigene40608
5	unigene40613
12	unigene4062
7	unigene40641
21	unigene40647
10	unigene40667
17	unigene40683
8	unigene40719
7	unigene40732
9	unigene40752
6	unigene40770
7	unigene40779
11	unigene40788
5	unigene40873
7	unigene40895
26	unigene40925
24	unigene40943
18	unigene41
42	unigene41003
8	unigene41047
16	unigene41237
15	unigene41253
23	unigene41266
23	unigene41278
6	unigene41280
6	unigene41306
5	unigene41405
18	unigene415
5	unigene41631
13	unigene41933
9	unigene42046
35	unigene42224
10	unigene42227
18	unigene42230
9	unigene42232
5	unigene42238
16	unigene42247
11	unigene42250
14	unigene42254
7	unigene42255
5	unigene42261
8	unigene42269
5	unigene42271
66	unigene42288
48	unigene42290
6	unigene42299
13	unigene42316
11	unigene42326
17	unigene42341
32	unigene42370
5	unigene4238
9	unigene42390
14	unigene42396
5	unigene42400
5	unigene4245
6	unigene42474
8	unigene42487
19	unigene425
5	unigene42540
11	unigene42566
13	unigene42568
7	unigene42571
9	unigene42575
12	unigene42578
8	unigene42616
6	unigene42652
9	unigene42681
10	unigene42689
5	unigene42793
8	unigene42819
12	unigene42876
7	unigene42888
5	unigene42897
6	unigene42956
7	unigene43014
5	unigene43040
10	unigene43118
5	unigene43136
5	unigene43162
10	unigene43267
6	unigene43437
5	unigene43623
5	unigene4366
14	unigene43742
9	unigene43759
5	unigene43845
7	unigene43876
5	unigene43892
13	unigene43976
23	unigene44009
10	unigene44010
28	unigene44018
23	unigene44025
42	unigene44027
28	unigene44029
8	unigene44046
8	unigene44048
90	unigene44058
11	unigene44074
10	unigene44078
5	unigene44081
5	unigene44082
11	unigene44086
5	unigene44092
9	unigene44107
11	unigene44114
5	unigene44152
5	unigene44259
7	unigene44281
6	unigene44321
5	unigene44333
8	unigene44336
8	unigene44354
10	unigene44392
16	unigene44400
7	unigene44439
16	unigene44447
6	unigene44454
9	unigene44546
6	unigene44585
5	unigene44616
17	unigene44780
5	unigene44827
6	unigene44832
9	unigene4490
7	unigene44903
37	unigene45
10	unigene45020
8	unigene45050
24	unigene45055
8	unigene45175
12	unigene4526
10	unigene45561
8	unigene45814
5	unigene45836
20	unigene45887
19	unigene45897
8	unigene45898
15	unigene45899
25	unigene45904
44	unigene45906
8	unigene45912
11	unigene45914
16	unigene45915
37	unigene45919
14	unigene45928
28	unigene45930
9	unigene45932
9	unigene45940
17	unigene45944
6	unigene45980
7	unigene45997
83	unigene46
28	unigene46009
12	unigene46026
10	unigene46035
5	unigene46068
5	unigene46085
5	unigene46090
24	unigene46099
50	unigene46117
5	unigene46120
5	unigene46136
8	unigene46152
24	unigene46164
15	unigene46251
8	unigene46252
11	unigene46255
5	unigene46303
5	unigene4634
42	unigene46393
5	unigene46493
16	unigene46640
5	unigene46675
13	unigene46677
5	unigene46690
6	unigene46696
5	unigene46719
9	unigene46855
8	unigene47247
7	unigene47311
5	unigene47465
5	unigene47528
7	unigene47603
15	unigene47701
10	unigene47702
11	unigene47704
30	unigene47705
5	unigene47710
58	unigene47730
56	unigene47732
15	unigene47742
10	unigene47757
15	unigene47758
15	unigene47765
75	unigene47774
11	unigene47776
14	unigene47787
8	unigene47798
8	unigene47818
6	unigene47853
26	unigene47857
7	unigene47879
11	unigene47896
9	unigene47913
13	unigene47996
11	unigene47997
22	unigene48
7	unigene48061
8	unigene48069
83	unigene48103
21	unigene48125
5	unigene48134
11	unigene48174
16	unigene48196
54	unigene48229
20	unigene48278
5	unigene48282
8	unigene48289
6	unigene48381
5	unigene48456
5	unigene48469
5	unigene48489
6	unigene48947
8	unigene49
6	unigene49023
5	unigene49222
5	unigene49250
6	unigene49253
13	unigene49257
7	unigene49366
10	unigene49369
17	unigene49419
18	unigene49462
46	unigene49512
12	unigene49513
13	unigene49528
17	unigene49529
41	unigene49530
35	unigene49531
6	unigene49545
5	unigene49551
8	unigene49556
5	unigene49560
62	unigene49567
24	unigene49592
21	unigene49626
6	unigene49642
9	unigene49658
13	unigene49664
6	unigene49670
9	unigene49700
7	unigene49706
8	unigene49722
17	unigene49727
10	unigene49728
5	unigene49743
27	unigene49760
9	unigene49830
6	unigene49863
5	unigene49882
17	unigene499
6	unigene49924
12	unigene49995
6	unigene50
8	unigene50056
6	unigene50104
6	unigene50144
9	unigene50163
10	unigene5018
13	unigene50199
6	unigene5020
10	unigene50260
8	unigene50329
8	unigene50450
6	unigene50481
5	unigene50623
5	unigene50687
12	unigene50807
6	unigene50835
14	unigene50857
10	unigene50868
18	unigene51
6	unigene5102
21	unigene51577
7	unigene51579
5	unigene51630
6	unigene51709
6	unigene51713
9	unigene51727
8	unigene51729
45	unigene52
12	unigene52149
6	unigene52162
5	unigene52206
5	unigene52211
5	unigene52276
5	unigene52327
12	unigene52681
8	unigene5274
8	unigene52771
6	unigene52868
8	unigene52876
8	unigene52888
6	unigene52904
6	unigene52943
5	unigene52953
12	unigene53
5	unigene53026
6	unigene53060
13	unigene53173
5	unigene53204
11	unigene5324
9	unigene533
8	unigene53302
5	unigene53313
5	unigene5339
5	unigene53523
6	unigene53626
9	unigene53659
6	unigene53703
7	unigene53727
9	unigene53793
6	unigene53814
6	unigene53969
11	unigene54
5	unigene54124
8	unigene54201
5	unigene54260
7	unigene54320
5	unigene54441
8	unigene54543
9	unigene54806
10	unigene54808
7	unigene54993
47	unigene55
7	unigene55257
19	unigene55300
9	unigene55434
11	unigene55537
7	unigene55540
5	unigene55572
10	unigene55582
11	unigene55605
15	unigene55641
7	unigene55650
17	unigene55681
6	unigene55848
9	unigene55925
7	unigene55952
49	unigene56
5	unigene56001
12	unigene56068
7	unigene56103
6	unigene56146
8	unigene5619
12	unigene56278
9	unigene56286
6	unigene56298
9	unigene56453
11	unigene56461
14	unigene56693
13	unigene56710
19	unigene56724
7	unigene56740
5	unigene56750
5	unigene56818
8	unigene56833
7	unigene56996
21	unigene57
8	unigene57010
6	unigene57083
9	unigene57144
9	unigene57528
11	unigene57652
9	unigene57769
16	unigene57935
82	unigene58
5	unigene58072
9	unigene58101
5	unigene58117
8	unigene5817
9	unigene58210
6	unigene58220
9	unigene58247
5	unigene58267
5	unigene58302
5	unigene58468
6	unigene58472
14	unigene58601
7	unigene58684
5	unigene58690
8	unigene58707
10	unigene5890
25	unigene5893
6	unigene58996
76	unigene59
5	unigene59045
13	unigene59056
6	unigene59205
9	unigene59213
6	unigene59318
9	unigene59373
10	unigene59455
9	unigene59594
6	unigene59675
7	unigene5974
93	unigene5990
6	unigene59932
5	unigene59968
13	unigene59998
9	unigene60016
6	unigene60067
10	unigene60068
11	unigene60129
5	unigene60141
7	unigene6015
12	unigene60275
6	unigene60294
14	unigene60355
6	unigene6040
5	unigene60457
7	unigene60492
8	unigene60614
6	unigene60623
6	unigene6071
6	unigene6085
8	unigene6096
5	unigene61
6	unigene61229
5	unigene61238
7	unigene61286
5	unigene6131
14	unigene6138
8	unigene61504
6	unigene61505
6	unigene61644
5	unigene61650
6	unigene61753
8	unigene61783
7	unigene61923
5	unigene61977
10	unigene62010
5	unigene62022
6	unigene6230
7	unigene6250
6	unigene62801
6	unigene6286
6	unigene63042
7	unigene63158
7	unigene6356
7	unigene6367
10	unigene63726
11	unigene6382
6	unigene6402
8	unigene64021
5	unigene6408
8	unigene64093
5	unigene64147
5	unigene64150
5	unigene64193
12	unigene642
7	unigene64214
5	unigene64264
14	unigene645
5	unigene64956
5	unigene65047
5	unigene6511
5	unigene65185
5	unigene65997
6	unigene66048
11	unigene66112
6	unigene66128
11	unigene66165
11	unigene66177
9	unigene66185
6	unigene66226
8	unigene66287
5	unigene66293
8	unigene6634
8	unigene66353
6	unigene66448
9	unigene66464
6	unigene66478
8	unigene66494
5	unigene66556
10	unigene66571
5	unigene66598
7	unigene66601
6	unigene66614
13	unigene66665
7	unigene66682
11	unigene66687
7	unigene66728
6	unigene66753
6	unigene66754
7	unigene66772
7	unigene66824
6	unigene66866
7	unigene66883
7	unigene66931
9	unigene66954
5	unigene66986
8	unigene66989
10	unigene67
5	unigene67021
6	unigene67026
7	unigene67050
11	unigene67094
6	unigene67143
7	unigene67147
12	unigene67192
7	unigene67262
5	unigene67339
7	unigene67452
14	unigene6747
7	unigene67538
13	unigene67547
8	unigene67565
5	unigene67627
5	unigene67643
5	unigene67693
8	unigene67718
13	unigene67778
8	unigene67855
6	unigene679
10	unigene67967
5	unigene67977
9	unigene67990
8	unigene67995
5	unigene68079
28	unigene681
6	unigene68142
11	unigene68239
7	unigene68273
6	unigene6836
5	unigene68377
5	unigene68408
6	unigene68414
8	unigene6845
12	unigene68471
12	unigene68569
8	unigene68585
7	unigene68742
5	unigene68787
5	unigene68863
7	unigene69181
6	unigene69421
5	unigene6943
8	unigene69488
5	unigene69656
9	unigene69836
10	unigene69839
5	unigene69890
7	unigene69906
5	unigene69921
10	unigene69923
8	unigene69956
14	unigene7
9	unigene70002
7	unigene70021
7	unigene70033
14	unigene70093
13	unigene70104
8	unigene70170
8	unigene70199
7	unigene70219
7	unigene70248
6	unigene70249
8	unigene70254
7	unigene70273
7	unigene70275
10	unigene70350
7	unigene70494
6	unigene70537
5	unigene70544
5	unigene70595
5	unigene70646
5	unigene70647
7	unigene70694
8	unigene70718
5	unigene70726
5	unigene70745
8	unigene70766
7	unigene70781
7	unigene70831
5	unigene70888
8	unigene70899
8	unigene70908
7	unigene71029
5	unigene7103
6	unigene71040
7	unigene71048
7	unigene71068
10	unigene71092
8	unigene71126
5	unigene71252
12	unigene71303
6	unigene71374
9	unigene71425
5	unigene71427
8	unigene71430
8	unigene71432
9	unigene71471
5	unigene71483
8	unigene71598
7	unigene71629
5	unigene71691
5	unigene71711
10	unigene71720
5	unigene71893
5	unigene71928
5	unigene71982
7	unigene71989
5	unigene72010
10	unigene72074
9	unigene72143
9	unigene7215
8	unigene72225
5	unigene72284
5	unigene72318
5	unigene72431
7	unigene72472
7	unigene72479
5	unigene72511
5	unigene72623
5	unigene72772
11	unigene72852
8	unigene72940
45	unigene73
6	unigene73393
5	unigene7368
11	unigene74024
7	unigene74154
7	unigene74235
20	unigene74378
6	unigene7468
5	unigene7513
5	unigene75785
8	unigene75899
14	unigene76602
5	unigene7724
6	unigene7760
5	unigene77798
10	unigene77840
7	unigene787
10	unigene7884
10	unigene79124
9	unigene7916
14	unigene79190
5	unigene7924
10	unigene7947
7	unigene7948
5	unigene7951
9	unigene7954
11	unigene80889
7	unigene81692
5	unigene8194
6	unigene81994
8	unigene82093
5	unigene82119
10	unigene82120
14	unigene82135
5	unigene82152
5	unigene82161
15	unigene82192
15	unigene82196
10	unigene82245
9	unigene82299
6	unigene82335
14	unigene82372
6	unigene82401
8	unigene82419
8	unigene8248
11	unigene82591
17	unigene82626
10	unigene82670
5	unigene82686
6	unigene82767
6	unigene82869
6	unigene82872
6	unigene82899
7	unigene82910
6	unigene82940
6	unigene82968
6	unigene83079
9	unigene83250
18	unigene83280
5	unigene83287
8	unigene83293
8	unigene8335
6	unigene83409
5	unigene83474
6	unigene83476
5	unigene8352
8	unigene83539
5	unigene83559
16	unigene83594
6	unigene83623
6	unigene83656
5	unigene83670
5	unigene83719
7	unigene83965
7	unigene84084
5	unigene84111
15	unigene84137
14	unigene84159
6	unigene84181
9	unigene84204
5	unigene84218
7	unigene84219
5	unigene84280
5	unigene84304
6	unigene84305
11	unigene84340
5	unigene84341
6	unigene84402
8	unigene84406
8	unigene84431
12	unigene84482
9	unigene84560
5	unigene84613
5	unigene84679
7	unigene84719
14	unigene84764
6	unigene84795
7	unigene84819
12	unigene84838
7	unigene84855
8	unigene84874
6	unigene84881
7	unigene84882
5	unigene84894
17	unigene84970
5	unigene84991
8	unigene85029
6	unigene85056
6	unigene85069
6	unigene8521
5	unigene85235
7	unigene85241
5	unigene85268
14	unigene85303
7	unigene85353
6	unigene85368
68	unigene8545
9	unigene85709
9	unigene85776
9	unigene85833
7	unigene8593
11	unigene862
5	unigene8659
6	unigene86678
9	unigene8714
7	unigene87391
9	unigene87392
6	unigene87397
9	unigene87400
5	unigene87505
9	unigene87523
90	unigene8836
14	unigene8914
9	unigene8947
5	unigene9053
8	unigene9081
8	unigene9110
6	unigene921
5	unigene93
7	unigene9389
6	unigene941
7	unigene9532
13	unigene959
7	unigene9616
14	unigene963
7	unigene9753
5	unigene9829
5	unigene9872
9	unigene998
```
