## Supplementary Material 3 - Gene Ontology (GO) enrichment analysis (Metascape) for "Epigenetic memory of temperature sensed during somatic embryo maturation in 2-year-old maritime pine trees": Galaxy391-[Filter_on_data_387].tabular

```
90	contig01540
6	contig02654
22	contig03389
11	contig03467
35	contig03682
9	contig04118
6	contig05098
5	isotig00001
19	isotig00218
32	isotig00427
30	isotig00460
9	isotig00543
9	isotig00668
47	isotig00718
31	isotig00896
18	isotig00931
11	isotig00984
42	isotig01020
26	isotig01611
13	isotig01699
17	isotig01737
12	isotig02236
13	isotig02368
25	isotig02420
40	isotig02752
13	isotig03036
72	isotig03071
5	isotig03184
6	isotig03473
12	isotig03494
32	isotig03532
11	isotig03546
10	isotig03674
6	isotig03717
29	isotig03785
16	isotig03851
6	isotig03979
11	isotig04089
5	isotig04154
28	isotig04174
20	isotig04207
67	isotig04217
33	isotig04297
10	isotig04433
17	isotig04547
32	isotig04623
9	isotig04647
13	isotig04671
7	isotig04715
12	isotig04865
26	isotig04881
15	isotig04897
55	isotig04913
29	isotig04928
9	isotig04955
10	isotig05023
142	isotig05033
12	isotig05208
37	isotig05465
50	isotig05501
6	isotig05517
6	isotig05549
17	isotig05623
7	isotig05647
26	isotig05681
5	isotig05692
24	isotig05898
6	isotig05994
31	isotig06078
5	isotig06094
12	isotig06128
22	isotig06155
62	isotig06212
31	isotig06225
15	isotig06262
9	isotig06275
6	isotig06287
44	isotig06296
14	isotig06317
27	isotig06328
19	isotig06358
11	isotig06368
12	isotig06398
10	isotig06426
6	isotig06435
7	isotig06452
6	isotig06639
5	isotig06654
16	isotig06697
8	isotig06773
19	isotig06819
8	isotig06852
16	isotig06863
6	isotig06883
18	isotig06920
5	isotig06951
5	isotig07050
24	isotig07168
8	isotig07354
17	isotig07420
8	isotig07433
58	isotig07527
12	isotig07654
11	isotig07671
5	isotig07686
18	isotig07709
12	isotig07734
5	isotig07747
8	isotig07941
10	isotig08006
12	isotig08101
19	isotig08274
8	isotig08321
8	isotig08365
24	isotig08374
10	isotig08383
7	isotig08400
17	isotig08448
5	isotig08464
5	isotig08522
9	isotig08672
17	isotig08973
14	isotig09017
21	isotig09028
16	isotig09083
22	isotig09106
6	isotig09116
27	isotig09147
31	isotig09175
41	isotig09214
13	isotig09234
12	isotig09245
5	isotig09299
6	isotig09333
10	isotig09366
24	isotig09516
25	isotig09523
12	isotig09548
11	isotig09573
5	isotig09634
38	isotig09730
29	isotig09968
5	isotig100008
6	isotig100033
6	isotig100065
6	isotig100148
11	isotig100165
13	isotig100183
5	isotig100220
7	isotig100234
5	isotig100235
5	isotig100239
8	isotig100268
6	isotig100292
13	isotig100311
5	isotig100390
6	isotig100404
9	isotig100431
7	isotig100497
9	isotig100525
5	isotig100571
8	isotig100617
15	isotig100671
5	isotig100692
6	isotig100724
6	isotig100729
5	isotig100731
5	isotig100815
6	isotig100909
6	isotig100932
7	isotig100939
7	isotig100940
7	isotig100978
9	isotig101037
8	isotig101040
5	isotig101114
7	isotig101125
5	isotig101216
6	isotig101282
8	isotig101306
9	isotig101320
5	isotig101395
8	isotig101443
5	isotig101458
5	isotig101540
7	isotig101542
6	isotig101597
13	isotig101631
5	isotig101720
7	isotig101778
6	isotig101785
5	isotig101797
7	isotig101820
5	isotig101933
7	isotig101941
8	isotig101973
7	isotig101978
32	isotig10199
8	isotig102064
6	isotig102209
7	isotig102259
10	isotig102323
7	isotig102343
13	isotig102353
10	isotig102434
5	isotig102446
5	isotig102479
11	isotig102497
8	isotig102523
6	isotig102669
6	isotig102684
13	isotig102720
5	isotig10278
7	isotig102890
6	isotig102932
7	isotig102959
8	isotig103056
15	isotig10310
5	isotig103118
5	isotig103159
14	isotig10318
9	isotig103188
8	isotig103230
5	isotig103265
5	isotig103292
9	isotig103333
6	isotig10334
5	isotig103402
11	isotig103405
5	isotig103412
6	isotig10342
5	isotig103444
7	isotig103476
7	isotig103499
6	isotig103522
9	isotig103548
5	isotig103575
8	isotig103626
5	isotig103654
6	isotig103679
6	isotig103744
7	isotig103827
9	isotig103847
5	isotig103859
7	isotig103881
6	isotig103920
5	isotig104044
11	isotig104069
8	isotig10414
5	isotig104161
8	isotig104212
5	isotig104282
7	isotig104285
16	isotig10434
11	isotig104342
11	isotig104373
10	isotig104429
7	isotig104433
10	isotig104577
7	isotig104682
21	isotig10470
5	isotig104720
7	isotig104752
5	isotig104778
7	isotig10482
5	isotig104852
5	isotig104950
7	isotig104954
5	isotig104971
10	isotig104998
7	isotig105067
8	isotig105075
5	isotig105084
6	isotig105146
12	isotig105176
5	isotig105204
5	isotig105301
10	isotig105303
10	isotig105333
12	isotig10535
6	isotig105351
8	isotig105360
5	isotig105425
6	isotig105457
13	isotig105470
7	isotig105535
5	isotig105537
6	isotig105636
18	isotig10570
8	isotig105714
5	isotig105718
7	isotig105772
9	isotig105785
6	isotig105847
5	isotig105861
5	isotig105880
14	isotig105885
5	isotig105888
7	isotig105891
7	isotig106033
12	isotig106043
5	isotig106070
43	isotig10614
7	isotig106197
5	isotig106227
5	isotig106263
9	isotig10629
5	isotig106294
6	isotig106306
5	isotig106330
6	isotig106335
5	isotig106378
5	isotig106385
5	isotig106459
14	isotig106467
6	isotig106491
5	isotig106519
5	isotig106541
7	isotig106577
12	isotig106748
5	isotig106766
6	isotig106807
10	isotig106863
5	isotig106877
9	isotig106880
7	isotig106887
10	isotig106975
6	isotig107140
6	isotig107220
7	isotig107285
7	isotig107336
5	isotig107337
15	isotig107357
7	isotig107439
5	isotig107515
6	isotig107589
5	isotig107646
5	isotig107766
6	isotig107861
7	isotig107895
5	isotig107905
6	isotig107908
5	isotig107979
10	isotig107982
9	isotig108007
6	isotig108039
8	isotig108043
12	isotig108124
5	isotig108192
7	isotig108205
6	isotig108264
5	isotig108266
7	isotig108290
5	isotig108341
11	isotig108453
8	isotig108523
6	isotig108563
5	isotig108621
5	isotig10868
11	isotig108856
7	isotig108865
5	isotig108880
5	isotig109070
6	isotig109080
5	isotig109210
12	isotig109221
7	isotig109362
7	isotig109383
5	isotig109446
15	isotig109488
5	isotig109494
6	isotig109582
6	isotig109707
10	isotig109831
5	isotig109836
12	isotig109979
6	isotig110000
7	isotig110008
5	isotig110052
9	isotig110080
5	isotig110083
12	isotig110090
5	isotig110113
9	isotig110115
7	isotig110197
5	isotig110199
6	isotig110554
5	isotig110603
8	isotig110699
7	isotig110702
5	isotig110834
5	isotig110898
6	isotig111016
8	isotig111021
11	isotig111026
6	isotig111086
5	isotig111130
5	isotig11119
5	isotig111298
6	isotig111487
11	isotig111587
5	isotig111619
5	isotig111623
7	isotig111644
5	isotig111676
7	isotig111712
14	isotig111744
6	isotig111848
6	isotig111909
17	isotig111935
6	isotig111945
5	isotig112003
6	isotig112073
5	isotig112084
5	isotig112115
6	isotig112181
10	isotig112186
9	isotig112216
14	isotig11224
22	isotig11232
6	isotig112473
8	isotig112565
5	isotig112588
5	isotig113022
5	isotig113098
8	isotig113102
7	isotig113170
7	isotig11320
14	isotig113228
5	isotig113251
6	isotig113299
5	isotig113316
5	isotig11336
9	isotig113361
7	isotig113376
6	isotig113406
7	isotig113411
5	isotig113421
5	isotig113422
5	isotig113562
19	isotig11360
5	isotig113716
5	isotig113745
10	isotig113828
6	isotig113837
8	isotig113848
5	isotig113994
6	isotig11400
6	isotig114032
7	isotig114107
7	isotig114148
6	isotig114172
6	isotig114207
7	isotig114337
5	isotig114469
5	isotig114498
19	isotig11472
8	isotig114895
8	isotig114907
7	isotig114985
14	isotig114991
6	isotig115049
13	isotig115085
5	isotig115159
6	isotig115181
7	isotig11523
8	isotig115243
6	isotig115317
6	isotig115391
6	isotig115433
19	isotig11551
7	isotig115564
28	isotig11558
12	isotig115710
8	isotig115713
5	isotig115780
47	isotig11579
10	isotig115808
5	isotig115835
7	isotig115846
7	isotig115880
15	isotig116025
30	isotig11607
5	isotig116075
5	isotig116124
10	isotig116266
5	isotig116303
5	isotig116334
7	isotig11634
7	isotig116421
5	isotig116521
5	isotig11661
7	isotig116635
9	isotig116644
9	isotig116706
5	isotig116904
5	isotig116906
8	isotig116908
5	isotig116973
5	isotig116975
8	isotig116987
5	isotig11702
5	isotig117179
7	isotig117249
8	isotig117311
5	isotig117378
7	isotig117379
5	isotig117467
6	isotig11749
7	isotig117641
5	isotig11770
5	isotig117813
5	isotig117850
7	isotig117863
5	isotig117884
9	isotig117964
5	isotig11805
8	isotig118228
19	isotig11832
7	isotig118352
7	isotig118382
7	isotig118393
10	isotig118544
5	isotig118642
7	isotig11874
7	isotig118747
8	isotig118810
6	isotig118838
6	isotig118865
11	isotig118888
5	isotig118957
6	isotig118993
41	isotig11926
34	isotig11944
6	isotig11950
37	isotig11962
5	isotig119665
6	isotig119722
6	isotig119841
5	isotig119871
5	isotig120114
8	isotig120164
35	isotig12019
5	isotig120191
7	isotig120214
8	isotig12025
6	isotig120253
6	isotig120304
7	isotig120370
5	isotig12038
6	isotig120389
8	isotig120424
14	isotig12043
10	isotig120478
8	isotig12049
5	isotig120528
8	isotig120583
6	isotig120734
5	isotig120789
13	isotig12079
7	isotig120857
17	isotig12091
5	isotig121042
5	isotig121174
5	isotig121202
10	isotig121203
5	isotig121216
6	isotig12136
5	isotig121436
7	isotig121480
5	isotig121589
8	isotig12175
8	isotig121883
8	isotig121979
8	isotig121999
5	isotig122012
5	isotig122021
6	isotig122206
6	isotig122250
6	isotig122273
7	isotig122378
5	isotig122455
17	isotig12259
16	isotig12264
24	isotig12269
5	isotig122850
7	isotig122884
5	isotig122901
5	isotig123053
5	isotig123130
8	isotig123146
6	isotig123147
17	isotig12317
7	isotig123231
6	isotig123344
6	isotig12337
5	isotig123454
23	isotig12360
5	isotig123631
8	isotig12365
5	isotig123665
7	isotig123739
6	isotig123741
15	isotig12375
7	isotig12380
5	isotig123807
9	isotig123893
11	isotig12404
7	isotig124060
26	isotig12414
19	isotig12419
6	isotig124196
5	isotig124254
5	isotig124423
8	isotig124615
5	isotig124717
8	isotig124811
6	isotig124916
8	isotig124919
15	isotig12505
5	isotig125074
8	isotig125187
6	isotig125252
5	isotig125295
5	isotig125429
7	isotig125526
7	isotig125569
5	isotig125670
5	isotig125798
5	isotig125802
5	isotig125833
5	isotig125916
6	isotig125954
7	isotig126274
6	isotig126488
6	isotig126551
6	isotig126598
5	isotig126712
79	isotig12682
5	isotig12698
7	isotig127078
5	isotig127214
7	isotig127247
5	isotig127258
6	isotig127315
7	isotig127348
48	isotig12786
7	isotig128544
8	isotig128546
5	isotig12858
6	isotig128669
5	isotig128736
5	isotig128864
7	isotig128925
6	isotig129011
5	isotig129039
11	isotig12906
7	isotig12954
5	isotig129665
33	isotig12999
5	isotig130014
6	isotig130248
5	isotig130347
8	isotig130538
7	isotig130567
6	isotig13060
6	isotig130696
5	isotig130890
48	isotig13127
6	isotig131297
7	isotig131539
6	isotig13211
5	isotig132157
6	isotig132275
8	isotig133014
5	isotig133484
5	isotig133688
14	isotig13461
23	isotig13491
5	isotig135276
13	isotig13560
6	isotig135812
20	isotig13623
5	isotig136251
12	isotig13648
5	isotig136577
5	isotig136689
6	isotig136782
19	isotig13681
6	isotig13700
5	isotig137088
19	isotig13768
6	isotig137730
20	isotig13778
12	isotig13801
18	isotig13876
10	isotig13909
8	isotig13963
8	isotig140003
17	isotig14008
5	isotig14085
5	isotig14098
16	isotig14157
23	isotig14161
9	isotig14192
6	isotig14256
6	isotig14309
37	isotig14357
6	isotig14393
43	isotig14423
21	isotig14453
8	isotig14484
10	isotig14543
5	isotig14598
31	isotig14621
5	isotig14711
11	isotig14735
20	isotig14765
30	isotig14771
13	isotig14843
27	isotig14849
12	isotig14867
5	isotig14881
8	isotig14891
28	isotig14898
14	isotig14921
34	isotig14987
13	isotig15059
10	isotig15125
8	isotig15131
6	isotig15155
24	isotig15161
21	isotig15179
18	isotig15191
7	isotig15233
5	isotig15257
13	isotig15275
8	isotig15323
12	isotig15527
5	isotig15543
20	isotig15624
27	isotig15669
14	isotig15679
31	isotig15684
10	isotig15742
25	isotig15747
20	isotig15757
15	isotig15767
6	isotig15810
6	isotig15824
14	isotig15833
6	isotig15863
7	isotig15883
18	isotig15908
20	isotig15958
20	isotig16047
8	isotig16063
21	isotig16158
9	isotig16170
27	isotig16181
20	isotig16189
23	isotig16193
36	isotig16225
12	isotig16277
11	isotig16293
39	isotig16304
5	isotig16316
31	isotig16354
23	isotig16374
21	isotig16389
10	isotig16428
7	isotig16456
6	isotig16464
32	isotig16484
13	isotig16488
16	isotig16496
6	isotig16508
14	isotig16516
8	isotig16524
5	isotig16536
20	isotig16570
15	isotig16578
12	isotig16608
6	isotig16616
17	isotig16632
20	isotig16636
14	isotig16659
8	isotig16679
10	isotig16683
16	isotig16737
14	isotig16758
7	isotig16772
9	isotig16796
13	isotig16804
7	isotig16808
17	isotig16814
10	isotig16824
8	isotig16826
12	isotig16841
6	isotig16869
8	isotig16873
11	isotig16883
5	isotig16903
11	isotig16935
6	isotig16939
5	isotig16962
9	isotig16966
19	isotig17167
25	isotig17221
29	isotig17233
21	isotig17251
23	isotig17269
15	isotig17275
8	isotig17359
7	isotig17410
7	isotig17490
23	isotig17505
12	isotig17515
12	isotig17573
11	isotig17583
5	isotig17606
8	isotig17674
5	isotig17862
44	isotig17966
5	isotig18006
5	isotig18009
34	isotig18036
20	isotig18193
19	isotig18201
42	isotig18229
6	isotig18292
15	isotig18300
21	isotig18308
6	isotig18381
8	isotig18432
24	isotig18491
8	isotig18500
49	isotig18603
6	isotig18630
5	isotig18796
19	isotig18854
16	isotig18900
7	isotig18908
21	isotig18938
17	isotig19012
15	isotig19017
6	isotig19157
27	isotig19233
9	isotig19581
11	isotig19701
6	isotig19729
20	isotig19861
26	isotig19929
6	isotig19937
5	isotig19973
8	isotig20013
31	isotig20053
5	isotig20057
17	isotig20069
18	isotig20073
9	isotig20117
6	isotig20149
13	isotig20153
24	isotig20253
11	isotig20257
27	isotig20285
7	isotig20293
17	isotig20309
28	isotig20326
23	isotig20337
11	isotig20409
28	isotig20417
6	isotig20445
5	isotig20585
7	isotig20597
20	isotig20601
10	isotig20609
27	isotig20613
7	isotig20625
22	isotig20641
13	isotig20649
9	isotig20661
22	isotig20665
5	isotig20748
15	isotig20760
6	isotig20764
8	isotig20868
20	isotig20876
29	isotig20915
16	isotig20927
7	isotig20939
14	isotig20951
13	isotig20959
6	isotig21003
16	isotig21011
5	isotig21035
12	isotig21055
12	isotig21067
8	isotig21071
6	isotig21095
7	isotig21111
6	isotig21119
13	isotig21159
7	isotig21175
15	isotig21187
8	isotig21203
5	isotig21247
5	isotig21255
12	isotig21271
5	isotig21299
6	isotig21343
5	isotig21351
14	isotig21359
5	isotig21367
6	isotig21371
10	isotig21375
6	isotig21387
5	isotig21395
20	isotig21415
9	isotig21439
8	isotig21447
16	isotig21499
13	isotig21519
5	isotig21527
5	isotig21535
7	isotig21555
8	isotig21583
11	isotig21599
11	isotig21619
30	isotig21737
8	isotig21749
14	isotig21752
7	isotig21791
10	isotig21896
5	isotig22000
29	isotig22006
6	isotig22027
5	isotig22096
9	isotig22149
12	isotig22187
5	isotig22190
15	isotig22205
7	isotig22223
7	isotig22247
6	isotig22262
10	isotig22325
37	isotig22337
11	isotig22359
36	isotig22499
29	isotig22535
8	isotig22588
7	isotig22641
12	isotig22662
6	isotig22689
21	isotig22731
9	isotig22737
8	isotig22746
18	isotig22791
37	isotig22794
23	isotig22797
10	isotig22850
21	isotig22853
16	isotig22856
18	isotig22865
27	isotig22874
6	isotig22883
20	isotig22934
6	isotig22946
25	isotig22955
6	isotig23027
27	isotig23030
8	isotig23033
30	isotig23051
31	isotig23075
9	isotig23084
23	isotig23102
13	isotig23117
7	isotig23123
33	isotig23132
7	isotig23177
19	isotig23207
30	isotig23210
8	isotig23216
7	isotig23228
21	isotig23237
6	isotig23264
27	isotig23270
5	isotig23276
14	isotig23288
11	isotig23293
5	isotig23296
22	isotig23308
12	isotig23326
14	isotig23329
14	isotig23332
8	isotig23381
6	isotig23384
15	isotig23403
18	isotig23415
6	isotig23424
18	isotig23436
9	isotig23445
10	isotig23457
7	isotig23460
10	isotig23479
7	isotig23496
14	isotig23499
21	isotig23520
21	isotig23523
16	isotig23526
11	isotig23544
18	isotig23574
38	isotig23586
6	isotig23634
16	isotig23637
7	isotig23682
6	isotig23691
7	isotig23718
17	isotig23721
8	isotig23724
6	isotig23736
6	isotig23766
6	isotig23793
11	isotig23796
5	isotig23802
6	isotig23825
6	isotig23837
13	isotig23864
6	isotig23867
6	isotig23902
17	isotig23936
7	isotig23960
19	isotig23975
17	isotig23978
5	isotig23990
19	isotig23994
6	isotig23997
15	isotig24005
19	isotig24026
17	isotig24054
12	isotig24060
23	isotig24107
5	isotig24110
9	isotig24131
7	isotig24137
10	isotig24163
8	isotig24190
21	isotig24193
6	isotig24214
7	isotig24223
8	isotig24271
23	isotig24274
6	isotig24277
8	isotig24280
6	isotig24286
8	isotig24289
5	isotig24301
17	isotig24313
9	isotig24339
15	isotig24351
8	isotig24367
13	isotig24379
19	isotig24382
8	isotig24403
6	isotig24411
12	isotig24441
9	isotig24444
9	isotig24453
5	isotig24471
14	isotig24480
8	isotig24483
12	isotig24486
14	isotig24498
15	isotig24501
10	isotig24513
6	isotig24525
14	isotig24558
10	isotig24569
7	isotig24578
5	isotig24601
7	isotig24610
10	isotig24616
11	isotig24619
6	isotig24667
7	isotig24820
6	isotig25039
5	isotig25268
17	isotig25277
5	isotig25286
9	isotig25331
6	isotig25356
24	isotig25362
9	isotig25395
8	isotig25401
11	isotig25428
10	isotig25430
26	isotig25462
14	isotig25489
13	isotig25501
19	isotig25504
7	isotig25507
7	isotig25510
5	isotig25513
10	isotig25533
6	isotig25551
11	isotig25568
13	isotig25610
8	isotig25698
5	isotig25707
50	isotig25734
11	isotig25894
9	isotig25917
7	isotig25975
7	isotig25987
34	isotig26098
7	isotig26104
12	isotig26124
25	isotig26306
27	isotig26403
6	isotig26460
8	isotig26486
9	isotig26512
11	isotig26554
8	isotig26568
20	isotig26572
10	isotig26588
9	isotig26651
5	isotig26711
8	isotig26784
5	isotig26813
6	isotig27148
6	isotig27150
21	isotig27152
11	isotig27206
15	isotig27218
6	isotig27382
5	isotig27626
17	isotig27658
38	isotig27690
27	isotig27894
22	isotig27964
6	isotig27972
5	isotig28032
26	isotig28084
26	isotig28086
5	isotig28108
6	isotig28112
6	isotig28174
9	isotig28238
7	isotig28288
6	isotig28336
10	isotig28340
5	isotig28358
5	isotig28384
18	isotig28496
6	isotig28564
14	isotig28570
5	isotig28602
6	isotig28614
7	isotig28714
12	isotig28722
11	isotig28730
6	isotig28836
6	isotig28878
5	isotig28928
27	isotig29130
5	isotig29150
5	isotig29224
18	isotig29276
6	isotig29302
6	isotig29432
10	isotig29444
8	isotig29478
25	isotig29510
5	isotig29524
5	isotig29628
6	isotig29648
7	isotig29678
10	isotig29690
6	isotig29758
30	isotig29808
6	isotig29866
6	isotig29922
5	isotig29962
5	isotig29996
35	isotig30058
8	isotig30118
7	isotig30232
26	isotig30236
5	isotig30276
10	isotig30326
17	isotig30332
8	isotig30388
7	isotig30390
7	isotig30438
50	isotig30442
38	isotig30456
5	isotig30478
17	isotig30482
5	isotig30502
21	isotig30514
19	isotig30522
22	isotig30532
5	isotig30572
9	isotig30576
21	isotig30622
20	isotig30658
6	isotig30664
6	isotig30686
6	isotig30716
12	isotig30728
6	isotig30842
22	isotig30858
13	isotig30910
43	isotig30960
23	isotig31002
17	isotig31032
6	isotig31040
11	isotig31100
12	isotig31106
29	isotig31170
8	isotig31202
35	isotig31246
17	isotig31300
26	isotig31342
16	isotig31368
5	isotig31374
6	isotig31420
29	isotig31504
9	isotig31510
6	isotig31536
5	isotig31546
16	isotig31554
11	isotig31592
16	isotig31632
7	isotig31658
5	isotig31722
5	isotig31740
16	isotig31750
28	isotig31804
11	isotig31822
20	isotig31824
12	isotig31908
21	isotig31996
5	isotig32034
6	isotig32082
21	isotig32096
9	isotig32114
10	isotig32174
5	isotig32176
13	isotig32206
7	isotig32230
12	isotig32244
19	isotig32250
14	isotig32254
8	isotig32262
11	isotig32264
9	isotig32300
8	isotig32335
12	isotig32358
24	isotig32394
7	isotig32412
18	isotig32450
6	isotig32452
10	isotig32462
5	isotig32490
26	isotig32504
13	isotig32528
13	isotig32546
16	isotig32554
22	isotig32566
7	isotig32574
12	isotig32598
6	isotig32620
20	isotig32644
5	isotig32658
13	isotig32688
5	isotig32694
6	isotig32718
29	isotig32740
9	isotig32792
6	isotig32812
11	isotig32824
7	isotig32840
8	isotig32852
14	isotig32860
8	isotig32866
38	isotig32888
13	isotig32892
25	isotig32900
5	isotig32934
15	isotig32976
27	isotig32982
28	isotig33002
23	isotig33004
5	isotig33013
15	isotig33038
11	isotig33084
5	isotig33132
9	isotig33152
11	isotig33156
14	isotig33172
5	isotig33202
24	isotig33206
25	isotig33222
12	isotig33252
28	isotig33264
5	isotig33282
10	isotig33330
5	isotig33334
5	isotig33340
16	isotig33344
23	isotig33416
10	isotig33436
11	isotig33472
5	isotig33484
29	isotig33486
6	isotig33515
9	isotig33516
16	isotig33538
16	isotig33546
5	isotig33548
12	isotig33560
13	isotig33574
6	isotig33578
9	isotig33602
7	isotig33636
5	isotig33666
7	isotig33700
9	isotig33722
11	isotig33742
5	isotig33764
10	isotig33794
14	isotig33802
6	isotig33818
14	isotig33850
14	isotig33854
19	isotig33866
24	isotig33872
7	isotig33936
18	isotig33966
20	isotig33976
27	isotig33980
7	isotig33994
18	isotig34004
8	isotig34006
10	isotig34008
6	isotig34044
25	isotig34056
36	isotig34058
25	isotig34130
7	isotig34146
18	isotig34158
13	isotig34162
8	isotig34174
41	isotig34176
16	isotig34194
17	isotig34208
5	isotig34210
23	isotig34215
7	isotig34218
11	isotig34224
19	isotig34236
9	isotig34242
5	isotig34252
12	isotig34258
9	isotig34282
5	isotig34288
24	isotig34292
5	isotig34310
7	isotig34316
6	isotig34330
6	isotig34334
9	isotig34338
9	isotig34344
9	isotig34346
11	isotig34370
13	isotig34388
14	isotig34398
16	isotig34404
23	isotig34410
15	isotig34434
7	isotig34464
6	isotig34466
9	isotig34482
18	isotig34502
26	isotig34506
26	isotig34518
7	isotig34520
5	isotig34532
6	isotig34554
8	isotig34570
11	isotig34616
16	isotig34650
6	isotig34676
11	isotig34700
7	isotig34708
8	isotig34714
11	isotig34716
27	isotig34720
10	isotig34722
17	isotig34758
14	isotig34774
5	isotig34780
14	isotig34794
23	isotig34814
11	isotig34824
15	isotig34842
39	isotig34866
8	isotig34890
12	isotig34902
22	isotig34914
7	isotig34952
7	isotig34982
19	isotig34994
15	isotig35004
20	isotig35022
7	isotig35046
8	isotig35060
6	isotig35090
14	isotig35100
20	isotig35118
7	isotig35126
19	isotig35130
11	isotig35156
7	isotig35176
6	isotig35204
8	isotig35208
19	isotig35210
11	isotig35226
7	isotig35246
11	isotig35272
15	isotig35274
14	isotig35280
11	isotig35304
15	isotig35332
7	isotig35334
6	isotig35346
7	isotig35362
8	isotig35366
31	isotig35374
14	isotig35394
6	isotig35398
7	isotig35404
5	isotig35440
11	isotig35448
18	isotig35456
5	isotig35458
5	isotig35466
14	isotig35474
12	isotig35502
6	isotig35542
6	isotig35544
6	isotig35546
17	isotig35590
21	isotig35596
9	isotig35622
6	isotig35628
7	isotig35636
6	isotig35648
11	isotig35660
20	isotig35710
6	isotig35772
8	isotig35778
18	isotig35784
13	isotig35808
5	isotig35812
9	isotig35820
6	isotig35823
9	isotig35824
11	isotig35830
5	isotig35836
17	isotig35856
7	isotig35858
11	isotig35868
16	isotig35904
15	isotig35928
13	isotig35932
10	isotig35934
18	isotig35940
9	isotig35950
16	isotig35958
12	isotig35966
9	isotig35980
5	isotig35986
12	isotig36018
21	isotig36020
5	isotig36032
7	isotig36050
13	isotig36068
16	isotig36086
9	isotig36090
12	isotig36094
5	isotig36104
6	isotig36126
14	isotig36134
5	isotig36162
12	isotig36166
5	isotig36174
7	isotig36184
11	isotig36186
9	isotig36190
8	isotig36192
9	isotig36214
16	isotig36220
8	isotig36226
13	isotig36234
10	isotig36236
19	isotig36266
6	isotig36294
6	isotig36308
11	isotig36322
6	isotig36342
11	isotig36346
20	isotig36380
7	isotig36388
12	isotig36392
17	isotig36394
8	isotig36408
17	isotig36424
22	isotig36430
11	isotig36434
5	isotig36436
15	isotig36440
6	isotig36442
12	isotig36468
6	isotig36470
5	isotig36482
6	isotig36502
21	isotig36536
6	isotig36548
15	isotig36564
5	isotig36576
6	isotig36578
15	isotig36582
7	isotig36596
6	isotig36624
5	isotig36628
5	isotig36638
9	isotig36652
12	isotig36670
5	isotig36674
9	isotig36676
12	isotig36678
5	isotig36702
11	isotig36710
5	isotig36730
7	isotig36736
18	isotig36762
8	isotig36764
10	isotig36780
10	isotig36788
18	isotig36794
5	isotig36810
11	isotig36824
29	isotig36828
5	isotig36844
6	isotig36856
14	isotig36860
8	isotig36870
5	isotig36878
20	isotig36924
5	isotig36928
9	isotig36948
5	isotig36962
20	isotig36964
7	isotig36972
17	isotig36980
5	isotig36992
8	isotig37022
7	isotig37044
14	isotig37056
9	isotig37066
11	isotig37082
6	isotig37086
9	isotig37094
12	isotig37106
5	isotig37110
10	isotig37116
17	isotig37118
7	isotig37120
12	isotig37122
5	isotig37140
5	isotig37142
7	isotig37176
5	isotig37260
18	isotig37308
7	isotig37314
6	isotig37328
10	isotig37340
10	isotig37360
5	isotig37363
14	isotig37374
7	isotig37378
8	isotig37394
14	isotig37420
7	isotig37456
12	isotig37482
9	isotig37494
20	isotig37506
12	isotig37510
10	isotig37538
5	isotig37540
6	isotig37542
10	isotig37556
12	isotig37580
24	isotig37592
9	isotig37606
6	isotig37630
6	isotig37662
8	isotig37668
5	isotig37672
15	isotig37678
6	isotig37682
7	isotig37724
10	isotig37738
10	isotig37748
5	isotig37750
9	isotig37756
18	isotig37824
9	isotig37858
5	isotig37882
6	isotig37894
8	isotig37912
8	isotig37926
6	isotig37930
5	isotig37976
12	isotig37984
6	isotig38018
7	isotig38026
13	isotig38030
20	isotig38080
13	isotig38084
6	isotig38088
18	isotig38092
9	isotig38104
7	isotig38106
6	isotig38112
6	isotig38132
15	isotig38154
5	isotig38162
23	isotig38168
6	isotig38172
13	isotig38204
5	isotig38208
6	isotig38210
9	isotig38228
9	isotig38244
7	isotig38256
7	isotig38278
6	isotig38294
6	isotig38326
23	isotig38328
8	isotig38330
7	isotig38342
9	isotig38350
8	isotig38370
5	isotig38396
7	isotig38404
10	isotig38412
12	isotig38418
8	isotig38436
18	isotig38454
5	isotig38458
8	isotig38464
12	isotig38486
8	isotig38506
7	isotig38518
7	isotig38530
7	isotig38536
5	isotig38538
12	isotig38556
6	isotig38564
7	isotig38582
8	isotig38600
15	isotig38634
6	isotig38640
5	isotig38674
7	isotig38682
9	isotig38690
6	isotig38696
5	isotig38702
10	isotig38710
5	isotig38724
7	isotig38736
7	isotig38742
13	isotig38778
9	isotig38796
5	isotig38818
11	isotig38856
12	isotig38864
12	isotig38890
12	isotig38928
7	isotig38950
9	isotig38952
8	isotig38964
6	isotig38966
13	isotig38976
10	isotig38996
6	isotig39002
6	isotig39005
7	isotig39024
9	isotig39036
7	isotig39044
6	isotig39070
5	isotig39104
13	isotig39108
14	isotig39112
8	isotig39114
5	isotig39144
14	isotig39158
16	isotig39162
8	isotig39246
6	isotig39248
6	isotig39272
8	isotig39280
6	isotig39286
12	isotig39316
5	isotig39324
11	isotig39334
10	isotig39412
6	isotig39436
7	isotig39452
11	isotig39454
9	isotig39466
8	isotig39474
5	isotig39486
10	isotig39510
10	isotig39534
7	isotig39536
7	isotig39554
6	isotig39556
9	isotig39598
6	isotig39604
10	isotig39640
7	isotig39644
8	isotig39688
5	isotig39742
7	isotig39790
10	isotig39792
14	isotig39794
7	isotig39838
10	isotig39842
16	isotig39900
5	isotig39902
6	isotig39922
7	isotig39934
7	isotig39940
10	isotig39948
6	isotig39968
5	isotig39970
8	isotig40000
7	isotig40030
12	isotig40044
14	isotig40072
7	isotig40074
8	isotig40106
6	isotig40156
6	isotig40188
5	isotig40190
5	isotig40258
5	isotig40278
6	isotig40332
9	isotig40338
6	isotig40370
13	isotig40386
6	isotig40398
7	isotig40406
6	isotig40416
9	isotig40482
6	isotig40484
11	isotig40490
10	isotig40556
5	isotig40582
9	isotig40588
6	isotig40634
5	isotig40754
6	isotig40812
10	isotig40868
5	isotig40922
5	isotig40934
5	isotig40956
5	isotig41176
10	isotig41196
9	isotig41222
5	isotig41368
6	isotig41408
5	isotig41416
5	isotig41630
5	isotig41676
6	isotig41694
6	isotig41712
6	isotig41762
10	isotig41768
5	isotig41789
8	isotig41808
24	isotig41866
24	isotig41891
9	isotig41908
5	isotig41938
47	isotig41942
36	isotig41944
9	isotig41992
11	isotig42000
21	isotig42035
5	isotig42063
5	isotig42077
32	isotig42104
5	isotig42114
45	isotig42136
7	isotig42153
32	isotig42162
5	isotig42222
30	isotig42238
5	isotig42247
5	isotig42251
5	isotig42317
6	isotig42377
6	isotig42509
5	isotig42535
86	isotig42585
5	isotig42630
17	isotig42638
5	isotig42658
14	isotig42689
10	isotig42712
5	isotig42717
22	isotig42721
5	isotig42815
6	isotig42829
29	isotig42854
7	isotig42878
10	isotig42885
5	isotig42898
6	isotig42910
7	isotig42944
9	isotig43075
5	isotig43090
7	isotig43107
11	isotig43108
7	isotig43129
6	isotig43171
7	isotig43199
5	isotig43265
32	isotig43269
9	isotig43286
5	isotig43306
11	isotig43337
11	isotig43341
11	isotig43345
12	isotig43346
8	isotig43373
5	isotig43463
6	isotig43517
29	isotig43539
10	isotig43561
20	isotig43654
14	isotig43674
6	isotig43690
11	isotig43699
25	isotig43751
10	isotig43798
13	isotig43828
5	isotig43858
9	isotig43869
8	isotig43915
37	isotig43925
6	isotig43933
14	isotig43936
5	isotig43937
5	isotig43974
7	isotig43994
6	isotig44010
20	isotig44025
10	isotig44103
19	isotig44107
30	isotig44110
7	isotig44112
6	isotig44117
19	isotig44130
10	isotig44159
9	isotig44237
22	isotig44253
11	isotig44277
10	isotig44310
26	isotig44377
11	isotig44381
6	isotig44409
11	isotig44587
8	isotig44631
9	isotig44635
5	isotig44642
12	isotig44664
6	isotig44691
7	isotig44715
6	isotig44836
5	isotig44863
5	isotig44920
5	isotig44934
8	isotig45037
8	isotig45052
6	isotig45057
5	isotig45107
10	isotig45210
5	isotig45228
8	isotig45238
10	isotig45361
7	isotig45376
13	isotig45400
8	isotig45407
10	isotig45416
14	isotig45423
5	isotig45540
25	isotig45554
9	isotig45566
7	isotig45587
6	isotig45646
5	isotig45703
21	isotig45714
7	isotig45753
8	isotig45772
27	isotig45824
8	isotig45828
5	isotig45840
5	isotig45845
11	isotig45848
8	isotig45856
21	isotig45912
7	isotig45928
11	isotig45944
24	isotig45957
21	isotig45977
6	isotig46001
5	isotig46020
9	isotig46036
5	isotig46083
10	isotig46108
37	isotig46129
6	isotig46145
5	isotig46194
13	isotig46214
6	isotig46273
9	isotig46303
5	isotig46331
14	isotig46374
15	isotig46381
9	isotig46445
42	isotig46493
6	isotig46502
30	isotig46571
7	isotig46616
8	isotig46638
5	isotig46704
19	isotig46743
5	isotig46745
5	isotig46746
5	isotig46749
19	isotig46805
7	isotig46813
5	isotig46816
6	isotig46821
7	isotig46858
5	isotig46859
5	isotig46861
5	isotig46904
21	isotig46929
10	isotig47058
5	isotig47060
6	isotig47066
10	isotig47096
5	isotig47117
6	isotig47119
13	isotig47129
27	isotig47136
9	isotig47149
16	isotig47151
13	isotig47156
5	isotig47176
6	isotig47185
22	isotig47188
10	isotig47215
5	isotig47236
7	isotig47243
10	isotig47267
5	isotig47376
7	isotig47381
10	isotig47398
5	isotig47422
17	isotig47435
15	isotig47436
8	isotig47441
5	isotig47518
11	isotig47531
29	isotig47537
19	isotig47538
24	isotig47542
13	isotig47561
22	isotig47570
13	isotig47585
5	isotig47609
13	isotig47631
9	isotig47665
28	isotig47668
5	isotig47691
15	isotig47754
10	isotig47817
7	isotig47833
5	isotig47856
6	isotig47867
5	isotig47890
19	isotig47897
5	isotig47900
21	isotig47933
19	isotig47956
21	isotig47970
5	isotig47984
17	isotig47997
10	isotig48023
16	isotig48027
38	isotig48033
5	isotig48068
5	isotig48073
6	isotig48112
6	isotig48130
6	isotig48165
5	isotig48201
6	isotig48209
17	isotig48237
5	isotig48255
7	isotig48337
15	isotig48344
8	isotig48351
6	isotig48442
5	isotig48473
11	isotig48477
29	isotig48478
22	isotig48570
6	isotig48614
6	isotig48648
18	isotig48658
12	isotig48690
7	isotig48749
14	isotig48763
19	isotig48775
6	isotig48801
12	isotig48836
5	isotig48867
14	isotig48885
5	isotig48886
10	isotig48896
5	isotig48898
20	isotig48953
6	isotig48959
5	isotig48987
28	isotig48992
8	isotig49013
5	isotig49019
9	isotig49033
5	isotig49077
23	isotig49128
17	isotig49131
12	isotig49170
20	isotig49197
5	isotig49199
17	isotig49206
5	isotig49217
27	isotig49242
7	isotig49261
9	isotig49267
17	isotig49323
7	isotig49334
18	isotig49348
8	isotig49374
6	isotig49394
27	isotig49415
6	isotig49424
5	isotig49438
15	isotig49440
16	isotig49522
6	isotig49537
13	isotig49539
26	isotig49566
8	isotig49571
12	isotig49582
6	isotig49597
24	isotig49611
26	isotig49618
7	isotig49637
5	isotig49655
7	isotig49685
22	isotig49691
22	isotig49712
15	isotig49736
8	isotig49739
22	isotig49743
8	isotig49750
6	isotig49753
23	isotig49819
20	isotig49834
8	isotig49852
13	isotig49858
5	isotig49889
9	isotig49903
9	isotig49944
7	isotig49954
27	isotig50009
8	isotig50029
11	isotig50035
5	isotig50040
5	isotig50051
7	isotig50056
28	isotig50062
15	isotig50077
6	isotig50117
13	isotig50129
7	isotig50203
9	isotig50211
5	isotig50220
5	isotig50233
8	isotig50235
12	isotig50259
5	isotig50264
6	isotig50286
9	isotig50306
11	isotig50323
8	isotig50339
16	isotig50355
10	isotig50363
9	isotig50376
27	isotig50380
9	isotig50382
9	isotig50412
7	isotig50429
25	isotig50500
7	isotig50502
35	isotig50566
21	isotig50586
16	isotig50596
6	isotig50601
37	isotig50622
5	isotig50667
7	isotig50677
7	isotig50734
10	isotig50736
8	isotig50743
5	isotig50749
12	isotig50752
27	isotig50759
5	isotig50769
20	isotig50771
11	isotig50773
17	isotig50774
16	isotig50780
7	isotig50794
5	isotig50821
15	isotig50823
9	isotig50827
9	isotig50833
8	isotig50862
17	isotig50871
12	isotig50897
8	isotig50917
7	isotig50922
10	isotig50940
6	isotig50984
26	isotig50997
12	isotig51001
6	isotig51003
5	isotig51026
5	isotig51052
5	isotig51077
24	isotig51104
6	isotig51112
5	isotig51169
9	isotig51173
7	isotig51180
10	isotig51197
7	isotig51203
5	isotig51208
5	isotig51215
9	isotig51220
8	isotig51225
8	isotig51240
9	isotig51244
5	isotig51246
13	isotig51265
7	isotig51279
5	isotig51282
15	isotig51288
6	isotig51290
5	isotig51291
10	isotig51311
9	isotig51333
10	isotig51357
13	isotig51377
12	isotig51416
11	isotig51418
22	isotig51459
13	isotig51468
5	isotig51504
8	isotig51525
20	isotig51534
10	isotig51563
21	isotig51583
13	isotig51596
5	isotig51601
6	isotig51608
6	isotig51613
6	isotig51617
5	isotig51618
5	isotig51625
8	isotig51635
5	isotig51666
8	isotig51673
21	isotig51685
12	isotig51722
5	isotig51724
14	isotig51731
12	isotig51738
5	isotig51745
21	isotig51746
10	isotig51748
12	isotig51772
9	isotig51773
5	isotig51781
7	isotig51792
18	isotig51814
23	isotig51825
13	isotig51830
18	isotig51835
8	isotig51858
22	isotig51873
7	isotig51889
10	isotig51939
8	isotig51946
16	isotig51954
5	isotig51979
13	isotig52009
6	isotig52046
7	isotig52054
6	isotig52077
9	isotig52083
14	isotig52106
29	isotig52128
6	isotig52140
6	isotig52142
13	isotig52167
11	isotig52188
7	isotig52208
5	isotig52222
7	isotig52249
11	isotig52264
9	isotig52278
5	isotig52288
13	isotig52322
6	isotig52335
13	isotig52348
5	isotig52354
5	isotig52357
5	isotig52358
5	isotig52398
9	isotig52425
7	isotig52444
15	isotig52457
10	isotig52467
10	isotig52469
5	isotig52484
9	isotig52488
5	isotig52514
8	isotig52588
17	isotig52593
5	isotig52599
5	isotig52605
18	isotig52608
11	isotig52645
11	isotig52676
19	isotig52684
12	isotig52691
5	isotig52705
9	isotig52737
11	isotig52748
39	isotig52767
21	isotig52774
7	isotig52794
11	isotig52824
16	isotig52838
11	isotig52853
18	isotig52867
8	isotig52889
9	isotig52894
9	isotig52908
16	isotig52914
12	isotig52915
17	isotig52933
5	isotig52942
6	isotig52970
5	isotig52977
20	isotig52991
19	isotig53000
7	isotig53001
11	isotig53005
7	isotig53016
14	isotig53049
9	isotig53055
23	isotig53062
8	isotig53137
9	isotig53148
6	isotig53157
5	isotig53159
9	isotig53165
7	isotig53172
5	isotig53173
6	isotig53189
6	isotig53201
10	isotig53242
11	isotig53268
11	isotig53273
6	isotig53281
9	isotig53316
8	isotig53326
5	isotig53351
12	isotig53360
7	isotig53370
29	isotig53372
8	isotig53376
18	isotig53387
17	isotig53420
30	isotig53426
22	isotig53496
12	isotig53512
11	isotig53525
17	isotig53530
8	isotig53541
11	isotig53566
5	isotig53569
10	isotig53592
11	isotig53613
9	isotig53614
12	isotig53620
8	isotig53632
10	isotig53633
26	isotig53654
14	isotig53670
11	isotig53671
9	isotig53685
5	isotig53689
10	isotig53696
5	isotig53698
6	isotig53709
7	isotig53726
16	isotig53739
6	isotig53743
5	isotig53763
5	isotig53780
13	isotig53786
8	isotig53787
8	isotig53815
5	isotig53817
5	isotig53841
15	isotig53847
18	isotig53873
6	isotig53875
17	isotig53881
7	isotig53885
10	isotig53886
18	isotig53894
23	isotig53901
8	isotig53904
6	isotig53922
12	isotig53926
21	isotig53935
7	isotig53939
16	isotig53952
9	isotig53955
11	isotig53963
9	isotig53964
10	isotig53969
16	isotig53973
8	isotig54016
12	isotig54020
9	isotig54023
18	isotig54025
10	isotig54028
14	isotig54033
8	isotig54045
7	isotig54052
11	isotig54073
11	isotig54097
10	isotig54122
7	isotig54131
7	isotig54138
20	isotig54142
8	isotig54163
10	isotig54173
5	isotig54175
9	isotig54182
7	isotig54188
6	isotig54189
6	isotig54195
7	isotig54200
5	isotig54202
14	isotig54247
15	isotig54276
10	isotig54287
9	isotig54291
17	isotig54298
18	isotig54309
5	isotig54323
6	isotig54325
8	isotig54337
11	isotig54346
5	isotig54348
17	isotig54350
7	isotig54365
7	isotig54380
13	isotig54384
7	isotig54391
8	isotig54404
5	isotig54409
5	isotig54410
11	isotig54412
19	isotig54416
7	isotig54418
17	isotig54422
16	isotig54436
6	isotig54446
21	isotig54449
6	isotig54496
5	isotig54499
12	isotig54508
8	isotig54512
23	isotig54518
12	isotig54519
5	isotig54529
7	isotig54531
10	isotig54540
6	isotig54583
22	isotig54593
7	isotig54604
7	isotig54610
6	isotig54614
9	isotig54639
8	isotig54649
6	isotig54667
9	isotig54672
10	isotig54678
5	isotig54698
13	isotig54700
5	isotig54720
11	isotig54733
6	isotig54741
7	isotig54758
5	isotig54794
12	isotig54796
23	isotig54801
9	isotig54809
16	isotig54819
6	isotig54821
5	isotig54830
14	isotig54835
12	isotig54843
19	isotig54848
21	isotig54863
6	isotig54874
6	isotig54880
20	isotig54888
7	isotig54897
10	isotig54915
20	isotig54916
7	isotig54930
5	isotig54943
16	isotig54947
5	isotig54951
7	isotig54959
15	isotig54967
6	isotig54982
10	isotig54990
5	isotig55007
7	isotig55037
9	isotig55046
5	isotig55047
13	isotig55051
5	isotig55059
7	isotig55067
16	isotig55075
5	isotig55104
5	isotig55132
14	isotig55147
15	isotig55161
8	isotig55198
20	isotig55206
5	isotig55207
9	isotig55210
18	isotig55224
15	isotig55238
5	isotig55263
29	isotig55278
22	isotig55307
6	isotig55343
10	isotig55397
19	isotig55425
6	isotig55465
14	isotig55477
17	isotig55479
9	isotig55495
5	isotig55497
9	isotig55503
7	isotig55506
7	isotig55514
10	isotig55534
12	isotig55548
13	isotig55555
22	isotig55573
7	isotig55576
14	isotig55582
15	isotig55599
8	isotig55607
16	isotig55616
6	isotig55625
18	isotig55682
23	isotig55694
13	isotig55696
14	isotig55700
9	isotig55703
6	isotig55717
18	isotig55745
13	isotig55770
13	isotig55785
6	isotig55789
19	isotig55795
13	isotig55803
7	isotig55841
5	isotig55853
26	isotig55872
6	isotig55874
8	isotig55891
16	isotig55901
6	isotig55902
13	isotig55913
16	isotig55914
5	isotig55920
5	isotig55922
5	isotig55956
15	isotig55957
5	isotig55959
13	isotig55962
11	isotig55974
8	isotig55979
8	isotig55980
5	isotig56003
18	isotig56040
11	isotig56042
5	isotig56047
9	isotig56054
5	isotig56056
14	isotig56063
6	isotig56070
8	isotig56093
14	isotig56096
9	isotig56102
6	isotig56103
15	isotig56106
8	isotig56111
10	isotig56114
5	isotig56115
5	isotig56123
17	isotig56131
13	isotig56136
7	isotig56137
5	isotig56138
8	isotig56167
7	isotig56169
7	isotig56172
7	isotig56174
6	isotig56189
5	isotig56210
9	isotig56220
12	isotig56238
7	isotig56266
5	isotig56267
17	isotig56268
6	isotig56271
14	isotig56274
14	isotig56282
7	isotig56300
5	isotig56308
12	isotig56318
5	isotig56322
22	isotig56327
8	isotig56348
6	isotig56354
8	isotig56363
6	isotig56366
10	isotig56376
18	isotig56380
8	isotig56389
5	isotig56411
5	isotig56419
6	isotig56421
20	isotig56429
11	isotig56445
7	isotig56459
7	isotig56461
14	isotig56464
21	isotig56472
5	isotig56493
16	isotig56497
7	isotig56502
11	isotig56527
12	isotig56529
9	isotig56536
14	isotig56537
12	isotig56544
5	isotig56560
21	isotig56563
10	isotig56570
9	isotig56571
16	isotig56582
6	isotig56596
7	isotig56612
5	isotig56624
5	isotig56633
10	isotig56646
13	isotig56647
6	isotig56659
16	isotig56661
10	isotig56668
5	isotig56704
5	isotig56714
9	isotig56742
18	isotig56743
6	isotig56757
22	isotig56765
28	isotig56779
14	isotig56793
22	isotig56824
6	isotig56836
8	isotig56844
11	isotig56845
18	isotig56850
14	isotig56877
12	isotig56905
6	isotig56921
11	isotig56932
28	isotig56934
5	isotig56944
10	isotig56969
10	isotig56979
15	isotig56983
13	isotig57009
6	isotig57014
5	isotig57017
13	isotig57029
12	isotig57031
7	isotig57054
11	isotig57056
18	isotig57069
8	isotig57089
7	isotig57146
9	isotig57165
7	isotig57166
6	isotig57222
24	isotig57225
9	isotig57234
5	isotig57245
6	isotig57253
12	isotig57279
8	isotig57292
11	isotig57316
9	isotig57339
6	isotig57352
5	isotig57363
6	isotig57416
6	isotig57421
13	isotig57436
5	isotig57464
20	isotig57483
12	isotig57486
6	isotig57502
5	isotig57505
10	isotig57527
14	isotig57535
25	isotig57537
7	isotig57539
18	isotig57550
7	isotig57561
11	isotig57562
11	isotig57607
11	isotig57608
7	isotig57617
7	isotig57628
16	isotig57641
7	isotig57650
18	isotig57662
16	isotig57663
11	isotig57688
9	isotig57726
7	isotig57737
11	isotig57755
6	isotig57761
18	isotig57780
6	isotig57781
17	isotig57792
12	isotig57793
9	isotig57803
5	isotig57804
16	isotig57816
23	isotig57844
11	isotig57865
7	isotig57882
8	isotig57891
9	isotig57901
11	isotig57904
12	isotig57914
16	isotig57919
9	isotig57936
19	isotig57941
5	isotig57948
7	isotig57957
9	isotig57970
8	isotig57971
17	isotig57972
22	isotig57983
19	isotig57991
11	isotig58031
13	isotig58040
5	isotig58046
13	isotig58060
7	isotig58066
17	isotig58077
15	isotig58081
5	isotig58091
5	isotig58101
7	isotig58109
9	isotig58121
7	isotig58131
7	isotig58135
6	isotig58147
7	isotig58156
10	isotig58165
23	isotig58167
5	isotig58168
8	isotig58174
9	isotig58188
6	isotig58199
5	isotig58232
9	isotig58248
7	isotig58259
16	isotig58264
6	isotig58276
7	isotig58305
10	isotig58333
9	isotig58337
6	isotig58346
6	isotig58363
13	isotig58382
6	isotig58390
8	isotig58391
6	isotig58394
6	isotig58397
11	isotig58414
5	isotig58416
7	isotig58443
12	isotig58479
8	isotig58482
6	isotig58509
5	isotig58512
6	isotig58515
11	isotig58517
5	isotig58526
12	isotig58570
5	isotig58571
6	isotig58577
6	isotig58581
6	isotig58589
5	isotig58613
12	isotig58637
7	isotig58642
5	isotig58647
5	isotig58651
7	isotig58701
5	isotig58736
5	isotig58750
5	isotig58753
5	isotig58760
5	isotig58765
11	isotig58787
26	isotig58788
5	isotig58792
10	isotig58797
5	isotig58806
5	isotig58821
5	isotig58847
8	isotig58849
11	isotig58856
11	isotig58860
6	isotig58861
7	isotig58866
6	isotig58875
5	isotig58891
20	isotig58909
10	isotig58914
15	isotig58916
8	isotig58923
10	isotig58956
7	isotig58979
7	isotig58992
15	isotig59012
18	isotig59018
7	isotig59035
8	isotig59040
9	isotig59046
10	isotig59049
6	isotig59050
6	isotig59053
20	isotig59056
13	isotig59066
7	isotig59076
5	isotig59094
7	isotig59108
6	isotig59122
10	isotig59123
8	isotig59139
5	isotig59142
8	isotig59144
23	isotig59150
11	isotig59156
15	isotig59158
6	isotig59168
15	isotig59180
8	isotig59184
7	isotig59202
9	isotig59206
12	isotig59208
7	isotig59215
9	isotig59239
7	isotig59252
8	isotig59265
9	isotig59275
6	isotig59287
18	isotig59297
7	isotig59301
8	isotig59311
7	isotig59360
9	isotig59376
22	isotig59378
9	isotig59383
14	isotig59384
10	isotig59398
5	isotig59402
7	isotig59420
10	isotig59424
7	isotig59425
6	isotig59439
9	isotig59469
14	isotig59496
5	isotig59498
10	isotig59500
5	isotig59508
8	isotig59509
14	isotig59528
6	isotig59530
12	isotig59537
5	isotig59540
6	isotig59542
17	isotig59566
10	isotig59572
6	isotig59602
6	isotig59621
17	isotig59630
7	isotig59638
14	isotig59641
9	isotig59647
5	isotig59657
18	isotig59658
8	isotig59664
18	isotig59668
8	isotig59673
5	isotig59681
15	isotig59697
11	isotig59707
11	isotig59734
11	isotig59739
5	isotig59761
10	isotig59778
7	isotig59780
9	isotig59790
5	isotig59796
6	isotig59804
8	isotig59818
11	isotig59824
7	isotig59843
5	isotig59844
9	isotig59860
8	isotig59896
12	isotig59903
16	isotig59905
8	isotig59909
12	isotig59914
8	isotig59969
9	isotig59972
9	isotig60017
11	isotig60020
13	isotig60079
5	isotig60085
13	isotig60088
6	isotig60092
12	isotig60100
5	isotig60111
5	isotig60119
8	isotig60123
11	isotig60142
15	isotig60145
16	isotig60151
11	isotig60159
11	isotig60178
5	isotig60180
10	isotig60196
15	isotig60263
5	isotig60277
6	isotig60286
8	isotig60292
10	isotig60295
8	isotig60314
13	isotig60315
10	isotig60325
7	isotig60340
12	isotig60354
18	isotig60374
19	isotig60389
10	isotig60396
10	isotig60409
10	isotig60411
18	isotig60425
5	isotig60455
8	isotig60460
5	isotig60482
8	isotig60493
5	isotig60494
9	isotig60499
5	isotig60512
7	isotig60513
6	isotig60529
11	isotig60539
7	isotig60556
9	isotig60570
6	isotig60580
9	isotig60582
16	isotig60605
17	isotig60609
9	isotig60639
10	isotig60665
10	isotig60672
6	isotig60686
9	isotig60693
6	isotig60722
8	isotig60727
22	isotig60730
5	isotig60731
6	isotig60734
8	isotig60741
14	isotig60748
6	isotig60751
12	isotig60752
7	isotig60754
6	isotig60764
5	isotig60773
18	isotig60776
6	isotig60779
8	isotig60801
5	isotig60804
8	isotig60812
16	isotig60828
6	isotig60829
5	isotig60831
8	isotig60877
7	isotig60883
20	isotig60929
11	isotig60933
7	isotig60948
7	isotig60965
22	isotig60966
7	isotig60995
5	isotig61004
20	isotig61015
13	isotig61020
15	isotig61076
17	isotig61096
6	isotig61097
12	isotig61109
6	isotig61131
12	isotig61135
18	isotig61136
9	isotig61157
8	isotig61181
9	isotig61194
11	isotig61216
22	isotig61234
5	isotig61248
6	isotig61274
9	isotig61276
15	isotig61294
5	isotig61317
6	isotig61333
13	isotig61354
12	isotig61358
23	isotig61361
15	isotig61369
8	isotig61370
16	isotig61395
12	isotig61405
5	isotig61409
6	isotig61416
6	isotig61418
9	isotig61429
17	isotig61438
13	isotig61463
6	isotig61475
9	isotig61477
8	isotig61485
6	isotig61488
5	isotig61491
5	isotig61513
10	isotig61528
10	isotig61530
18	isotig61539
9	isotig61542
5	isotig61551
5	isotig61564
10	isotig61576
5	isotig61578
14	isotig61584
5	isotig61609
12	isotig61614
8	isotig61619
8	isotig61631
9	isotig61643
45	isotig61669
11	isotig61672
8	isotig61674
14	isotig61678
7	isotig61689
6	isotig61691
11	isotig61700
5	isotig61718
13	isotig61725
5	isotig61734
11	isotig61748
6	isotig61786
5	isotig61805
21	isotig61808
21	isotig61829
17	isotig61837
10	isotig61856
9	isotig61886
10	isotig61893
5	isotig61948
18	isotig61953
10	isotig61955
8	isotig61960
10	isotig61962
11	isotig61966
14	isotig62022
9	isotig62046
12	isotig62057
7	isotig62062
18	isotig62067
10	isotig62068
13	isotig62080
14	isotig62090
10	isotig62093
8	isotig62101
10	isotig62103
9	isotig62114
6	isotig62132
5	isotig62140
7	isotig62158
11	isotig62172
5	isotig62174
11	isotig62181
5	isotig62187
9	isotig62204
6	isotig62224
11	isotig62242
5	isotig62248
22	isotig62256
5	isotig62264
5	isotig62283
6	isotig62294
9	isotig62296
6	isotig62318
8	isotig62319
5	isotig62321
18	isotig62325
24	isotig62326
10	isotig62333
8	isotig62359
5	isotig62384
5	isotig62409
9	isotig62413
10	isotig62422
6	isotig62431
7	isotig62435
14	isotig62438
14	isotig62447
11	isotig62463
7	isotig62467
14	isotig62479
30	isotig62493
5	isotig62507
7	isotig62523
23	isotig62547
8	isotig62568
5	isotig62586
5	isotig62598
7	isotig62610
12	isotig62624
15	isotig62672
8	isotig62712
5	isotig62717
9	isotig62731
5	isotig62744
5	isotig62762
7	isotig62787
20	isotig62789
8	isotig62800
9	isotig62807
7	isotig62827
12	isotig62841
7	isotig62851
7	isotig62888
15	isotig62902
13	isotig62913
7	isotig62929
13	isotig62974
15	isotig62993
10	isotig63029
13	isotig63041
8	isotig63051
16	isotig63064
6	isotig63072
5	isotig63079
5	isotig63093
8	isotig63105
9	isotig63116
15	isotig63121
11	isotig63145
7	isotig63168
10	isotig63187
9	isotig63198
5	isotig63256
6	isotig63264
13	isotig63293
12	isotig63331
7	isotig63353
6	isotig63355
5	isotig63380
11	isotig63390
14	isotig63395
14	isotig63399
20	isotig63426
5	isotig63434
6	isotig63437
10	isotig63441
9	isotig63449
8	isotig63493
15	isotig63528
19	isotig63580
10	isotig63582
7	isotig63586
5	isotig63589
14	isotig63593
5	isotig63601
17	isotig63619
9	isotig63630
7	isotig63645
8	isotig63649
9	isotig63659
5	isotig63663
12	isotig63727
9	isotig63729
6	isotig63747
11	isotig63749
6	isotig63759
6	isotig63774
9	isotig63794
11	isotig63800
5	isotig63802
8	isotig63806
8	isotig63826
5	isotig63832
5	isotig63851
18	isotig63854
7	isotig63855
7	isotig63877
6	isotig63898
8	isotig63916
14	isotig63927
9	isotig63931
12	isotig63968
11	isotig63973
8	isotig63996
11	isotig64006
13	isotig64030
5	isotig64075
8	isotig64092
6	isotig64096
16	isotig64101
12	isotig64108
6	isotig64158
8	isotig64166
15	isotig64174
9	isotig64179
9	isotig64231
8	isotig64232
8	isotig64239
8	isotig64245
20	isotig64265
13	isotig64267
6	isotig64276
7	isotig64279
9	isotig64292
13	isotig64310
5	isotig64318
8	isotig64335
11	isotig64337
7	isotig64346
6	isotig64349
8	isotig64407
13	isotig64416
12	isotig64422
17	isotig64424
9	isotig64427
14	isotig64433
5	isotig64437
10	isotig64440
12	isotig64465
6	isotig64477
7	isotig64486
7	isotig64490
9	isotig64499
5	isotig64527
5	isotig64532
13	isotig64537
10	isotig64540
10	isotig64552
11	isotig64553
11	isotig64558
6	isotig64561
7	isotig64563
5	isotig64567
10	isotig64573
11	isotig64581
9	isotig64595
12	isotig64596
11	isotig64612
6	isotig64615
5	isotig64630
10	isotig64675
9	isotig64686
8	isotig64704
13	isotig64712
5	isotig64754
8	isotig64776
9	isotig64818
7	isotig64842
5	isotig64871
5	isotig64891
11	isotig64908
13	isotig64919
16	isotig64976
13	isotig64977
5	isotig64993
5	isotig65021
17	isotig65035
6	isotig65049
5	isotig65065
14	isotig65071
10	isotig65084
5	isotig65086
17	isotig65089
6	isotig65113
6	isotig65162
10	isotig65181
6	isotig65199
6	isotig65222
7	isotig65228
5	isotig65239
5	isotig65251
10	isotig65263
11	isotig65284
8	isotig65286
6	isotig65297
11	isotig65299
14	isotig65306
15	isotig65327
17	isotig65328
6	isotig65331
13	isotig65354
17	isotig65398
6	isotig65403
12	isotig65418
5	isotig65426
14	isotig65431
12	isotig65437
7	isotig65452
12	isotig65457
5	isotig65461
5	isotig65530
11	isotig65532
10	isotig65545
9	isotig65571
9	isotig65578
11	isotig65604
7	isotig65619
8	isotig65625
10	isotig65629
5	isotig65645
13	isotig65656
7	isotig65659
18	isotig65670
10	isotig65672
10	isotig65676
9	isotig65677
6	isotig65709
6	isotig65713
6	isotig65717
16	isotig65724
5	isotig65725
9	isotig65731
13	isotig65746
12	isotig65751
11	isotig65757
5	isotig65765
7	isotig65773
5	isotig65792
6	isotig65796
6	isotig65837
5	isotig65849
5	isotig65856
26	isotig65857
6	isotig65858
9	isotig65876
7	isotig65884
13	isotig65889
8	isotig65902
21	isotig65903
11	isotig65908
9	isotig65920
6	isotig65938
5	isotig65939
5	isotig65941
11	isotig65947
13	isotig65958
8	isotig65963
8	isotig65978
7	isotig66004
9	isotig66006
8	isotig66013
9	isotig66018
6	isotig66045
7	isotig66065
13	isotig66073
6	isotig66082
9	isotig66111
6	isotig66113
6	isotig66121
7	isotig66138
5	isotig66162
8	isotig66210
14	isotig66250
10	isotig66268
6	isotig66298
16	isotig66299
9	isotig66339
14	isotig66347
7	isotig66410
8	isotig66415
12	isotig66421
10	isotig66431
6	isotig66450
11	isotig66456
9	isotig66458
7	isotig66465
6	isotig66479
6	isotig66485
10	isotig66532
5	isotig66559
6	isotig66560
5	isotig66571
9	isotig66585
7	isotig66624
7	isotig66630
8	isotig66641
9	isotig66646
7	isotig66686
7	isotig66698
8	isotig66700
10	isotig66719
6	isotig66733
6	isotig66734
17	isotig66735
8	isotig66750
10	isotig66756
9	isotig66764
10	isotig66797
6	isotig66806
6	isotig66819
6	isotig66831
20	isotig66841
6	isotig66852
12	isotig66860
8	isotig66873
7	isotig66886
6	isotig66919
5	isotig66935
5	isotig66937
6	isotig66938
10	isotig66946
12	isotig66975
15	isotig66979
12	isotig66980
5	isotig66981
5	isotig66988
8	isotig66993
9	isotig66994
7	isotig66999
5	isotig67018
5	isotig67029
7	isotig67035
5	isotig67041
5	isotig67051
15	isotig67079
5	isotig67098
10	isotig67121
6	isotig67134
16	isotig67141
6	isotig67150
5	isotig67158
6	isotig67174
9	isotig67178
12	isotig67193
10	isotig67195
8	isotig67196
9	isotig67205
9	isotig67208
6	isotig67249
10	isotig67252
20	isotig67261
10	isotig67267
14	isotig67288
6	isotig67291
6	isotig67370
6	isotig67373
13	isotig67378
13	isotig67383
10	isotig67385
6	isotig67470
5	isotig67482
6	isotig67507
8	isotig67510
7	isotig67511
7	isotig67527
6	isotig67532
7	isotig67560
11	isotig67571
6	isotig67583
6	isotig67589
6	isotig67590
6	isotig67594
13	isotig67596
6	isotig67606
12	isotig67629
11	isotig67635
8	isotig67638
11	isotig67659
5	isotig67671
5	isotig67678
17	isotig67689
6	isotig67715
7	isotig67736
7	isotig67755
6	isotig67774
9	isotig67778
9	isotig67800
8	isotig67806
5	isotig67826
16	isotig67846
12	isotig67852
7	isotig67875
13	isotig67878
6	isotig67883
13	isotig67886
18	isotig67922
9	isotig67950
17	isotig67955
5	isotig67956
10	isotig67961
10	isotig67964
7	isotig68011
5	isotig68028
7	isotig68044
7	isotig68056
10	isotig68076
8	isotig68080
7	isotig68087
10	isotig68089
6	isotig68119
6	isotig68122
5	isotig68134
5	isotig68156
9	isotig68157
8	isotig68162
13	isotig68164
6	isotig68170
9	isotig68187
11	isotig68194
5	isotig68247
5	isotig68252
9	isotig68254
7	isotig68269
16	isotig68275
5	isotig68289
16	isotig68293
7	isotig68299
6	isotig68310
6	isotig68338
6	isotig68349
5	isotig68366
8	isotig68370
15	isotig68381
18	isotig68389
23	isotig68400
6	isotig68432
5	isotig68436
6	isotig68454
10	isotig68462
11	isotig68474
5	isotig68496
7	isotig68498
7	isotig68503
9	isotig68536
6	isotig68576
5	isotig68577
9	isotig68589
21	isotig68603
12	isotig68615
10	isotig68631
7	isotig68652
8	isotig68679
5	isotig68681
5	isotig68685
8	isotig68688
7	isotig68693
9	isotig68712
7	isotig68749
8	isotig68755
9	isotig68756
9	isotig68758
15	isotig68790
8	isotig68803
13	isotig68808
7	isotig68827
8	isotig68834
14	isotig68859
6	isotig68870
11	isotig68878
6	isotig68890
10	isotig68894
11	isotig68914
12	isotig68924
5	isotig68944
10	isotig68947
15	isotig68973
6	isotig68980
8	isotig69011
15	isotig69044
15	isotig69047
6	isotig69075
5	isotig69097
5	isotig69103
5	isotig69120
6	isotig69123
12	isotig69130
10	isotig69137
5	isotig69158
11	isotig69171
8	isotig69173
7	isotig69187
5	isotig69196
10	isotig69203
8	isotig69214
10	isotig69244
5	isotig69246
8	isotig69274
7	isotig69279
7	isotig69301
6	isotig69311
6	isotig69338
5	isotig69354
6	isotig69362
5	isotig69368
6	isotig69369
9	isotig69380
5	isotig69385
6	isotig69402
15	isotig69442
14	isotig69446
6	isotig69456
5	isotig69457
5	isotig69468
10	isotig69469
9	isotig69477
15	isotig69496
5	isotig69501
7	isotig69511
8	isotig69535
5	isotig69546
6	isotig69581
6	isotig69586
6	isotig69590
5	isotig69593
5	isotig69595
12	isotig69614
10	isotig69615
13	isotig69631
16	isotig69643
10	isotig69664
5	isotig69670
6	isotig69706
8	isotig69719
10	isotig69732
8	isotig69743
14	isotig69757
6	isotig69789
6	isotig69790
17	isotig69795
7	isotig69843
6	isotig69848
6	isotig69893
7	isotig69902
13	isotig69904
8	isotig69925
5	isotig69933
7	isotig69953
5	isotig69957
11	isotig69958
6	isotig69994
11	isotig70010
8	isotig70011
13	isotig70024
9	isotig70026
7	isotig70032
5	isotig70033
7	isotig70035
5	isotig70038
6	isotig70039
10	isotig70057
10	isotig70091
26	isotig70096
10	isotig70106
5	isotig70110
7	isotig70136
6	isotig70151
12	isotig70162
10	isotig70171
8	isotig70174
15	isotig70267
13	isotig70271
11	isotig70277
6	isotig70285
11	isotig70291
8	isotig70319
9	isotig70322
12	isotig70333
5	isotig70336
18	isotig70351
10	isotig70356
10	isotig70368
5	isotig70371
6	isotig70378
10	isotig70420
11	isotig70437
8	isotig70463
12	isotig70484
9	isotig70495
5	isotig70537
5	isotig70543
6	isotig70547
9	isotig70549
21	isotig70563
10	isotig70589
11	isotig70636
6	isotig70671
14	isotig70687
7	isotig70697
10	isotig70698
6	isotig70733
9	isotig70734
7	isotig70753
6	isotig70759
5	isotig70770
10	isotig70784
9	isotig70793
6	isotig70794
10	isotig70798
9	isotig70810
5	isotig70821
9	isotig70844
5	isotig70864
5	isotig70876
11	isotig70898
6	isotig70900
11	isotig70923
29	isotig70925
5	isotig70951
11	isotig70963
5	isotig71010
11	isotig71016
9	isotig71019
5	isotig71056
10	isotig71068
6	isotig71070
6	isotig71086
10	isotig71102
8	isotig71120
9	isotig71140
7	isotig71177
6	isotig71185
11	isotig71208
9	isotig71248
9	isotig71254
7	isotig71289
5	isotig71311
17	isotig71317
6	isotig71322
5	isotig71326
7	isotig71332
6	isotig71385
13	isotig71386
9	isotig71396
7	isotig71409
5	isotig71411
20	isotig71418
12	isotig71423
6	isotig71432
17	isotig71457
6	isotig71461
5	isotig71464
5	isotig71465
10	isotig71483
9	isotig71488
6	isotig71493
9	isotig71514
9	isotig71570
9	isotig71583
5	isotig71592
11	isotig71644
5	isotig71650
11	isotig71658
8	isotig71663
11	isotig71667
8	isotig71673
10	isotig71683
10	isotig71687
8	isotig71737
5	isotig71748
13	isotig71754
16	isotig71777
6	isotig71782
8	isotig71785
5	isotig71799
14	isotig71812
5	isotig71826
11	isotig71827
10	isotig71855
10	isotig71858
7	isotig71877
12	isotig71882
11	isotig71894
9	isotig71899
11	isotig71902
6	isotig71909
5	isotig71946
7	isotig71951
5	isotig71956
9	isotig71962
12	isotig71985
9	isotig72021
26	isotig72034
9	isotig72040
6	isotig72046
6	isotig72059
19	isotig72086
5	isotig72091
7	isotig72098
5	isotig72140
7	isotig72165
11	isotig72166
8	isotig72169
7	isotig72188
6	isotig72202
12	isotig72230
5	isotig72235
8	isotig72250
10	isotig72277
11	isotig72284
20	isotig72335
5	isotig72360
8	isotig72375
5	isotig72377
8	isotig72381
5	isotig72393
6	isotig72428
6	isotig72439
9	isotig72446
9	isotig72449
13	isotig72460
8	isotig72461
5	isotig72467
15	isotig72475
7	isotig72479
7	isotig72504
5	isotig72508
5	isotig72510
6	isotig72521
5	isotig72619
7	isotig72628
9	isotig72629
10	isotig72653
7	isotig72669
13	isotig72744
5	isotig72752
8	isotig72762
6	isotig72766
6	isotig72775
16	isotig72790
5	isotig72795
12	isotig72796
5	isotig72801
7	isotig72817
6	isotig72831
5	isotig72836
5	isotig72839
8	isotig72860
13	isotig72926
15	isotig72935
10	isotig72942
6	isotig72949
13	isotig72973
8	isotig72976
12	isotig72979
6	isotig72983
5	isotig72991
10	isotig73033
8	isotig73051
5	isotig73073
11	isotig73075
6	isotig73108
14	isotig73109
6	isotig73114
8	isotig73133
16	isotig73157
14	isotig73203
5	isotig73224
18	isotig73230
5	isotig73231
11	isotig73252
6	isotig73260
13	isotig73278
8	isotig73279
10	isotig73291
5	isotig73311
5	isotig73312
6	isotig73315
8	isotig73335
7	isotig73340
6	isotig73368
11	isotig73414
8	isotig73420
11	isotig73443
12	isotig73445
14	isotig73459
5	isotig73461
7	isotig73462
9	isotig73466
11	isotig73474
6	isotig73483
10	isotig73495
12	isotig73527
11	isotig73532
5	isotig73543
9	isotig73627
10	isotig73642
7	isotig73647
7	isotig73651
9	isotig73657
8	isotig73707
8	isotig73709
15	isotig73720
11	isotig73728
7	isotig73758
5	isotig73770
6	isotig73779
6	isotig73799
12	isotig73805
9	isotig73806
9	isotig73828
7	isotig73833
7	isotig73848
5	isotig73850
10	isotig73868
6	isotig73869
9	isotig73880
7	isotig73906
5	isotig73943
12	isotig73950
19	isotig73958
6	isotig73963
11	isotig73965
12	isotig73972
7	isotig73977
6	isotig73984
10	isotig73998
8	isotig74007
6	isotig74016
6	isotig74026
6	isotig74053
7	isotig74067
6	isotig74068
13	isotig74069
9	isotig74073
6	isotig74075
5	isotig74094
5	isotig74105
5	isotig74110
11	isotig74131
5	isotig74137
5	isotig74140
5	isotig74146
10	isotig74179
10	isotig74190
6	isotig74192
7	isotig74201
7	isotig74215
8	isotig74221
5	isotig74273
10	isotig74279
8	isotig74280
6	isotig74290
15	isotig74302
12	isotig74307
7	isotig74314
6	isotig74318
15	isotig74322
6	isotig74323
14	isotig74324
6	isotig74344
13	isotig74347
6	isotig74362
10	isotig74376
9	isotig74417
7	isotig74430
6	isotig74449
7	isotig74480
11	isotig74483
9	isotig74486
11	isotig74510
5	isotig74511
9	isotig74521
5	isotig74548
6	isotig74552
6	isotig74572
7	isotig74590
9	isotig74602
5	isotig74606
6	isotig74627
6	isotig74630
11	isotig74644
6	isotig74696
7	isotig74711
9	isotig74724
6	isotig74741
6	isotig74762
10	isotig74765
9	isotig74772
7	isotig74779
13	isotig74783
10	isotig74788
5	isotig74834
6	isotig74845
9	isotig74861
10	isotig74871
5	isotig74880
8	isotig74898
9	isotig74899
6	isotig74930
8	isotig74934
5	isotig74937
5	isotig74940
5	isotig74971
10	isotig75031
19	isotig75042
9	isotig75079
8	isotig75084
5	isotig75085
7	isotig75089
9	isotig75145
7	isotig75149
15	isotig75163
6	isotig75174
6	isotig75175
5	isotig75178
6	isotig75211
5	isotig75235
8	isotig75236
10	isotig75260
7	isotig75267
9	isotig75276
6	isotig75286
9	isotig75287
5	isotig75318
6	isotig75354
13	isotig75384
6	isotig75394
6	isotig75440
15	isotig75470
7	isotig75504
12	isotig75511
6	isotig75529
6	isotig75577
9	isotig75584
8	isotig75600
7	isotig75609
9	isotig75630
5	isotig75646
5	isotig75657
6	isotig75661
16	isotig75683
8	isotig75706
10	isotig75711
5	isotig75734
9	isotig75752
9	isotig75768
8	isotig75779
9	isotig75790
5	isotig75796
6	isotig75814
5	isotig75847
7	isotig75863
6	isotig75880
5	isotig75892
6	isotig75900
8	isotig75901
5	isotig75905
18	isotig75925
7	isotig75981
7	isotig75983
8	isotig75999
5	isotig76004
7	isotig76046
8	isotig76073
7	isotig76094
10	isotig76095
5	isotig76106
17	isotig76115
10	isotig76126
5	isotig76128
13	isotig76169
9	isotig76173
9	isotig76197
7	isotig76202
6	isotig76241
12	isotig76283
11	isotig76290
6	isotig76304
7	isotig76322
7	isotig76328
5	isotig76339
9	isotig76353
5	isotig76374
12	isotig76385
7	isotig76392
7	isotig76394
6	isotig76395
5	isotig76416
5	isotig76442
8	isotig76477
6	isotig76498
6	isotig76499
9	isotig76524
8	isotig76572
13	isotig76579
11	isotig76593
15	isotig76597
12	isotig76644
9	isotig76709
5	isotig76730
6	isotig76781
9	isotig76798
6	isotig76802
13	isotig76827
25	isotig76841
7	isotig76847
5	isotig76849
8	isotig76865
19	isotig76868
6	isotig76892
8	isotig76910
9	isotig76994
10	isotig77012
6	isotig77027
14	isotig77045
5	isotig77095
18	isotig77106
5	isotig77114
7	isotig77121
11	isotig77150
6	isotig77152
7	isotig77156
12	isotig77162
6	isotig77206
6	isotig77225
6	isotig77230
10	isotig77237
7	isotig77244
8	isotig77278
9	isotig77352
15	isotig77370
7	isotig77416
5	isotig77428
8	isotig77437
9	isotig77446
5	isotig77490
12	isotig77495
12	isotig77533
6	isotig77535
6	isotig77574
7	isotig77595
10	isotig77633
15	isotig77662
6	isotig77679
9	isotig77685
11	isotig77686
8	isotig77689
6	isotig77708
8	isotig77713
6	isotig77756
6	isotig77776
5	isotig77794
7	isotig77805
5	isotig77857
6	isotig77869
15	isotig77874
10	isotig77880
8	isotig77891
6	isotig77896
5	isotig77897
5	isotig77917
18	isotig77932
8	isotig77964
10	isotig77989
6	isotig77990
11	isotig78017
10	isotig78039
12	isotig78074
12	isotig78083
10	isotig78092
15	isotig78105
8	isotig78114
6	isotig78123
10	isotig78126
11	isotig78127
6	isotig78134
7	isotig78139
5	isotig78220
12	isotig78227
8	isotig78264
11	isotig78278
9	isotig78310
5	isotig78316
10	isotig78353
8	isotig78354
7	isotig78372
7	isotig78413
6	isotig78436
5	isotig78451
6	isotig78461
10	isotig78471
5	isotig78482
6	isotig78491
6	isotig78510
8	isotig78512
11	isotig78532
10	isotig78552
7	isotig78561
10	isotig78589
9	isotig78648
10	isotig78668
10	isotig78674
13	isotig78675
11	isotig78677
12	isotig78682
8	isotig78690
6	isotig78716
8	isotig78725
6	isotig78733
7	isotig78768
17	isotig78773
5	isotig78815
16	isotig78819
6	isotig78839
8	isotig78875
5	isotig78878
7	isotig78901
6	isotig78933
7	isotig78953
6	isotig78964
8	isotig79043
10	isotig79046
6	isotig79047
9	isotig79165
7	isotig79168
8	isotig79183
7	isotig79193
16	isotig79197
10	isotig79217
8	isotig79233
10	isotig79238
6	isotig79298
8	isotig79359
9	isotig79371
9	isotig79444
15	isotig79445
5	isotig79474
11	isotig79507
8	isotig79517
5	isotig79524
5	isotig79569
6	isotig79578
10	isotig79585
13	isotig79612
6	isotig79641
11	isotig79683
5	isotig79696
6	isotig79702
12	isotig79709
10	isotig79723
8	isotig79748
7	isotig79751
8	isotig79765
8	isotig79792
5	isotig79820
12	isotig79845
7	isotig79859
9	isotig79898
11	isotig79910
8	isotig79920
6	isotig79952
6	isotig79965
6	isotig79993
5	isotig80007
7	isotig80055
8	isotig80062
10	isotig80063
15	isotig80086
11	isotig80101
6	isotig80117
5	isotig80124
9	isotig80131
9	isotig80137
12	isotig80167
9	isotig80180
6	isotig80211
5	isotig80221
15	isotig80236
5	isotig80269
13	isotig80277
12	isotig80282
8	isotig80296
6	isotig80338
7	isotig80364
8	isotig80368
9	isotig80377
15	isotig80438
14	isotig80440
6	isotig80460
11	isotig80467
7	isotig80554
5	isotig80584
15	isotig80594
8	isotig80617
7	isotig80664
12	isotig80671
8	isotig80682
6	isotig80687
7	isotig80709
12	isotig80730
6	isotig80747
10	isotig80772
13	isotig80789
6	isotig80831
5	isotig80838
5	isotig80859
7	isotig80897
9	isotig80911
5	isotig80944
11	isotig80971
8	isotig80981
6	isotig80982
9	isotig80997
14	isotig81003
5	isotig81018
14	isotig81021
5	isotig81066
9	isotig81067
6	isotig81095
9	isotig81118
8	isotig81134
5	isotig81143
9	isotig81156
6	isotig81161
9	isotig81171
5	isotig81186
6	isotig81218
8	isotig81250
8	isotig81294
6	isotig81318
7	isotig81362
14	isotig81374
11	isotig81384
7	isotig81386
5	isotig81398
6	isotig81403
7	isotig81428
6	isotig81496
7	isotig81499
9	isotig81503
14	isotig81522
6	isotig81601
8	isotig81646
6	isotig81657
5	isotig81663
10	isotig81666
9	isotig81697
5	isotig81714
7	isotig81738
7	isotig81740
6	isotig81743
6	isotig81778
18	isotig81875
6	isotig81890
11	isotig81910
12	isotig81930
8	isotig81936
12	isotig81939
10	isotig81957
7	isotig81970
11	isotig82034
5	isotig82038
8	isotig82045
6	isotig82048
9	isotig82071
9	isotig82178
19	isotig82184
6	isotig82187
8	isotig82216
9	isotig82316
7	isotig82357
5	isotig82380
5	isotig82463
16	isotig82487
8	isotig82527
5	isotig82550
6	isotig82555
8	isotig82595
5	isotig82607
7	isotig82623
5	isotig82648
10	isotig82659
12	isotig82706
12	isotig82748
6	isotig82762
6	isotig82769
5	isotig82782
8	isotig82802
7	isotig82807
8	isotig82854
11	isotig82869
5	isotig82891
6	isotig82902
11	isotig82903
8	isotig82935
12	isotig82940
6	isotig82967
7	isotig82973
7	isotig82974
5	isotig82985
6	isotig82992
9	isotig83015
5	isotig83026
8	isotig83046
6	isotig83063
11	isotig83091
8	isotig83102
5	isotig83141
10	isotig83157
18	isotig83213
6	isotig83244
6	isotig83261
7	isotig83262
7	isotig83290
8	isotig83321
8	isotig83333
6	isotig83384
7	isotig83391
8	isotig83411
7	isotig83414
5	isotig83423
8	isotig83458
10	isotig83477
7	isotig83488
8	isotig83519
8	isotig83558
8	isotig83595
6	isotig83602
7	isotig83604
10	isotig83605
14	isotig83618
5	isotig83622
5	isotig83651
6	isotig83687
5	isotig83735
6	isotig83737
5	isotig83742
5	isotig83772
7	isotig83842
10	isotig83887
9	isotig83902
10	isotig83923
6	isotig83994
9	isotig84011
5	isotig84041
6	isotig84103
12	isotig84145
5	isotig84158
6	isotig84176
8	isotig84177
5	isotig84241
5	isotig84251
8	isotig84275
7	isotig84337
5	isotig84385
8	isotig84455
12	isotig84495
8	isotig84500
8	isotig84515
6	isotig84570
14	isotig84589
5	isotig84598
14	isotig84601
9	isotig84609
9	isotig84632
11	isotig84648
9	isotig84675
5	isotig84678
7	isotig84742
5	isotig84757
22	isotig84789
5	isotig84838
7	isotig84909
5	isotig84919
5	isotig84932
8	isotig85032
5	isotig85071
8	isotig85083
6	isotig85100
11	isotig85117
10	isotig85124
7	isotig85148
11	isotig85160
5	isotig85169
6	isotig85217
8	isotig85272
5	isotig85275
6	isotig85289
5	isotig85306
6	isotig85332
6	isotig85336
7	isotig85346
10	isotig85357
7	isotig85359
6	isotig85394
11	isotig85398
10	isotig85421
7	isotig85426
11	isotig85451
5	isotig85453
12	isotig85494
5	isotig85508
5	isotig85533
5	isotig85537
7	isotig85559
5	isotig85596
14	isotig85602
7	isotig85699
8	isotig85704
12	isotig85711
5	isotig85777
5	isotig85851
9	isotig85862
30	isotig85889
6	isotig86009
9	isotig86013
6	isotig86039
5	isotig86059
7	isotig86093
6	isotig86107
5	isotig86133
10	isotig86146
6	isotig86198
5	isotig86201
8	isotig86205
10	isotig86235
7	isotig86299
5	isotig86312
8	isotig86349
8	isotig86379
17	isotig86381
8	isotig86434
5	isotig86443
6	isotig86448
9	isotig86555
7	isotig86566
10	isotig86627
5	isotig86693
7	isotig86781
6	isotig86837
8	isotig86845
7	isotig86857
7	isotig86862
11	isotig86882
5	isotig86926
9	isotig86951
5	isotig86956
6	isotig86986
12	isotig86988
5	isotig87035
7	isotig87047
6	isotig87051
5	isotig87061
5	isotig87086
6	isotig87193
13	isotig87233
5	isotig87237
5	isotig87351
12	isotig87363
9	isotig87413
7	isotig87418
5	isotig87434
7	isotig87447
6	isotig87456
9	isotig87538
19	isotig87599
11	isotig87612
5	isotig87616
8	isotig87676
15	isotig87695
5	isotig87770
9	isotig87821
5	isotig87835
11	isotig87872
5	isotig87878
6	isotig87887
9	isotig87921
11	isotig87952
6	isotig87955
11	isotig87966
12	isotig87972
5	isotig87974
10	isotig88018
5	isotig88120
11	isotig88158
7	isotig88159
7	isotig88241
5	isotig88296
6	isotig88302
5	isotig88441
5	isotig88490
10	isotig88499
9	isotig88522
9	isotig88531
7	isotig88539
5	isotig88630
7	isotig88638
7	isotig88659
13	isotig88749
9	isotig88761
7	isotig88785
5	isotig88842
8	isotig88860
7	isotig88904
8	isotig88910
5	isotig88974
6	isotig89017
8	isotig89063
5	isotig89185
6	isotig89189
7	isotig89208
6	isotig89215
8	isotig89227
11	isotig89228
5	isotig89234
7	isotig89243
7	isotig89281
8	isotig89324
7	isotig89329
7	isotig89332
14	isotig89407
6	isotig89471
20	isotig89511
8	isotig89578
9	isotig89587
10	isotig89631
13	isotig89644
8	isotig89649
6	isotig89809
6	isotig89864
10	isotig89868
8	isotig89882
6	isotig89912
7	isotig89921
12	isotig89927
6	isotig89937
6	isotig89951
10	isotig89962
10	isotig90076
11	isotig90135
5	isotig90241
5	isotig90277
5	isotig90292
9	isotig90294
6	isotig90338
8	isotig90362
6	isotig90437
9	isotig90499
6	isotig90506
7	isotig90516
7	isotig90562
5	isotig90583
5	isotig90594
7	isotig90627
5	isotig90633
9	isotig90637
7	isotig90642
9	isotig90707
6	isotig90750
5	isotig90757
5	isotig90792
10	isotig90813
10	isotig90833
7	isotig90835
5	isotig90874
9	isotig90896
5	isotig90971
5	isotig90975
6	isotig91066
11	isotig91106
6	isotig91224
8	isotig91246
6	isotig91250
5	isotig91283
5	isotig91315
9	isotig91332
5	isotig91344
10	isotig91357
6	isotig91369
6	isotig91511
5	isotig91517
10	isotig91613
6	isotig91634
5	isotig91780
5	isotig91791
9	isotig91815
6	isotig91823
5	isotig91921
5	isotig91926
8	isotig91954
8	isotig91980
10	isotig92023
8	isotig92037
6	isotig92039
6	isotig92077
7	isotig92188
6	isotig92197
8	isotig92266
18	isotig92311
6	isotig92397
5	isotig92468
5	isotig92534
5	isotig92539
10	isotig92668
5	isotig92716
5	isotig92831
8	isotig92845
7	isotig92912
7	isotig92913
7	isotig92922
5	isotig92935
8	isotig92995
5	isotig93029
11	isotig93045
16	isotig93068
6	isotig93245
7	isotig93390
5	isotig93477
5	isotig93506
5	isotig93509
7	isotig93539
5	isotig93559
6	isotig93637
6	isotig93693
9	isotig93700
5	isotig93718
8	isotig93726
5	isotig93735
7	isotig93814
5	isotig93946
8	isotig93957
8	isotig93996
6	isotig94006
5	isotig94029
5	isotig94036
7	isotig94058
6	isotig94086
5	isotig94288
5	isotig94337
8	isotig94342
5	isotig94348
5	isotig94447
5	isotig94480
5	isotig94514
6	isotig94521
12	isotig94569
9	isotig94618
9	isotig94669
7	isotig94719
12	isotig94781
6	isotig94802
11	isotig94853
5	isotig94874
5	isotig95025
6	isotig95041
7	isotig95045
9	isotig95047
5	isotig95146
5	isotig95191
5	isotig95239
5	isotig95307
7	isotig95319
5	isotig95338
10	isotig95393
6	isotig95439
8	isotig95441
8	isotig95505
5	isotig95562
6	isotig95577
9	isotig95624
6	isotig95646
5	isotig95647
8	isotig95699
5	isotig95750
10	isotig95754
10	isotig95809
11	isotig95840
7	isotig95858
7	isotig96014
5	isotig96052
6	isotig96095
9	isotig96103
7	isotig96117
7	isotig96119
6	isotig96206
7	isotig96366
12	isotig96387
5	isotig96452
5	isotig96490
10	isotig96535
5	isotig96559
13	isotig96650
5	isotig96695
5	isotig96700
6	isotig96711
7	isotig96810
7	isotig96814
9	isotig96830
5	isotig96973
13	isotig97045
5	isotig97063
8	isotig97124
8	isotig97193
5	isotig97201
6	isotig97286
12	isotig97354
6	isotig97358
5	isotig97430
10	isotig97432
5	isotig97440
10	isotig97468
9	isotig97494
6	isotig97661
6	isotig97674
12	isotig97730
6	isotig97733
5	isotig97757
7	isotig97764
7	isotig97845
7	isotig97851
7	isotig97861
5	isotig97935
15	isotig97957
5	isotig97979
5	isotig98032
5	isotig98050
5	isotig98104
5	isotig98107
5	isotig98195
5	isotig98299
8	isotig98371
6	isotig98393
7	isotig98410
7	isotig98424
6	isotig98513
8	isotig98517
6	isotig98580
6	isotig98643
10	isotig98804
5	isotig98816
6	isotig98851
5	isotig98864
7	isotig98952
16	isotig99083
7	isotig99107
10	isotig99255
7	isotig99288
6	isotig99512
9	isotig99537
6	isotig99582
5	isotig99693
7	isotig99754
7	isotig99755
9	isotig99780
10	isotig99912
5	isotig99950
7	isotig99964
8	isotig99970
7	isotig99997
20	unigene1
51	unigene10
7	unigene10192
6	unigene10641
12	unigene10693
5	unigene10708
32	unigene10728
6	unigene10993
12	unigene110
5	unigene11173
9	unigene11199
7	unigene112
5	unigene11237
9	unigene1135
7	unigene114
8	unigene11478
6	unigene11772
11	unigene11777
7	unigene12072
5	unigene12167
10	unigene12216
7	unigene1227
29	unigene1228
6	unigene1229
13	unigene12477
6	unigene12481
10	unigene1257
10	unigene1270
6	unigene1278
5	unigene12823
5	unigene1292
19	unigene1304
7	unigene13083
17	unigene13084
5	unigene1309
11	unigene13109
10	unigene1312
55	unigene13282
11	unigene13444
9	unigene1357
7	unigene1364
5	unigene13982
5	unigene14247
5	unigene14595
12	unigene14682
6	unigene14873
5	unigene1489
9	unigene15041
6	unigene15138
8	unigene15282
6	unigene1555
7	unigene15827
10	unigene15877
6	unigene15931
9	unigene15965
7	unigene15970
8	unigene15971
10	unigene16129
5	unigene16243
5	unigene16261
5	unigene16500
10	unigene1653
8	unigene16596
10	unigene16601
56	unigene17
14	unigene1719
6	unigene17225
5	unigene17260
5	unigene1729
5	unigene17293
5	unigene17297
5	unigene17309
15	unigene17312
8	unigene17349
6	unigene17423
9	unigene17431
9	unigene17640
9	unigene17917
33	unigene18
5	unigene18183
5	unigene1833
5	unigene18487
46	unigene1858
7	unigene18699
5	unigene18714
65	unigene19
23	unigene19010
5	unigene19167
7	unigene19316
5	unigene19327
9	unigene19445
5	unigene19553
5	unigene1963
6	unigene19672
7	unigene19741
7	unigene19782
9	unigene19787
5	unigene19867
5	unigene1991
8	unigene19973
6	unigene20
5	unigene2004
5	unigene2020
5	unigene20312
15	unigene20771
13	unigene20892
5	unigene20904
6	unigene21006
10	unigene21138
5	unigene21143
10	unigene21160
8	unigene21235
9	unigene21269
9	unigene21424
12	unigene21425
9	unigene21447
11	unigene21504
6	unigene21538
5	unigene21545
5	unigene21563
15	unigene21605
5	unigene21608
16	unigene21626
5	unigene21631
8	unigene21633
5	unigene21655
5	unigene21668
6	unigene21687
6	unigene21688
8	unigene21690
6	unigene21691
7	unigene21701
6	unigene22
7	unigene22114
5	unigene22383
7	unigene22478
6	unigene22491
6	unigene22503
68	unigene22643
8	unigene22651
9	unigene22831
36	unigene22854
11	unigene23133
23	unigene23530
18	unigene23790
5	unigene23979
89	unigene2407
13	unigene2415
5	unigene24948
8	unigene25
9	unigene25011
13	unigene25090
5	unigene25220
6	unigene25269
9	unigene25347
5	unigene25413
25	unigene25532
5	unigene25556
21	unigene2567
7	unigene2614
5	unigene2624
6	unigene26551
5	unigene26665
6	unigene26701
14	unigene27034
7	unigene27061
8	unigene27129
8	unigene2721
10	unigene27663
6	unigene27670
6	unigene27682
6	unigene2772
14	unigene27749
13	unigene27909
6	unigene27967
22	unigene28173
6	unigene28311
31	unigene28820
6	unigene28880
8	unigene28895
10	unigene2904
6	unigene2916
5	unigene29164
5	unigene29331
5	unigene29399
28	unigene29406
12	unigene29574
11	unigene29920
71	unigene3
6	unigene30022
27	unigene3007
8	unigene30279
15	unigene31
7	unigene31048
18	unigene3132
5	unigene3139
12	unigene3146
18	unigene31478
10	unigene3161
9	unigene31631
6	unigene31814
6	unigene31873
5	unigene32261
24	unigene32415
5	unigene3250
6	unigene32699
29	unigene32755
6	unigene32817
7	unigene32938
6	unigene32969
9	unigene33056
6	unigene33137
6	unigene33302
6	unigene33390
46	unigene33402
26	unigene33479
5	unigene33504
35	unigene33527
8	unigene3353
20	unigene33530
11	unigene33659
5	unigene33697
13	unigene33746
6	unigene33783
11	unigene33792
27	unigene33859
13	unigene33921
13	unigene33925
5	unigene33934
6	unigene33970
20	unigene33983
9	unigene34005
8	unigene34032
10	unigene34038
7	unigene3406
6	unigene34182
6	unigene34184
7	unigene34259
8	unigene34314
14	unigene34362
8	unigene34469
7	unigene34581
7	unigene34669
5	unigene34695
6	unigene34789
5	unigene34845
23	unigene34961
8	unigene35
9	unigene35322
6	unigene35443
5	unigene35560
9	unigene35660
9	unigene35679
5	unigene3571
6	unigene3579
5	unigene36023
5	unigene36024
8	unigene36104
6	unigene36135
9	unigene36142
7	unigene3632
33	unigene36327
26	unigene3636
6	unigene3638
6	unigene36381
11	unigene3642
7	unigene36563
5	unigene36620
5	unigene36643
5	unigene36851
36	unigene36898
16	unigene37
5	unigene37026
7	unigene3704
17	unigene37208
14	unigene37541
5	unigene37767
6	unigene37823
29	unigene37911
9	unigene37938
5	unigene38070
10	unigene38074
9	unigene38080
9	unigene38082
6	unigene38089
10	unigene38092
5	unigene38099
6	unigene38102
12	unigene38104
7	unigene38106
8	unigene38112
64	unigene38125
20	unigene38126
6	unigene38131
28	unigene38132
28	unigene38145
5	unigene38163
20	unigene38165
11	unigene38167
20	unigene38169
28	unigene38171
38	unigene38172
29	unigene38174
11	unigene38179
9	unigene38186
9	unigene38193
5	unigene38194
6	unigene38202
47	unigene38207
7	unigene38208
17	unigene38214
11	unigene38216
7	unigene38218
6	unigene38220
5	unigene38226
7	unigene38227
28	unigene38228
5	unigene38234
10	unigene3824
7	unigene38241
8	unigene38245
5	unigene38247
16	unigene38252
7	unigene38257
8	unigene38259
6	unigene38260
7	unigene38263
15	unigene38264
6	unigene38265
5	unigene38276
5	unigene38286
9	unigene38291
5	unigene38292
12	unigene38295
11	unigene38306
30	unigene38313
12	unigene38317
12	unigene38321
5	unigene38323
32	unigene38325
5	unigene38327
5	unigene38328
6	unigene38329
6	unigene38334
6	unigene38335
9	unigene38337
5	unigene38338
5	unigene38339
5	unigene38340
13	unigene38345
58	unigene38350
14	unigene38366
10	unigene38380
20	unigene38383
5	unigene38386
5	unigene38387
21	unigene38390
12	unigene38391
30	unigene38396
10	unigene38397
9	unigene38401
9	unigene38405
30	unigene38413
8	unigene38422
5	unigene38423
8	unigene38427
6	unigene38432
11	unigene38436
15	unigene38439
12	unigene38447
7	unigene38450
8	unigene38452
13	unigene38454
26	unigene38463
5	unigene38479
7	unigene38482
16	unigene38483
7	unigene38486
15	unigene38487
8	unigene38495
22	unigene38499
5	unigene38504
37	unigene38509
16	unigene38525
13	unigene38527
20	unigene38530
5	unigene38531
9	unigene38536
13	unigene38539
14	unigene38540
8	unigene38541
25	unigene38543
8	unigene38548
7	unigene38550
6	unigene38569
19	unigene38570
6	unigene38572
12	unigene38573
30	unigene38574
13	unigene38581
16	unigene38592
7	unigene38596
17	unigene38602
18	unigene38609
12	unigene38612
36	unigene38613
18	unigene38616
19	unigene38619
24	unigene38620
5	unigene38638
5	unigene38639
31	unigene38642
6	unigene38644
44	unigene38651
11	unigene38670
18	unigene38696
10	unigene38697
48	unigene38710
12	unigene38724
5	unigene38729
6	unigene38736
5	unigene38743
14	unigene38749
11	unigene38757
10	unigene38795
14	unigene38830
6	unigene38835
5	unigene38845
6	unigene38846
6	unigene38859
6	unigene38919
10	unigene38921
5	unigene38972
10	unigene38983
6	unigene39007
10	unigene39026
5	unigene39120
6	unigene39122
11	unigene3913
6	unigene39229
9	unigene3944
6	unigene39494
5	unigene39571
16	unigene39693
38	unigene4
5	unigene40
22	unigene40068
5	unigene40142
5	unigene40461
6	unigene40480
10	unigene40481
15	unigene40483
10	unigene40492
14	unigene40499
7	unigene40503
7	unigene40513
14	unigene40544
5	unigene40552
42	unigene40558
5	unigene40560
5	unigene40571
17	unigene40574
43	unigene40577
12	unigene40602
21	unigene40605
17	unigene40606
26	unigene40607
25	unigene40608
7	unigene40613
10	unigene4062
7	unigene40644
8	unigene40647
8	unigene40667
9	unigene40683
6	unigene40719
6	unigene40732
5	unigene40752
5	unigene40770
8	unigene40788
6	unigene4086
10	unigene40873
5	unigene40895
13	unigene40925
8	unigene40943
6	unigene40952
13	unigene41
21	unigene41003
6	unigene41047
9	unigene41237
5	unigene41244
15	unigene41253
14	unigene41266
5	unigene41269
9	unigene41278
8	unigene41283
10	unigene415
5	unigene41933
7	unigene42
7	unigene42046
18	unigene42224
5	unigene42227
5	unigene42232
12	unigene42238
8	unigene42247
5	unigene42250
9	unigene42254
5	unigene42255
8	unigene42269
28	unigene42288
31	unigene42290
9	unigene42299
6	unigene42316
5	unigene42321
5	unigene42326
18	unigene42341
23	unigene42370
6	unigene42396
5	unigene42438
6	unigene4245
5	unigene42487
11	unigene425
7	unigene42566
10	unigene42568
6	unigene42571
10	unigene42575
6	unigene42578
7	unigene42652
8	unigene42681
10	unigene42689
5	unigene42789
7	unigene42819
5	unigene43014
5	unigene43118
6	unigene43267
10	unigene43742
5	unigene43759
7	unigene43876
7	unigene43885
7	unigene43892
12	unigene43976
6	unigene44009
7	unigene44010
26	unigene44018
11	unigene44025
17	unigene44027
10	unigene44029
66	unigene44058
8	unigene44074
8	unigene44078
7	unigene44086
7	unigene44092
6	unigene44107
8	unigene44114
8	unigene44127
7	unigene44281
7	unigene44304
6	unigene44321
8	unigene44336
8	unigene44354
19	unigene44400
9	unigene44447
6	unigene44546
5	unigene44585
7	unigene44715
9	unigene44742
11	unigene44827
6	unigene4490
24	unigene45
8	unigene45050
17	unigene45055
7	unigene45069
11	unigene45175
5	unigene45227
6	unigene4526
5	unigene45561
7	unigene45814
12	unigene45887
5	unigene45897
7	unigene45899
12	unigene45904
21	unigene45906
7	unigene45912
11	unigene45915
30	unigene45919
6	unigene45928
28	unigene45930
6	unigene45944
5	unigene45997
55	unigene46
10	unigene46009
8	unigene46026
7	unigene46035
5	unigene46090
13	unigene46099
19	unigene46117
8	unigene46164
5	unigene46168
11	unigene46251
9	unigene46252
6	unigene46255
5	unigene4634
6	unigene46348
5	unigene46385
17	unigene46393
5	unigene46493
14	unigene46640
11	unigene46677
11	unigene46690
8	unigene46855
6	unigene46861
6	unigene47266
10	unigene47528
5	unigene47701
18	unigene47705
34	unigene47730
18	unigene47732
5	unigene47753
8	unigene47758
7	unigene47765
39	unigene47774
10	unigene47776
7	unigene47780
8	unigene47787
7	unigene47798
8	unigene47818
5	unigene47835
5	unigene47847
21	unigene47857
7	unigene47879
5	unigene47896
6	unigene47996
19	unigene47997
15	unigene48
7	unigene48069
35	unigene48103
23	unigene48125
8	unigene48174
6	unigene48182
10	unigene48196
27	unigene48229
5	unigene48241
13	unigene48278
5	unigene48316
7	unigene48419
5	unigene48834
6	unigene48947
5	unigene49
5	unigene49230
9	unigene49257
6	unigene49366
6	unigene49369
6	unigene49462
31	unigene49512
5	unigene49519
6	unigene49528
24	unigene49530
22	unigene49531
5	unigene49544
5	unigene49551
39	unigene49567
8	unigene49575
5	unigene49592
8	unigene49626
9	unigene49670
5	unigene49700
5	unigene49706
8	unigene49722
10	unigene49724
12	unigene49727
8	unigene49728
16	unigene49760
7	unigene49830
9	unigene499
5	unigene49924
6	unigene50
7	unigene50144
5	unigene50163
5	unigene50199
7	unigene50260
5	unigene50368
5	unigene50450
9	unigene50687
6	unigene50772
6	unigene50807
5	unigene50835
15	unigene51
8	unigene51221
18	unigene51577
5	unigene51709
5	unigene51712
5	unigene51713
5	unigene51733
22	unigene52
10	unigene52149
6	unigene52206
5	unigene52276
5	unigene52327
5	unigene52571
6	unigene52876
5	unigene52888
7	unigene52955
11	unigene53
8	unigene53173
12	unigene53204
5	unigene5324
7	unigene533
5	unigene53376
6	unigene53626
5	unigene53659
5	unigene53727
6	unigene53793
8	unigene54
5	unigene54201
5	unigene54412
5	unigene54441
7	unigene54525
6	unigene54543
6	unigene54808
5	unigene54993
33	unigene55
5	unigene55257
6	unigene55300
9	unigene55434
5	unigene55502
6	unigene55540
5	unigene55572
5	unigene55641
6	unigene55681
5	unigene55848
7	unigene55925
5	unigene55952
22	unigene56
5	unigene560
15	unigene56068
10	unigene56103
6	unigene5619
5	unigene56278
6	unigene56461
5	unigene56693
11	unigene56724
6	unigene56833
8	unigene56916
11	unigene56996
11	unigene57
5	unigene57652
5	unigene57746
5	unigene57769
5	unigene57894
6	unigene57935
5	unigene57990
35	unigene58
6	unigene58072
6	unigene5817
5	unigene5833
9	unigene58601
10	unigene58684
7	unigene5890
26	unigene5893
7	unigene58984
52	unigene59
6	unigene59056
7	unigene59064
5	unigene59205
7	unigene59213
5	unigene59318
11	unigene59373
5	unigene59455
9	unigene5974
76	unigene5990
6	unigene59932
5	unigene59968
10	unigene59998
6	unigene60015
7	unigene60057
6	unigene60068
6	unigene60129
5	unigene60166
9	unigene60355
7	unigene6040
7	unigene60614
5	unigene60642
9	unigene6071
5	unigene6096
8	unigene6138
5	unigene61504
6	unigene6156
6	unigene61650
7	unigene61783
6	unigene61923
5	unigene62010
6	unigene62022
7	unigene62371
5	unigene62631
5	unigene63158
10	unigene6382
5	unigene64021
5	unigene64150
6	unigene642
6	unigene64659
5	unigene65047
8	unigene65997
5	unigene66033
7	unigene66072
12	unigene66112
6	unigene66165
7	unigene66177
5	unigene66226
5	unigene66250
7	unigene6634
5	unigene66353
10	unigene66464
9	unigene66494
5	unigene66519
11	unigene66522
5	unigene66547
6	unigene66601
5	unigene66614
5	unigene66647
5	unigene66665
6	unigene66666
5	unigene66674
13	unigene66687
5	unigene66772
5	unigene66843
8	unigene66883
5	unigene66893
5	unigene66986
8	unigene66989
17	unigene67
6	unigene67339
9	unigene6747
5	unigene67547
7	unigene67643
5	unigene67690
6	unigene67806
5	unigene67840
6	unigene67967
6	unigene67990
5	unigene68079
5	unigene681
5	unigene68142
7	unigene68192
6	unigene68239
5	unigene6845
9	unigene68471
5	unigene68569
5	unigene68722
8	unigene69904
6	unigene69921
5	unigene7
6	unigene70002
8	unigene70021
5	unigene70033
5	unigene70076
5	unigene70093
9	unigene70104
17	unigene70163
5	unigene70170
8	unigene70273
7	unigene70494
5	unigene70510
8	unigene70537
5	unigene70544
8	unigene70595
7	unigene70626
8	unigene70646
7	unigene70694
7	unigene70726
12	unigene70758
5	unigene70766
5	unigene70845
6	unigene70856
5	unigene70899
6	unigene70908
5	unigene71029
6	unigene7103
6	unigene71252
6	unigene71303
6	unigene71374
6	unigene71425
6	unigene71430
6	unigene71432
5	unigene71471
9	unigene71486
13	unigene71564
7	unigene71691
6	unigene71720
5	unigene7174
5	unigene71928
6	unigene71989
6	unigene72010
8	unigene7215
5	unigene72325
5	unigene72479
8	unigene72852
27	unigene73
7	unigene73031
5	unigene73393
7	unigene74024
6	unigene74235
6	unigene74378
12	unigene7470
9	unigene75237
7	unigene76074
5	unigene7794
7	unigene7841
5	unigene789
7	unigene79124
6	unigene79190
10	unigene7947
5	unigene7948
5	unigene7951
8	unigene7954
6	unigene80889
5	unigene82119
5	unigene82120
12	unigene82192
6	unigene82299
9	unigene82372
5	unigene82401
5	unigene82419
5	unigene82454
7	unigene82458
5	unigene82539
8	unigene82591
9	unigene82626
5	unigene82872
6	unigene82968
6	unigene83043
7	unigene83318
5	unigene8335
7	unigene83409
7	unigene83460
5	unigene83539
5	unigene83594
15	unigene83656
6	unigene83670
5	unigene83672
6	unigene83971
6	unigene84084
6	unigene84130
12	unigene84137
10	unigene84159
5	unigene84181
5	unigene84204
6	unigene84218
7	unigene84219
8	unigene84243
5	unigene84248
5	unigene84266
5	unigene84305
6	unigene84341
5	unigene84431
8	unigene84453
9	unigene84482
5	unigene84560
6	unigene84561
6	unigene84613
5	unigene84679
9	unigene84719
5	unigene84764
5	unigene84800
9	unigene84855
5	unigene84874
5	unigene84930
8	unigene84970
7	unigene85005
10	unigene85069
6	unigene85148
5	unigene85188
6	unigene85216
6	unigene85235
6	unigene85241
5	unigene85259
8	unigene85268
6	unigene85303
6	unigene85368
41	unigene8545
7	unigene85709
5	unigene8714
6	unigene8731
8	unigene87400
6	unigene87531
72	unigene8836
7	unigene8914
8	unigene8947
5	unigene9053
6	unigene9081
8	unigene941
5	unigene9472
5	unigene9532
9	unigene959
5	unigene9616
5	unigene998
```
