## Supplementary Material 3 - Gene Ontology (GO) enrichment analysis (Metascape) for "Epigenetic memory of temperature sensed during somatic embryo maturation in 2-year-old maritime pine trees": Galaxy394-[Filter_on_data_392].tabular

```
12	contig01540
7	contig03889
5	isotig00355
7	isotig00427
5	isotig00668
6	isotig00718
12	isotig00931
7	isotig01020
6	isotig01478
5	isotig01611
7	isotig01699
5	isotig01993
6	isotig02236
5	isotig02752
7	isotig03071
13	isotig03151
6	isotig03184
5	isotig03308
5	isotig03532
14	isotig03546
7	isotig03674
8	isotig03717
5	isotig03851
8	isotig03900
12	isotig04174
22	isotig04217
5	isotig04231
6	isotig04280
6	isotig04306
6	isotig04477
7	isotig04547
11	isotig04647
13	isotig04865
5	isotig05001
19	isotig05033
5	isotig05208
14	isotig05501
6	isotig05549
6	isotig05611
8	isotig05647
5	isotig05662
7	isotig05692
5	isotig05898
10	isotig05957
5	isotig06078
5	isotig06094
5	isotig06225
8	isotig06262
7	isotig06275
10	isotig06296
5	isotig06317
6	isotig06408
8	isotig06426
6	isotig06435
7	isotig06863
12	isotig07128
7	isotig07168
9	isotig07253
5	isotig07297
11	isotig07494
5	isotig07527
5	isotig07559
5	isotig07709
5	isotig07741
6	isotig07754
5	isotig07897
9	isotig07941
5	isotig08006
7	isotig08091
6	isotig08274
21	isotig08321
12	isotig08329
5	isotig08374
8	isotig08432
15	isotig08672
8	isotig08711
5	isotig08748
6	isotig09028
5	isotig09214
10	isotig09573
5	isotig09584
24	isotig09730
7	isotig100091
5	isotig100480
5	isotig10063
5	isotig101335
8	isotig101403
6	isotig10183
7	isotig101888
8	isotig10199
6	isotig10231
5	isotig102538
6	isotig102597
7	isotig102606
6	isotig102802
5	isotig103148
5	isotig103333
8	isotig10342
5	isotig103536
5	isotig103610
5	isotig103674
5	isotig10392
8	isotig104073
5	isotig104480
5	isotig104632
9	isotig10470
5	isotig104832
5	isotig105636
5	isotig105670
5	isotig10582
5	isotig105875
15	isotig10614
5	isotig10621
5	isotig10629
5	isotig10669
5	isotig10677
5	isotig10761
5	isotig108630
7	isotig108920
5	isotig109116
6	isotig109421
9	isotig11005
5	isotig110533
5	isotig110856
7	isotig11200
8	isotig11224
9	isotig11232
5	isotig112871
10	isotig113088
7	isotig113098
11	isotig113335
6	isotig113361
7	isotig113450
5	isotig113569
5	isotig113676
6	isotig113722
7	isotig113761
9	isotig11400
7	isotig11416
5	isotig114456
5	isotig114469
6	isotig114656
7	isotig11472
6	isotig115288
5	isotig11530
6	isotig115327
7	isotig11551
6	isotig115591
11	isotig11579
6	isotig115835
15	isotig11607
5	isotig11620
12	isotig11634
14	isotig11661
6	isotig117391
5	isotig11749
7	isotig11770
6	isotig11826
5	isotig118282
5	isotig11856
8	isotig11883
7	isotig119233
6	isotig119624
17	isotig11984
9	isotig12019
5	isotig120295
6	isotig120381
6	isotig120394
7	isotig12091
6	isotig121103
8	isotig12175
5	isotig121875
9	isotig121947
5	isotig12198
5	isotig12269
6	isotig12274
5	isotig122890
8	isotig12322
5	isotig123476
12	isotig12360
6	isotig12380
5	isotig123982
5	isotig12414
8	isotig124220
5	isotig124284
6	isotig124626
5	isotig124697
7	isotig125115
5	isotig12566
5	isotig125724
10	isotig126045
5	isotig126467
5	isotig126798
6	isotig12682
5	isotig12786
5	isotig127890
5	isotig128192
5	isotig128256
6	isotig12906
8	isotig129338
5	isotig130780
6	isotig13127
8	isotig13224
5	isotig13246
5	isotig13330
5	isotig133729
5	isotig13461
5	isotig13485
5	isotig134868
5	isotig135518
8	isotig13560
5	isotig13575
9	isotig13597
5	isotig13648
6	isotig13681
7	isotig13700
7	isotig13730
5	isotig13745
10	isotig13876
6	isotig13909
8	isotig13941
6	isotig14008
11	isotig14085
10	isotig14093
6	isotig14098
5	isotig14192
6	isotig14309
10	isotig14357
8	isotig14423
6	isotig14453
6	isotig14501
6	isotig14735
6	isotig14765
7	isotig14771
9	isotig14881
5	isotig14987
5	isotig15155
5	isotig15161
5	isotig15204
9	isotig15233
6	isotig15269
5	isotig15387
5	isotig15512
7	isotig15639
8	isotig15659
6	isotig15669
9	isotig15684
6	isotig15747
7	isotig15767
5	isotig15843
13	isotig16170
19	isotig16181
6	isotig16189
5	isotig16245
9	isotig16277
5	isotig16308
5	isotig16374
13	isotig16436
7	isotig16440
5	isotig16444
13	isotig16508
8	isotig16512
7	isotig16524
5	isotig16562
6	isotig16620
10	isotig16636
6	isotig16683
6	isotig16796
5	isotig16824
6	isotig17002
7	isotig17275
6	isotig17410
7	isotig17485
6	isotig17568
6	isotig17583
6	isotig17635
7	isotig17822
9	isotig17826
10	isotig17890
7	isotig17966
16	isotig18006
5	isotig18009
6	isotig18036
5	isotig18064
7	isotig18115
5	isotig18146
5	isotig18150
8	isotig18161
5	isotig18193
7	isotig18516
6	isotig18551
29	isotig18603
10	isotig18620
6	isotig18688
7	isotig18854
7	isotig18948
7	isotig18978
5	isotig19070
5	isotig19157
16	isotig19233
8	isotig19237
9	isotig19407
10	isotig19581
6	isotig19729
8	isotig19889
6	isotig19961
5	isotig19989
11	isotig20033
11	isotig20053
6	isotig20057
5	isotig20105
10	isotig20141
7	isotig20153
7	isotig20201
5	isotig20257
6	isotig20309
6	isotig20409
5	isotig20417
9	isotig20593
6	isotig20601
12	isotig20609
5	isotig20641
7	isotig20649
6	isotig20665
8	isotig20760
6	isotig20764
6	isotig20768
15	isotig20876
10	isotig20959
7	isotig21011
5	isotig21035
9	isotig21071
7	isotig21207
6	isotig21295
5	isotig21387
6	isotig21435
5	isotig21439
5	isotig21443
6	isotig21713
6	isotig21791
12	isotig21896
5	isotig21917
15	isotig22006
6	isotig22030
5	isotig22180
13	isotig22187
9	isotig22190
5	isotig22223
7	isotig22229
11	isotig22262
8	isotig22337
5	isotig22351
5	isotig22472
11	isotig22487
8	isotig22499
6	isotig22535
5	isotig22547
6	isotig22562
7	isotig22582
7	isotig22588
12	isotig22641
10	isotig22698
12	isotig22731
8	isotig22737
9	isotig22794
6	isotig22797
5	isotig22826
6	isotig22850
18	isotig22856
7	isotig22859
14	isotig22874
5	isotig22883
6	isotig22946
15	isotig22955
8	isotig23033
5	isotig23142
6	isotig23156
9	isotig23207
6	isotig23264
12	isotig23293
7	isotig23314
7	isotig23317
6	isotig23323
6	isotig23345
6	isotig23398
6	isotig23445
9	isotig23457
8	isotig23520
10	isotig23637
6	isotig23691
5	isotig23694
6	isotig23748
10	isotig23754
17	isotig23817
5	isotig23861
9	isotig23924
5	isotig23966
5	isotig23990
5	isotig24026
6	isotig24190
6	isotig24301
6	isotig24357
13	isotig24367
6	isotig24486
8	isotig24498
6	isotig24631
7	isotig24916
6	isotig24919
6	isotig24982
6	isotig25063
5	isotig25156
6	isotig25227
6	isotig25334
7	isotig25389
7	isotig25430
6	isotig25533
5	isotig25539
18	isotig25734
7	isotig25776
8	isotig25847
9	isotig25875
6	isotig25901
8	isotig25909
5	isotig25968
11	isotig25975
10	isotig25987
18	isotig25993
6	isotig25997
6	isotig26104
6	isotig26116
7	isotig26124
10	isotig26252
6	isotig26284
5	isotig26311
5	isotig26317
5	isotig26403
7	isotig26406
6	isotig26554
7	isotig26566
7	isotig26568
9	isotig26596
6	isotig26617
7	isotig26636
8	isotig26639
10	isotig26679
6	isotig26813
15	isotig26865
5	isotig26888
9	isotig26944
8	isotig26978
6	isotig26980
5	isotig26996
5	isotig27022
6	isotig27030
5	isotig27088
5	isotig27100
5	isotig27140
5	isotig27210
6	isotig27256
5	isotig27282
6	isotig27372
5	isotig27516
22	isotig27536
7	isotig27562
7	isotig27654
14	isotig27658
12	isotig27690
13	isotig27894
6	isotig27908
10	isotig27946
7	isotig28034
5	isotig28056
12	isotig28078
9	isotig28108
12	isotig28150
6	isotig28192
6	isotig28278
16	isotig28294
7	isotig28332
6	isotig28340
6	isotig28358
8	isotig28426
5	isotig28472
5	isotig28564
7	isotig28570
5	isotig28588
8	isotig28604
5	isotig28660
10	isotig28692
6	isotig28712
12	isotig28722
9	isotig28730
5	isotig28774
6	isotig28817
12	isotig28863
5	isotig28914
5	isotig28919
15	isotig28928
6	isotig28950
9	isotig28968
5	isotig28996
11	isotig29026
13	isotig29064
5	isotig29130
6	isotig29208
21	isotig29224
5	isotig29236
9	isotig29450
5	isotig29488
12	isotig29588
5	isotig29606
7	isotig29678
10	isotig29690
5	isotig29706
5	isotig29712
13	isotig29753
5	isotig29754
5	isotig29776
5	isotig29808
7	isotig29868
5	isotig29882
5	isotig29916
7	isotig29988
16	isotig29996
8	isotig30084
6	isotig30120
6	isotig30122
5	isotig30138
5	isotig30216
6	isotig30232
8	isotig30252
11	isotig30296
5	isotig30326
10	isotig30332
9	isotig30362
6	isotig30442
5	isotig30456
10	isotig30482
5	isotig30510
7	isotig30516
8	isotig30522
16	isotig30576
10	isotig30664
11	isotig30686
8	isotig30774
8	isotig30866
5	isotig30910
16	isotig31010
7	isotig31032
5	isotig31100
5	isotig31122
6	isotig31314
8	isotig31458
5	isotig31520
5	isotig31524
9	isotig31672
7	isotig31740
11	isotig31750
5	isotig31822
15	isotig31882
5	isotig31946
9	isotig32068
8	isotig32080
5	isotig32118
10	isotig32170
11	isotig32230
9	isotig32234
6	isotig32244
8	isotig32246
8	isotig32256
5	isotig32300
10	isotig32358
10	isotig32450
13	isotig32504
5	isotig32562
11	isotig32566
6	isotig32620
7	isotig32644
5	isotig32660
5	isotig32740
11	isotig32782
9	isotig32824
6	isotig32852
7	isotig32888
9	isotig32934
9	isotig32968
9	isotig32984
9	isotig33028
6	isotig33038
8	isotig33040
5	isotig33050
5	isotig33084
5	isotig33134
6	isotig33156
6	isotig33172
6	isotig33248
13	isotig33264
5	isotig33266
7	isotig33324
11	isotig33344
5	isotig33354
8	isotig33416
6	isotig33436
6	isotig33486
6	isotig33548
5	isotig33560
8	isotig33604
8	isotig33814
16	isotig33976
5	isotig33978
5	isotig34004
8	isotig34012
5	isotig34056
7	isotig34130
7	isotig34158
7	isotig34174
5	isotig34176
6	isotig34194
5	isotig34208
5	isotig34274
8	isotig34310
5	isotig34334
11	isotig34398
6	isotig34518
6	isotig34616
6	isotig34684
5	isotig34696
6	isotig34700
7	isotig34708
11	isotig34716
5	isotig34814
5	isotig35006
8	isotig35022
14	isotig35100
5	isotig35156
10	isotig35176
13	isotig35226
7	isotig35242
6	isotig35278
5	isotig35416
13	isotig35440
5	isotig35458
9	isotig35474
5	isotig35502
13	isotig35590
7	isotig35596
7	isotig35610
13	isotig35616
7	isotig35628
9	isotig35702
5	isotig35774
7	isotig35784
5	isotig35808
7	isotig35928
6	isotig36024
5	isotig36086
8	isotig36094
7	isotig36166
6	isotig36320
5	isotig36412
7	isotig36428
6	isotig36430
5	isotig36444
5	isotig36564
8	isotig36730
5	isotig36824
17	isotig36856
6	isotig36924
13	isotig37076
5	isotig37082
5	isotig37160
5	isotig37340
7	isotig37354
12	isotig37360
7	isotig37392
5	isotig37518
12	isotig37556
5	isotig37606
5	isotig37642
9	isotig37668
6	isotig37686
6	isotig37712
6	isotig37782
5	isotig37984
6	isotig38030
6	isotig38078
6	isotig38092
5	isotig38120
5	isotig38180
10	isotig38210
7	isotig38228
7	isotig38234
5	isotig38236
5	isotig38290
6	isotig38306
8	isotig38404
5	isotig38422
9	isotig38440
6	isotig38518
10	isotig38696
5	isotig38702
10	isotig38718
5	isotig38730
5	isotig38756
5	isotig38782
6	isotig38796
9	isotig38846
6	isotig38928
7	isotig38992
5	isotig39044
5	isotig39108
5	isotig39112
10	isotig39142
6	isotig39466
6	isotig39474
5	isotig39508
5	isotig39578
5	isotig39626
6	isotig39794
7	isotig39802
6	isotig39816
6	isotig39966
6	isotig40076
5	isotig40278
6	isotig40460
8	isotig40582
6	isotig40632
6	isotig40682
6	isotig40970
5	isotig41658
8	isotig41801
7	isotig41808
7	isotig41866
5	isotig41887
9	isotig41891
5	isotig41938
13	isotig41942
6	isotig41944
8	isotig41971
5	isotig41992
9	isotig42013
9	isotig42034
6	isotig42035
5	isotig42063
6	isotig42086
6	isotig42097
18	isotig42104
6	isotig42136
5	isotig42153
5	isotig42155
6	isotig42188
5	isotig42189
8	isotig42222
7	isotig42238
6	isotig42247
9	isotig42264
8	isotig42279
6	isotig42314
6	isotig42362
6	isotig42369
5	isotig42395
5	isotig42411
7	isotig42415
6	isotig42454
5	isotig42461
5	isotig42531
5	isotig42557
7	isotig42584
13	isotig42585
6	isotig42616
6	isotig42624
10	isotig42636
11	isotig42708
7	isotig42724
7	isotig42772
5	isotig42787
6	isotig42813
5	isotig42815
5	isotig42829
8	isotig42840
13	isotig42854
5	isotig42878
10	isotig42898
5	isotig42910
13	isotig42944
6	isotig43051
6	isotig43057
7	isotig43085
5	isotig43090
5	isotig43129
5	isotig43155
5	isotig43171
5	isotig43199
5	isotig43225
11	isotig43271
6	isotig43272
5	isotig43325
6	isotig43341
6	isotig43346
5	isotig43365
6	isotig43416
7	isotig43484
5	isotig43521
12	isotig43547
8	isotig43595
7	isotig43622
6	isotig43786
8	isotig43899
9	isotig43930
7	isotig43936
6	isotig43966
5	isotig43977
6	isotig44001
6	isotig44025
6	isotig44039
10	isotig44103
14	isotig44110
7	isotig44115
6	isotig44130
5	isotig44154
5	isotig44222
5	isotig44275
9	isotig44301
11	isotig44377
9	isotig44381
9	isotig44399
6	isotig44520
6	isotig44536
7	isotig44587
8	isotig44618
6	isotig44625
12	isotig44631
7	isotig44642
6	isotig44663
8	isotig44664
6	isotig44665
5	isotig44690
7	isotig44708
10	isotig44726
5	isotig44741
5	isotig44751
7	isotig44759
7	isotig44770
6	isotig44782
7	isotig44828
15	isotig44830
17	isotig44884
9	isotig44915
5	isotig44944
9	isotig44952
16	isotig44980
11	isotig44993
8	isotig45012
6	isotig45017
9	isotig45043
5	isotig45096
6	isotig45227
6	isotig45238
7	isotig45243
7	isotig45331
5	isotig45357
5	isotig45363
6	isotig45416
6	isotig45540
6	isotig45541
8	isotig45566
6	isotig45629
5	isotig45703
5	isotig45748
5	isotig45772
5	isotig45779
5	isotig45807
5	isotig45824
11	isotig45825
5	isotig45848
6	isotig45912
10	isotig45923
5	isotig45928
10	isotig45930
9	isotig45944
5	isotig46036
7	isotig46108
6	isotig46180
5	isotig46185
9	isotig46192
9	isotig46201
5	isotig46214
5	isotig46247
5	isotig46254
8	isotig46433
9	isotig46441
5	isotig46493
5	isotig46508
5	isotig46509
6	isotig46530
14	isotig46609
7	isotig46612
9	isotig46638
5	isotig46667
5	isotig46715
5	isotig46734
6	isotig46738
5	isotig46746
8	isotig46749
5	isotig46763
14	isotig46805
16	isotig46847
5	isotig46902
7	isotig46924
9	isotig46954
6	isotig46995
5	isotig47075
6	isotig47108
10	isotig47136
5	isotig47144
10	isotig47158
7	isotig47176
8	isotig47188
5	isotig47276
8	isotig47376
6	isotig47412
12	isotig47435
14	isotig47436
6	isotig47470
5	isotig47537
8	isotig47570
6	isotig47575
6	isotig47648
5	isotig47654
8	isotig47665
8	isotig47869
19	isotig47897
5	isotig47912
14	isotig47933
5	isotig47989
10	isotig47997
5	isotig48020
8	isotig48023
8	isotig48027
9	isotig48068
5	isotig48073
6	isotig48092
6	isotig48136
8	isotig48205
5	isotig48209
6	isotig48255
7	isotig48267
10	isotig48356
12	isotig48444
7	isotig48482
7	isotig48570
7	isotig48602
11	isotig48614
7	isotig48653
8	isotig48690
8	isotig48702
10	isotig48763
5	isotig48775
5	isotig48854
12	isotig48896
5	isotig48901
6	isotig48910
11	isotig48929
8	isotig48933
6	isotig48949
6	isotig48959
5	isotig49014
5	isotig49033
7	isotig49165
7	isotig49184
8	isotig49192
6	isotig49197
11	isotig49199
5	isotig49208
6	isotig49217
7	isotig49267
6	isotig49277
5	isotig49290
5	isotig49304
5	isotig49323
7	isotig49334
5	isotig49368
5	isotig49378
7	isotig49429
9	isotig49465
6	isotig49539
9	isotig49566
21	isotig49597
5	isotig49615
8	isotig49618
7	isotig49620
7	isotig49712
8	isotig49739
5	isotig49755
5	isotig49834
7	isotig49842
5	isotig49867
9	isotig49874
5	isotig49908
5	isotig49925
5	isotig50009
7	isotig50031
7	isotig50061
7	isotig50077
5	isotig50085
10	isotig50090
6	isotig50137
5	isotig50162
13	isotig50181
6	isotig50203
5	isotig50228
10	isotig50308
9	isotig50355
5	isotig50449
5	isotig50526
6	isotig50574
5	isotig50627
5	isotig50679
13	isotig50703
6	isotig50748
8	isotig50752
6	isotig50768
7	isotig50774
5	isotig50791
7	isotig50805
8	isotig50823
6	isotig50857
6	isotig50921
5	isotig50997
14	isotig51003
5	isotig51077
5	isotig51197
5	isotig51210
6	isotig51228
8	isotig51254
6	isotig51288
7	isotig51290
8	isotig51377
6	isotig51416
7	isotig51446
8	isotig51472
6	isotig51611
5	isotig51613
5	isotig51625
5	isotig51667
8	isotig51710
6	isotig51731
7	isotig51738
6	isotig51746
6	isotig51814
6	isotig51830
5	isotig51857
6	isotig51873
9	isotig51889
5	isotig51906
12	isotig51916
13	isotig51928
6	isotig51954
9	isotig52008
7	isotig52020
10	isotig52036
5	isotig52046
10	isotig52054
5	isotig52060
5	isotig52072
6	isotig52136
5	isotig52159
8	isotig52198
7	isotig52264
9	isotig52271
18	isotig52275
8	isotig52335
6	isotig52354
8	isotig52457
7	isotig52469
7	isotig52488
5	isotig52542
7	isotig52576
5	isotig52588
9	isotig52599
5	isotig52615
6	isotig52647
5	isotig52818
5	isotig52834
7	isotig52904
7	isotig52908
9	isotig52914
10	isotig52970
8	isotig53000
5	isotig53062
9	isotig53137
7	isotig53157
12	isotig53165
6	isotig53225
11	isotig53242
6	isotig53270
13	isotig53273
10	isotig53285
5	isotig53289
15	isotig53292
11	isotig53360
7	isotig53372
5	isotig53374
6	isotig53382
12	isotig53416
7	isotig53420
5	isotig53430
5	isotig53460
5	isotig53474
5	isotig53495
9	isotig53496
9	isotig53530
8	isotig53541
5	isotig53557
9	isotig53600
8	isotig53613
5	isotig53614
5	isotig53616
8	isotig53633
5	isotig53660
11	isotig53662
5	isotig53681
6	isotig53690
10	isotig53743
5	isotig53754
9	isotig53786
6	isotig53885
7	isotig53895
5	isotig53922
6	isotig53980
5	isotig53989
6	isotig54020
5	isotig54034
7	isotig54080
7	isotig54173
7	isotig54189
5	isotig54193
8	isotig54200
10	isotig54247
5	isotig54304
6	isotig54323
5	isotig54420
6	isotig54446
7	isotig54524
8	isotig54624
12	isotig54648
6	isotig54667
5	isotig54698
5	isotig54733
12	isotig54821
8	isotig54830
6	isotig54835
9	isotig54863
8	isotig54873
8	isotig54880
5	isotig54897
5	isotig54903
10	isotig54909
8	isotig54959
11	isotig54987
9	isotig54990
5	isotig54998
9	isotig55083
5	isotig55100
5	isotig55147
5	isotig55161
13	isotig55207
6	isotig55210
7	isotig55224
8	isotig55238
6	isotig55306
5	isotig55307
5	isotig55343
5	isotig55465
5	isotig55516
5	isotig55599
6	isotig55607
5	isotig55692
5	isotig55703
5	isotig55742
5	isotig55794
6	isotig55803
5	isotig55824
8	isotig55891
5	isotig55901
6	isotig55959
9	isotig55967
8	isotig55997
7	isotig56047
5	isotig56073
5	isotig56084
9	isotig56093
5	isotig56137
7	isotig56185
5	isotig56230
9	isotig56248
7	isotig56276
5	isotig56318
16	isotig56322
5	isotig56330
8	isotig56354
5	isotig56376
6	isotig56407
5	isotig56433
5	isotig56461
7	isotig56464
5	isotig56563
9	isotig56571
13	isotig56582
7	isotig56596
6	isotig56633
5	isotig56659
5	isotig56667
6	isotig56688
5	isotig56707
5	isotig56714
7	isotig56743
6	isotig56748
9	isotig56763
5	isotig56850
5	isotig56899
6	isotig56924
6	isotig56933
5	isotig56983
8	isotig56994
5	isotig57042
5	isotig57069
5	isotig57084
6	isotig57099
8	isotig57103
6	isotig57190
10	isotig57220
14	isotig57225
8	isotig57292
8	isotig57352
6	isotig57379
6	isotig57416
10	isotig57421
8	isotig57497
5	isotig57643
9	isotig57662
8	isotig57663
5	isotig57747
6	isotig57804
5	isotig57827
9	isotig57844
6	isotig57882
5	isotig57914
10	isotig57972
6	isotig57979
6	isotig58031
10	isotig58077
5	isotig58109
14	isotig58156
5	isotig58259
5	isotig58364
5	isotig58373
6	isotig58391
7	isotig58414
10	isotig58479
9	isotig58508
8	isotig58517
5	isotig58663
6	isotig58753
6	isotig58847
10	isotig58872
7	isotig58875
6	isotig58892
5	isotig58979
9	isotig59047
8	isotig59049
5	isotig59123
5	isotig59208
6	isotig59265
5	isotig59268
5	isotig59297
5	isotig59324
5	isotig59334
7	isotig59384
6	isotig59424
5	isotig59459
5	isotig59621
5	isotig59657
5	isotig59728
6	isotig59739
7	isotig59804
9	isotig59903
6	isotig60020
5	isotig60159
6	isotig60162
5	isotig60180
5	isotig60195
5	isotig60234
5	isotig60292
9	isotig60350
7	isotig60409
5	isotig60447
5	isotig60494
5	isotig60518
7	isotig60581
8	isotig60631
5	isotig60665
8	isotig60672
5	isotig60674
6	isotig60686
7	isotig60727
5	isotig60748
5	isotig60812
5	isotig60816
5	isotig60923
6	isotig60943
6	isotig61205
5	isotig61216
5	isotig61304
7	isotig61528
6	isotig61539
5	isotig61542
12	isotig61576
6	isotig61590
6	isotig61643
5	isotig61675
8	isotig61718
11	isotig61725
5	isotig61760
5	isotig61873
6	isotig62057
5	isotig62068
6	isotig62093
6	isotig62103
7	isotig62248
6	isotig62291
9	isotig62333
6	isotig62422
5	isotig62467
7	isotig62534
11	isotig62568
19	isotig62575
5	isotig62594
5	isotig62633
5	isotig62690
5	isotig62784
5	isotig63020
7	isotig63079
5	isotig63091
17	isotig63105
7	isotig63143
7	isotig63187
6	isotig63355
5	isotig63400
5	isotig63423
5	isotig63433
7	isotig63490
9	isotig63513
5	isotig63528
5	isotig63630
11	isotig63759
7	isotig63774
8	isotig63832
8	isotig63860
5	isotig63875
6	isotig63877
5	isotig63914
5	isotig64085
7	isotig64101
6	isotig64166
8	isotig64178
7	isotig64240
5	isotig64318
8	isotig64517
6	isotig64532
5	isotig64561
6	isotig64573
8	isotig64659
5	isotig64839
5	isotig64843
5	isotig64844
5	isotig64871
6	isotig65035
5	isotig65065
6	isotig65143
5	isotig65162
6	isotig65181
7	isotig65202
6	isotig65251
6	isotig65303
6	isotig65330
5	isotig65431
5	isotig65532
5	isotig65578
6	isotig65659
6	isotig65717
8	isotig65730
5	isotig65751
7	isotig65876
6	isotig65884
5	isotig65908
5	isotig65963
5	isotig66031
10	isotig66082
5	isotig66132
5	isotig66251
5	isotig66283
5	isotig66387
5	isotig66471
5	isotig66587
5	isotig66646
17	isotig66737
6	isotig66841
6	isotig66855
8	isotig66961
5	isotig66984
5	isotig66993
5	isotig67035
5	isotig67079
5	isotig67131
9	isotig67236
6	isotig67254
5	isotig67275
11	isotig67299
5	isotig67354
9	isotig67378
5	isotig67383
6	isotig67413
7	isotig67594
5	isotig67659
7	isotig67817
6	isotig67997
5	isotig68111
6	isotig68118
8	isotig68122
5	isotig68303
8	isotig68389
5	isotig68489
5	isotig68576
6	isotig68603
5	isotig68669
9	isotig68677
5	isotig68790
5	isotig68805
6	isotig68883
5	isotig68914
5	isotig68973
5	isotig68979
6	isotig69123
6	isotig69152
6	isotig69338
6	isotig69369
9	isotig69375
6	isotig69380
5	isotig69409
5	isotig69446
5	isotig69581
5	isotig69696
7	isotig69780
6	isotig69790
5	isotig70016
5	isotig70237
6	isotig70238
6	isotig70267
8	isotig70319
9	isotig70322
5	isotig70333
6	isotig70547
6	isotig70671
5	isotig70782
6	isotig70784
5	isotig70842
5	isotig70889
5	isotig70925
10	isotig70963
7	isotig71068
6	isotig71107
9	isotig71157
5	isotig71177
6	isotig71261
6	isotig71483
6	isotig71488
5	isotig71650
8	isotig71754
6	isotig71766
7	isotig71785
9	isotig71812
5	isotig71890
6	isotig71985
5	isotig72021
9	isotig72154
10	isotig72155
5	isotig72168
5	isotig72267
6	isotig72335
9	isotig72461
5	isotig72462
6	isotig72471
7	isotig72886
5	isotig73035
8	isotig73114
5	isotig73153
7	isotig73414
8	isotig73459
5	isotig73531
5	isotig73567
7	isotig73707
6	isotig73761
5	isotig73868
7	isotig73927
8	isotig74190
5	isotig74215
7	isotig74280
7	isotig74449
6	isotig74603
6	isotig74627
6	isotig74750
6	isotig74951
8	isotig74989
5	isotig74992
6	isotig75063
6	isotig75104
7	isotig75394
7	isotig75652
5	isotig75844
5	isotig75905
5	isotig75944
5	isotig75945
6	isotig76001
5	isotig76024
5	isotig76219
5	isotig76290
6	isotig76336
7	isotig76359
5	isotig76394
5	isotig76781
6	isotig76798
5	isotig76865
5	isotig76928
6	isotig77151
5	isotig77367
5	isotig77407
5	isotig77425
7	isotig77670
8	isotig77866
5	isotig77873
5	isotig78022
8	isotig78074
11	isotig78114
5	isotig78342
8	isotig78372
5	isotig78510
5	isotig78532
5	isotig78548
13	isotig78589
8	isotig78614
5	isotig78704
7	isotig78716
7	isotig78788
6	isotig78890
5	isotig79091
8	isotig79172
7	isotig79183
5	isotig79197
5	isotig79318
5	isotig79548
6	isotig79769
5	isotig79920
6	isotig80209
5	isotig80274
8	isotig80449
5	isotig80454
6	isotig80618
5	isotig80838
6	isotig80911
6	isotig80923
5	isotig81067
9	isotig81158
7	isotig81219
7	isotig81250
5	isotig81278
5	isotig81308
5	isotig81318
8	isotig81444
6	isotig81522
9	isotig81626
5	isotig81697
5	isotig81767
5	isotig81862
6	isotig82038
8	isotig82045
5	isotig82117
5	isotig82472
9	isotig82550
5	isotig82769
5	isotig82854
5	isotig83152
5	isotig83157
8	isotig83265
6	isotig83354
5	isotig83411
5	isotig83554
5	isotig83604
15	isotig83744
5	isotig83952
5	isotig84077
5	isotig84111
6	isotig84163
5	isotig84177
5	isotig84206
5	isotig84353
5	isotig84618
6	isotig84790
5	isotig84939
8	isotig84972
6	isotig85032
5	isotig85067
6	isotig85100
5	isotig85270
5	isotig85295
5	isotig85398
7	isotig85519
7	isotig85614
5	isotig85637
6	isotig85681
11	isotig85800
6	isotig85836
6	isotig85918
6	isotig86139
5	isotig86517
7	isotig86862
5	isotig87029
5	isotig87040
5	isotig87084
5	isotig87186
5	isotig87351
6	isotig87432
6	isotig87749
5	isotig87863
5	isotig88277
5	isotig88374
5	isotig88778
7	isotig88785
5	isotig88910
8	isotig89571
7	isotig89644
6	isotig89924
8	isotig89950
8	isotig90135
5	isotig90362
7	isotig90446
6	isotig90808
5	isotig90893
6	isotig90975
7	isotig91634
6	isotig91980
5	isotig91985
6	isotig92297
7	isotig92307
5	isotig92308
10	isotig93029
5	isotig93248
7	isotig93700
5	isotig93900
6	isotig94538
5	isotig94807
5	isotig94859
5	isotig95019
6	isotig95141
5	isotig95186
5	isotig95529
7	isotig96340
5	isotig96650
5	isotig96662
5	isotig97043
5	isotig97878
5	isotig98030
7	isotig98660
5	isotig98790
5	isotig98816
6	isotig98821
6	isotig98878
5	isotig99026
5	isotig99107
6	isotig99342
9	isotig99449
5	isotig99712
6	isotig99839
5	unigene10
7	unigene1012
11	unigene10215
6	unigene10566
5	unigene1062
6	unigene10686
6	unigene10705
6	unigene10756
5	unigene10760
8	unigene10942
9	unigene1099
6	unigene10993
5	unigene110
5	unigene11047
5	unigene11130
11	unigene11166
6	unigene11172
7	unigene11173
6	unigene11237
7	unigene11304
7	unigene114
7	unigene11460
6	unigene11478
6	unigene11480
5	unigene11555
5	unigene11614
5	unigene11628
12	unigene11658
5	unigene11691
5	unigene11707
5	unigene11709
5	unigene11745
6	unigene1176
10	unigene11772
6	unigene11782
6	unigene11804
15	unigene11827
7	unigene11863
8	unigene11884
6	unigene11995
8	unigene12036
5	unigene12072
15	unigene12216
5	unigene1225
6	unigene12324
8	unigene1233
9	unigene1241
13	unigene1244
5	unigene12477
10	unigene12481
5	unigene12500
5	unigene1257
7	unigene12578
5	unigene12682
5	unigene1273
6	unigene12774
15	unigene12823
5	unigene1292
7	unigene13001
14	unigene1304
5	unigene13051
5	unigene13094
5	unigene1312
5	unigene13184
7	unigene13186
11	unigene132
7	unigene13234
7	unigene13243
6	unigene13282
6	unigene13295
6	unigene13311
8	unigene13444
20	unigene1346
13	unigene1357
6	unigene1360
8	unigene13735
5	unigene13836
8	unigene13872
6	unigene13890
5	unigene14166
5	unigene14279
8	unigene14304
5	unigene14682
6	unigene14873
5	unigene1489
15	unigene15041
8	unigene15138
14	unigene1530
6	unigene15417
6	unigene15589
7	unigene15639
9	unigene15650
5	unigene15680
5	unigene15828
5	unigene1585
5	unigene15920
5	unigene15925
7	unigene15931
8	unigene15939
12	unigene15971
6	unigene16
9	unigene16084
5	unigene16302
6	unigene16500
5	unigene16586
7	unigene16596
7	unigene16637
7	unigene16699
5	unigene1672
10	unigene1674
7	unigene16763
5	unigene16800
6	unigene16836
5	unigene1686
5	unigene16907
5	unigene17002
11	unigene17034
5	unigene17048
6	unigene17050
16	unigene17054
6	unigene17090
5	unigene17148
14	unigene17200
5	unigene17220
6	unigene17259
5	unigene17260
6	unigene1729
5	unigene17309
10	unigene17340
8	unigene17349
10	unigene17378
6	unigene17385
7	unigene17423
6	unigene17431
5	unigene17433
6	unigene17437
5	unigene17448
7	unigene17463
6	unigene17501
11	unigene17504
5	unigene17514
6	unigene17584
5	unigene17595
9	unigene17690
12	unigene17870
14	unigene17907
5	unigene17923
5	unigene18183
5	unigene18191
7	unigene1822
6	unigene18240
8	unigene18272
7	unigene18328
5	unigene1833
8	unigene18346
5	unigene18398
6	unigene1845
15	unigene18487
10	unigene18504
15	unigene18510
6	unigene18573
5	unigene18654
6	unigene1866
5	unigene18699
9	unigene18735
6	unigene18787
5	unigene18822
7	unigene18827
7	unigene19
12	unigene19010
5	unigene19274
5	unigene19327
7	unigene1966
7	unigene19801
6	unigene19808
6	unigene1991
5	unigene19936
5	unigene200
5	unigene20006
6	unigene2004
11	unigene20137
10	unigene20146
6	unigene20312
6	unigene20318
6	unigene20336
10	unigene20343
5	unigene20485
5	unigene20580
5	unigene206
5	unigene20610
5	unigene20866
30	unigene20892
12	unigene20956
5	unigene2098
8	unigene21006
8	unigene21138
6	unigene2114
6	unigene21159
6	unigene21190
7	unigene21260
5	unigene21276
7	unigene21425
7	unigene21432
14	unigene21474
9	unigene2149
5	unigene21499
7	unigene21538
6	unigene21563
5	unigene21568
5	unigene21604
8	unigene21605
5	unigene21608
7	unigene21612
6	unigene21666
12	unigene21687
8	unigene21690
10	unigene21691
5	unigene2171
5	unigene21716
8	unigene21722
5	unigene218
5	unigene21925
5	unigene22004
15	unigene22491
6	unigene22503
5	unigene22561
6	unigene22643
8	unigene22720
5	unigene22783
7	unigene2283
8	unigene22836
5	unigene2289
6	unigene23100
8	unigene23105
9	unigene23455
11	unigene2355
26	unigene23790
5	unigene2384
7	unigene23950
8	unigene2407
5	unigene2417
6	unigene24426
5	unigene24638
6	unigene2464
18	unigene24805
9	unigene2503
5	unigene2504
6	unigene25220
6	unigene2527
11	unigene25282
5	unigene2534
5	unigene25393
5	unigene25563
7	unigene2557
5	unigene261
7	unigene2619
6	unigene2642
6	unigene26648
11	unigene2667
12	unigene26701
5	unigene26764
9	unigene26801
5	unigene27094
6	unigene2729
5	unigene27647
6	unigene2772
6	unigene27775
6	unigene27909
7	unigene2791
11	unigene28133
5	unigene2826
9	unigene28389
13	unigene28471
5	unigene28658
5	unigene28972
7	unigene2904
7	unigene29048
10	unigene29170
10	unigene29249
5	unigene29275
7	unigene29332
5	unigene29394
6	unigene29402
5	unigene29429
9	unigene29534
10	unigene29574
6	unigene29644
6	unigene29673
5	unigene29944
5	unigene30
6	unigene3009
5	unigene3010
10	unigene30222
7	unigene30302
6	unigene30317
5	unigene30333
11	unigene30350
5	unigene3042
5	unigene3110
10	unigene31149
9	unigene3120
7	unigene31231
6	unigene3139
5	unigene31408
7	unigene31478
8	unigene3156
9	unigene3161
5	unigene31733
6	unigene31872
5	unigene31959
5	unigene32112
6	unigene32197
7	unigene32206
5	unigene32289
5	unigene32328
6	unigene32349
19	unigene32390
6	unigene32415
6	unigene32431
5	unigene32668
5	unigene32696
6	unigene32699
5	unigene32810
7	unigene3284
8	unigene32890
5	unigene32905
14	unigene32969
7	unigene330
5	unigene3301
9	unigene3302
7	unigene33151
6	unigene33390
10	unigene33674
5	unigene33685
9	unigene33770
9	unigene33783
16	unigene33819
5	unigene3382
5	unigene33874
6	unigene3389
5	unigene33902
7	unigene34023
5	unigene3406
6	unigene34060
5	unigene34074
13	unigene34108
6	unigene34124
5	unigene34167
5	unigene34210
6	unigene34241
15	unigene34362
8	unigene34384
7	unigene34390
5	unigene34392
9	unigene34531
8	unigene3456
10	unigene34700
8	unigene34803
5	unigene35550
8	unigene35551
6	unigene35623
6	unigene35660
8	unigene35682
5	unigene3571
6	unigene36057
7	unigene36236
6	unigene36250
10	unigene36262
9	unigene3628
13	unigene3635
6	unigene36420
12	unigene3656
15	unigene36563
5	unigene36643
6	unigene36936
7	unigene37026
6	unigene37186
5	unigene3723
5	unigene37426
14	unigene37541
5	unigene37701
6	unigene37702
5	unigene37730
5	unigene37742
6	unigene37822
5	unigene37838
5	unigene37849
9	unigene37860
8	unigene37861
8	unigene37870
10	unigene37966
5	unigene3797
5	unigene38128
5	unigene38132
5	unigene38165
5	unigene38167
16	unigene38169
16	unigene38172
11	unigene38174
5	unigene38179
6	unigene38186
5	unigene38214
5	unigene38226
11	unigene38228
7	unigene3824
6	unigene38263
5	unigene38299
5	unigene38317
5	unigene38325
6	unigene38350
6	unigene38355
6	unigene38391
8	unigene38454
6	unigene38482
7	unigene38489
5	unigene38499
11	unigene38509
7	unigene38530
7	unigene38531
10	unigene38543
14	unigene38612
20	unigene38613
6	unigene38615
11	unigene38616
9	unigene3862
11	unigene3863
23	unigene38638
16	unigene38639
13	unigene38670
9	unigene38696
7	unigene3871
7	unigene38717
5	unigene38724
10	unigene38764
6	unigene38783
14	unigene38795
7	unigene38830
5	unigene38873
7	unigene38961
6	unigene39000
11	unigene3903
6	unigene39056
5	unigene39094
10	unigene3913
5	unigene39290
8	unigene39310
7	unigene40068
8	unigene40458
6	unigene40465
49	unigene40492
7	unigene40513
10	unigene40544
6	unigene40571
8	unigene40578
10	unigene40607
11	unigene40683
5	unigene40770
10	unigene4086
12	unigene41003
5	unigene41146
16	unigene41266
5	unigene41405
6	unigene4218
18	unigene42224
5	unigene42254
9	unigene42299
10	unigene42316
11	unigene42333
5	unigene42341
7	unigene4241
5	unigene42468
5	unigene42563
7	unigene4263
5	unigene42637
8	unigene42717
7	unigene42730
6	unigene4297
8	unigene43267
6	unigene43665
6	unigene43759
7	unigene4383
20	unigene43976
5	unigene43980
5	unigene43996
5	unigene44009
7	unigene44015
10	unigene44018
9	unigene44048
7	unigene44066
6	unigene44078
5	unigene44081
9	unigene44083
7	unigene44092
7	unigene44113
5	unigene44191
6	unigene44215
5	unigene44224
5	unigene44229
7	unigene44321
6	unigene44415
5	unigene44884
7	unigene45
5	unigene45055
5	unigene4509
9	unigene45454
6	unigene45597
6	unigene45702
7	unigene45912
5	unigene45914
10	unigene45915
5	unigene45934
8	unigene45965
5	unigene45996
9	unigene45997
6	unigene46026
5	unigene46117
6	unigene46307
8	unigene46348
7	unigene47552
6	unigene47753
10	unigene47765
11	unigene47787
5	unigene47798
10	unigene47803
7	unigene47847
5	unigene47880
6	unigene47896
5	unigene47996
5	unigene48069
6	unigene48103
5	unigene48229
7	unigene48360
5	unigene48834
5	unigene49119
5	unigene49257
5	unigene49425
21	unigene49512
5	unigene49513
5	unigene49528
7	unigene49529
5	unigene49565
7	unigene49567
5	unigene49575
8	unigene49586
10	unigene49588
7	unigene49712
11	unigene49728
6	unigene49778
5	unigene49916
5	unigene49924
5	unigene50000
7	unigene5018
9	unigene5020
6	unigene50216
5	unigene50221
6	unigene51214
5	unigene51218
5	unigene5155
5	unigene51726
7	unigene51729
7	unigene5324
5	unigene533
7	unigene5388
5	unigene54221
5	unigene54260
6	unigene54521
9	unigene5475
5	unigene5546
7	unigene55481
5	unigene55711
11	unigene5619
5	unigene5627
5	unigene56742
5	unigene56750
6	unigene57511
13	unigene5817
7	unigene5833
6	unigene58385
7	unigene58472
5	unigene58684
8	unigene5877
5	unigene5890
7	unigene59
19	unigene5974
8	unigene6071
10	unigene6078
9	unigene6085
5	unigene616
7	unigene6221
6	unigene6230
6	unigene624
5	unigene6250
12	unigene6286
5	unigene6306
9	unigene6356
5	unigene6367
6	unigene6373
6	unigene6392
6	unigene651
6	unigene6511
5	unigene65185
5	unigene6568
7	unigene658
6	unigene660
7	unigene66049
7	unigene6608
6	unigene663
6	unigene6675
9	unigene67
5	unigene67131
8	unigene6737
7	unigene6747
6	unigene6749
6	unigene6844
6	unigene6845
11	unigene6868
5	unigene6889
8	unigene6895
7	unigene69
12	unigene6924
5	unigene7046
10	unigene7048
6	unigene7079
5	unigene70811
5	unigene70905
8	unigene70958
12	unigene7103
6	unigene713
5	unigene7130
5	unigene71696
10	unigene7174
6	unigene7190
6	unigene7253
6	unigene7275
7	unigene7319
7	unigene74327
7	unigene7468
10	unigene7512
6	unigene754
6	unigene7566
6	unigene75798
5	unigene76931
5	unigene77332
5	unigene7734
9	unigene784
7	unigene7844
6	unigene787
5	unigene7886
6	unigene789
6	unigene79183
7	unigene79287
9	unigene7943
5	unigene79476
5	unigene7951
8	unigene7954
15	unigene796
5	unigene7992
6	unigene8194
5	unigene8202
5	unigene82093
5	unigene82152
5	unigene8248
6	unigene83029
5	unigene83043
19	unigene8335
8	unigene8352
5	unigene8388
5	unigene84208
5	unigene84248
5	unigene84341
5	unigene8438
9	unigene84613
5	unigene84731
5	unigene8479
5	unigene8510
9	unigene8593
5	unigene8738
6	unigene87391
12	unigene8841
6	unigene8873
12	unigene8947
9	unigene903
5	unigene9053
5	unigene9054
22	unigene9081
8	unigene9171
9	unigene9194
5	unigene9222
5	unigene928
6	unigene9318
5	unigene9381
25	unigene9389
8	unigene9421
7	unigene9436
7	unigene9633
6	unigene9665
10	unigene9753
11	unigene9797
7	unigene9829
5	unigene9903
6	unigene9972
```
