## Supplementary Material 3 - Gene Ontology (GO) enrichment analysis (Metascape) for "Epigenetic memory of temperature sensed during somatic embryo maturation in 2-year-old maritime pine trees": Galaxy395-[Filter_on_data_393].tabular

```
38	contig01540
9	contig02654
7	contig02820
16	contig03389
14	contig03682
8	contig04118
10	isotig00427
26	isotig00668
34	isotig00718
5	isotig00845
28	isotig00896
20	isotig00931
18	isotig00984
27	isotig01020
18	isotig01611
15	isotig01699
5	isotig01737
11	isotig02236
6	isotig02368
6	isotig02395
52	isotig02420
7	isotig02516
33	isotig02752
23	isotig03036
23	isotig03071
5	isotig03151
10	isotig03184
5	isotig03284
8	isotig03473
32	isotig03532
11	isotig03546
14	isotig03674
11	isotig03785
9	isotig03851
8	isotig03900
10	isotig03932
11	isotig03979
10	isotig04089
9	isotig04154
10	isotig04174
9	isotig04207
35	isotig04217
7	isotig04280
18	isotig04297
8	isotig04317
16	isotig04433
20	isotig04547
27	isotig04623
29	isotig04647
7	isotig04671
42	isotig04865
28	isotig04881
7	isotig04897
42	isotig04913
11	isotig04928
7	isotig04980
7	isotig05001
6	isotig05023
50	isotig05033
10	isotig05208
6	isotig05406
33	isotig05465
25	isotig05501
11	isotig05517
17	isotig05549
12	isotig05623
21	isotig05647
9	isotig05662
36	isotig05681
15	isotig05692
14	isotig05898
11	isotig05938
10	isotig05957
9	isotig05994
11	isotig06078
17	isotig06094
14	isotig06155
45	isotig06212
24	isotig06225
10	isotig06262
5	isotig06275
9	isotig06296
27	isotig06317
16	isotig06328
9	isotig06358
27	isotig06368
22	isotig06398
5	isotig06408
10	isotig06426
5	isotig06452
13	isotig06654
6	isotig06684
13	isotig06697
14	isotig06762
27	isotig06819
7	isotig06852
6	isotig06863
5	isotig06873
6	isotig06883
10	isotig06920
9	isotig06951
5	isotig07148
23	isotig07168
7	isotig07420
6	isotig07433
11	isotig07472
41	isotig07527
9	isotig07559
7	isotig07654
7	isotig07671
12	isotig07686
12	isotig07709
10	isotig07734
6	isotig07811
5	isotig07866
20	isotig08006
9	isotig08091
14	isotig08274
5	isotig08303
30	isotig08321
5	isotig08329
16	isotig08365
16	isotig08374
9	isotig08383
5	isotig08400
5	isotig08432
17	isotig08448
5	isotig08464
9	isotig08644
16	isotig08672
9	isotig08685
5	isotig08832
10	isotig08892
10	isotig08940
17	isotig08973
8	isotig09017
33	isotig09028
10	isotig09083
8	isotig09106
45	isotig09147
24	isotig09175
30	isotig09214
12	isotig09234
7	isotig09245
6	isotig09299
11	isotig09333
13	isotig09366
5	isotig09427
5	isotig09496
11	isotig09516
30	isotig09523
10	isotig09548
13	isotig09566
27	isotig09573
49	isotig09730
5	isotig09814
20	isotig09968
6	isotig100033
7	isotig100065
6	isotig100130
5	isotig100148
9	isotig10016
5	isotig100165
9	isotig100183
6	isotig100220
8	isotig100234
6	isotig100268
5	isotig100336
9	isotig100480
5	isotig100571
5	isotig100617
9	isotig100692
6	isotig100795
7	isotig100878
10	isotig100909
5	isotig100910
10	isotig100939
5	isotig100940
13	isotig101037
8	isotig101040
5	isotig101061
7	isotig101064
5	isotig101068
5	isotig101190
7	isotig101282
9	isotig101306
12	isotig101320
9	isotig101388
7	isotig101422
5	isotig10148
5	isotig101540
8	isotig101591
5	isotig101611
6	isotig101720
6	isotig101778
9	isotig101785
6	isotig101820
10	isotig10183
6	isotig101910
5	isotig101933
5	isotig101941
8	isotig101973
7	isotig101978
36	isotig10199
6	isotig102026
6	isotig102064
8	isotig102152
6	isotig102214
6	isotig102241
5	isotig102315
7	isotig102323
8	isotig102395
5	isotig102434
10	isotig102445
10	isotig102497
6	isotig102659
8	isotig102705
10	isotig102720
13	isotig102731
9	isotig102791
6	isotig102802
6	isotig102804
5	isotig102818
9	isotig102824
6	isotig102875
12	isotig102890
6	isotig102899
7	isotig103056
8	isotig103092
23	isotig10310
12	isotig103118
6	isotig103148
13	isotig10318
6	isotig103188
5	isotig103220
6	isotig103303
8	isotig103336
6	isotig103402
8	isotig103405
5	isotig10342
11	isotig103444
6	isotig103499
5	isotig103522
12	isotig103548
5	isotig103568
11	isotig10357
6	isotig103674
6	isotig103847
6	isotig103881
6	isotig103912
5	isotig10392
8	isotig103934
5	isotig103982
6	isotig103990
6	isotig103998
6	isotig104034
7	isotig104036
7	isotig104052
11	isotig104069
7	isotig10414
11	isotig104285
8	isotig10434
5	isotig104342
5	isotig104429
7	isotig104433
5	isotig10452
6	isotig104577
5	isotig104594
5	isotig104689
38	isotig10470
5	isotig104778
5	isotig10482
8	isotig104852
11	isotig104998
8	isotig105015
5	isotig105067
7	isotig105075
6	isotig105089
8	isotig105146
7	isotig105178
5	isotig105233
20	isotig105301
8	isotig105333
6	isotig105343
5	isotig10535
6	isotig105392
6	isotig105439
5	isotig105457
9	isotig105470
5	isotig105576
5	isotig105636
17	isotig10570
6	isotig105700
5	isotig105819
6	isotig10582
6	isotig105839
6	isotig105847
6	isotig10587
6	isotig105880
5	isotig105885
6	isotig106009
13	isotig106043
5	isotig106070
5	isotig10611
9	isotig106128
34	isotig10614
5	isotig106140
5	isotig10621
10	isotig106227
6	isotig106263
22	isotig10629
7	isotig106290
10	isotig106294
5	isotig106305
6	isotig106306
5	isotig106357
5	isotig106385
6	isotig106461
12	isotig106467
6	isotig106519
6	isotig106577
5	isotig106594
5	isotig10669
6	isotig106748
5	isotig106779
5	isotig106787
10	isotig106877
6	isotig106887
9	isotig106931
5	isotig106975
8	isotig107140
6	isotig107357
7	isotig107395
6	isotig107514
5	isotig107580
6	isotig10761
5	isotig107766
5	isotig107885
5	isotig107895
6	isotig107901
8	isotig107971
6	isotig107979
5	isotig107982
5	isotig107997
5	isotig107999
11	isotig108007
5	isotig108043
10	isotig108124
6	isotig108167
5	isotig108249
5	isotig108264
7	isotig108290
7	isotig108341
6	isotig108428
6	isotig108523
5	isotig108563
6	isotig108630
6	isotig108669
15	isotig10868
5	isotig108684
5	isotig108736
9	isotig108856
5	isotig109050
6	isotig109070
5	isotig109080
7	isotig109126
6	isotig109209
5	isotig109421
5	isotig109446
6	isotig109483
9	isotig109488
8	isotig109575
5	isotig109651
5	isotig109707
18	isotig109713
8	isotig109818
7	isotig109875
6	isotig109979
5	isotig110003
6	isotig110008
9	isotig110052
5	isotig110062
12	isotig110080
9	isotig110090
5	isotig110113
5	isotig110115
14	isotig110197
5	isotig110222
5	isotig110261
5	isotig110294
6	isotig110554
5	isotig110681
5	isotig110684
5	isotig110763
5	isotig110791
5	isotig111026
5	isotig111035
5	isotig111086
7	isotig111129
10	isotig11119
6	isotig111220
6	isotig111249
5	isotig111342
7	isotig111545
7	isotig111644
5	isotig111712
5	isotig111744
5	isotig111848
8	isotig111909
9	isotig111935
9	isotig111945
5	isotig111993
5	isotig112051
5	isotig112073
6	isotig112076
9	isotig11216
5	isotig112177
5	isotig112216
16	isotig11224
8	isotig112299
23	isotig11232
6	isotig112351
5	isotig112365
6	isotig112596
6	isotig112667
9	isotig112721
5	isotig112790
5	isotig112871
14	isotig11288
5	isotig112917
5	isotig112966
6	isotig113002
8	isotig113025
6	isotig113088
7	isotig113102
6	isotig113124
6	isotig113183
15	isotig11320
7	isotig113213
5	isotig113228
7	isotig113251
5	isotig113297
6	isotig113299
8	isotig113315
6	isotig113335
6	isotig113361
5	isotig113473
20	isotig11360
5	isotig113633
5	isotig113636
9	isotig113656
18	isotig113722
7	isotig113828
6	isotig113837
5	isotig113999
10	isotig11400
8	isotig114140
5	isotig11416
5	isotig114202
14	isotig11424
6	isotig114246
9	isotig114337
5	isotig114352
6	isotig114358
6	isotig114469
8	isotig114556
7	isotig114596
5	isotig114672
8	isotig114686
15	isotig11472
6	isotig114817
13	isotig114907
6	isotig114951
5	isotig115014
9	isotig115049
6	isotig115109
5	isotig115159
9	isotig115243
9	isotig115284
8	isotig115327
6	isotig115564
5	isotig115578
23	isotig11558
9	isotig115710
8	isotig115713
10	isotig115717
5	isotig115780
56	isotig11579
8	isotig115808
7	isotig115835
5	isotig11600
7	isotig116021
7	isotig116025
5	isotig116037
16	isotig116050
36	isotig11607
13	isotig11620
6	isotig116303
9	isotig116334
23	isotig11634
6	isotig116357
6	isotig116396
8	isotig116426
5	isotig116512
20	isotig11661
6	isotig116612
8	isotig116684
13	isotig116706
7	isotig116906
9	isotig116908
8	isotig116975
14	isotig117357
6	isotig117397
10	isotig117480
14	isotig11749
9	isotig117564
7	isotig117589
11	isotig117641
9	isotig11770
9	isotig117824
5	isotig117964
7	isotig11798
6	isotig118009
6	isotig118024
5	isotig118037
7	isotig11805
5	isotig118051
5	isotig118120
6	isotig118143
6	isotig118159
5	isotig11826
14	isotig11832
13	isotig118352
5	isotig118364
5	isotig118474
5	isotig118524
11	isotig11856
8	isotig118655
5	isotig118667
7	isotig11874
5	isotig118747
7	isotig118810
5	isotig11883
5	isotig118873
5	isotig119208
5	isotig119210
32	isotig11926
18	isotig11944
5	isotig119463
14	isotig11950
52	isotig11962
5	isotig119624
7	isotig119740
12	isotig11978
6	isotig119789
13	isotig11984
7	isotig119916
6	isotig120013
5	isotig120032
9	isotig120081
6	isotig120114
6	isotig120118
7	isotig120164
33	isotig12019
6	isotig120228
20	isotig12025
12	isotig120295
5	isotig120307
5	isotig120310
6	isotig12038
5	isotig120394
5	isotig120424
11	isotig12043
6	isotig120488
5	isotig120524
7	isotig120564
10	isotig120857
5	isotig120901
19	isotig12091
7	isotig120967
11	isotig121042
5	isotig121157
6	isotig121203
8	isotig121216
5	isotig121349
8	isotig121436
5	isotig121568
8	isotig121589
17	isotig12175
10	isotig121813
6	isotig121875
7	isotig121979
5	isotig122012
6	isotig122021
7	isotig122135
8	isotig122207
7	isotig12222
11	isotig122245
5	isotig122470
9	isotig12250
10	isotig12259
22	isotig12264
27	isotig12269
9	isotig12274
12	isotig122774
5	isotig122877
8	isotig122942
6	isotig123096
7	isotig123139
8	isotig123146
7	isotig123155
9	isotig123169
11	isotig12317
5	isotig123196
7	isotig123233
8	isotig123320
5	isotig123344
7	isotig123395
6	isotig123418
9	isotig123592
22	isotig12360
5	isotig123621
5	isotig123631
6	isotig12365
8	isotig123665
7	isotig123690
6	isotig123739
10	isotig123741
12	isotig12375
12	isotig12380
13	isotig124000
26	isotig12414
6	isotig124257
8	isotig124742
7	isotig124919
15	isotig12505
5	isotig12510
5	isotig125117
5	isotig125252
5	isotig125330
7	isotig125496
10	isotig125684
5	isotig12586
6	isotig126134
5	isotig126147
5	isotig126170
6	isotig126260
7	isotig126393
5	isotig126551
5	isotig126584
5	isotig126738
5	isotig126765
21	isotig12682
6	isotig126857
18	isotig12698
5	isotig127004
7	isotig127023
5	isotig127078
5	isotig127214
6	isotig127298
12	isotig127348
5	isotig127401
7	isotig127557
6	isotig127825
29	isotig12786
5	isotig127868
5	isotig127924
6	isotig127978
6	isotig128049
5	isotig128066
5	isotig128161
11	isotig128256
15	isotig12858
6	isotig128669
7	isotig128917
7	isotig129011
13	isotig12906
5	isotig129282
5	isotig129370
6	isotig129452
7	isotig129820
7	isotig129966
18	isotig12999
5	isotig130196
15	isotig130347
5	isotig130492
6	isotig130538
9	isotig130567
5	isotig130603
9	isotig130696
5	isotig130780
7	isotig13087
5	isotig130910
11	isotig131104
6	isotig131209
56	isotig13127
7	isotig131562
7	isotig13224
10	isotig13246
7	isotig132861
6	isotig132967
6	isotig133014
5	isotig133407
7	isotig133802
23	isotig13461
7	isotig134646
5	isotig134849
5	isotig13485
17	isotig13491
7	isotig135155
8	isotig135285
5	isotig135323
7	isotig13537
20	isotig13560
5	isotig135627
6	isotig135677
11	isotig13597
5	isotig13605
20	isotig13623
6	isotig13638
11	isotig13681
7	isotig13700
7	isotig137088
5	isotig13725
11	isotig13730
7	isotig13778
9	isotig137868
7	isotig13801
7	isotig138103
6	isotig138460
13	isotig13862
5	isotig138727
15	isotig13876
13	isotig13909
5	isotig13914
5	isotig139247
14	isotig13963
5	isotig13968
8	isotig13978
6	isotig14000
14	isotig14008
5	isotig14035
7	isotig14081
8	isotig14085
6	isotig14098
22	isotig14157
9	isotig14161
5	isotig14184
28	isotig14192
8	isotig14256
7	isotig14309
6	isotig14333
33	isotig14357
6	isotig14393
39	isotig14423
29	isotig14453
5	isotig14484
6	isotig14495
5	isotig14507
6	isotig14543
5	isotig14598
31	isotig14621
5	isotig14645
13	isotig14735
17	isotig14765
24	isotig14771
7	isotig14807
11	isotig14843
28	isotig14849
18	isotig14867
11	isotig14881
8	isotig14891
19	isotig14898
6	isotig14921
27	isotig14987
8	isotig15053
16	isotig15059
9	isotig15125
6	isotig15131
5	isotig15143
13	isotig15155
18	isotig15161
6	isotig15167
8	isotig15179
8	isotig15191
12	isotig15227
10	isotig15233
6	isotig15263
10	isotig15269
6	isotig15275
5	isotig15281
7	isotig15287
7	isotig15323
7	isotig15387
8	isotig15417
8	isotig15467
19	isotig15503
7	isotig15527
7	isotig15543
6	isotig15609
17	isotig15624
5	isotig15649
18	isotig15669
18	isotig15679
26	isotig15684
20	isotig15742
33	isotig15747
12	isotig15757
33	isotig15767
7	isotig15796
16	isotig15810
9	isotig15833
8	isotig15848
6	isotig15858
5	isotig15863
5	isotig15883
10	isotig15908
15	isotig15923
8	isotig15933
11	isotig15958
6	isotig16007
15	isotig16047
9	isotig16063
16	isotig16158
20	isotig16170
41	isotig16181
37	isotig16189
30	isotig16193
15	isotig16225
5	isotig16245
12	isotig16277
11	isotig16293
23	isotig16304
6	isotig16316
29	isotig16354
27	isotig16374
5	isotig16378
9	isotig16389
14	isotig16436
12	isotig16456
7	isotig16464
24	isotig16484
7	isotig16488
17	isotig16496
6	isotig16508
5	isotig16512
12	isotig16516
20	isotig16524
11	isotig16570
5	isotig16578
15	isotig16596
6	isotig16605
6	isotig16608
12	isotig16632
28	isotig16636
7	isotig16659
7	isotig16679
15	isotig16683
22	isotig16737
10	isotig16758
7	isotig16772
8	isotig16784
15	isotig16804
14	isotig16814
8	isotig16824
11	isotig16826
5	isotig16837
19	isotig16841
6	isotig16853
5	isotig16873
9	isotig16907
5	isotig16935
5	isotig16954
5	isotig16962
8	isotig17002
13	isotig17221
26	isotig17233
24	isotig17251
6	isotig17269
20	isotig17275
6	isotig17380
8	isotig17410
9	isotig17485
5	isotig17490
7	isotig17505
14	isotig17515
13	isotig17573
16	isotig17583
5	isotig17635
6	isotig17638
6	isotig17819
8	isotig17822
40	isotig17966
24	isotig18006
7	isotig18036
8	isotig18064
9	isotig18115
28	isotig18193
12	isotig18201
6	isotig18225
26	isotig18229
5	isotig18256
7	isotig18260
6	isotig18284
6	isotig18292
14	isotig18300
9	isotig18308
11	isotig18354
8	isotig18432
8	isotig18475
5	isotig18479
10	isotig18491
9	isotig18500
5	isotig18516
6	isotig18538
7	isotig18541
10	isotig18551
64	isotig18603
5	isotig18677
10	isotig18720
7	isotig18796
24	isotig18854
12	isotig18900
8	isotig18908
19	isotig18938
5	isotig18944
5	isotig18968
10	isotig18978
6	isotig19012
12	isotig19017
7	isotig19070
6	isotig19121
31	isotig19157
16	isotig19233
8	isotig19237
5	isotig19301
6	isotig19385
5	isotig19413
6	isotig19489
14	isotig19581
5	isotig19642
9	isotig19701
9	isotig19729
5	isotig19757
5	isotig19817
16	isotig19861
10	isotig19889
25	isotig19929
6	isotig19961
7	isotig20033
36	isotig20053
14	isotig20057
6	isotig20069
30	isotig20073
5	isotig20105
5	isotig20125
11	isotig20134
13	isotig20141
7	isotig20149
8	isotig20153
8	isotig20201
7	isotig20229
30	isotig20253
16	isotig20257
23	isotig20285
16	isotig20309
14	isotig20326
5	isotig20333
12	isotig20337
10	isotig20409
27	isotig20417
8	isotig20445
11	isotig20497
11	isotig20517
7	isotig20593
16	isotig20601
17	isotig20609
28	isotig20641
15	isotig20649
7	isotig20657
5	isotig20661
9	isotig20665
15	isotig20760
5	isotig20820
15	isotig20876
10	isotig20915
7	isotig20951
18	isotig20959
6	isotig21011
17	isotig21035
11	isotig21039
12	isotig21055
6	isotig21067
16	isotig21071
6	isotig21135
7	isotig21159
11	isotig21175
9	isotig21187
7	isotig21203
9	isotig21231
5	isotig21255
7	isotig21271
5	isotig21283
6	isotig21299
8	isotig21347
8	isotig21359
11	isotig21367
6	isotig21375
9	isotig21387
11	isotig21415
11	isotig21435
19	isotig21439
6	isotig21443
15	isotig21447
5	isotig21455
7	isotig21499
15	isotig21519
10	isotig21535
6	isotig21583
14	isotig21599
6	isotig21611
7	isotig21619
5	isotig21691
6	isotig21698
5	isotig21719
31	isotig21737
9	isotig21749
22	isotig21896
10	isotig21982
5	isotig21988
12	isotig22000
71	isotig22006
12	isotig22021
10	isotig22027
8	isotig22126
7	isotig22140
9	isotig22149
6	isotig22152
9	isotig22158
6	isotig22164
7	isotig22180
28	isotig22187
20	isotig22190
16	isotig22205
13	isotig22223
13	isotig22238
5	isotig22247
12	isotig22262
23	isotig22325
31	isotig22337
5	isotig22351
5	isotig22359
5	isotig22392
12	isotig22418
13	isotig22472
11	isotig22475
15	isotig22499
25	isotig22535
5	isotig22538
7	isotig22547
13	isotig22588
5	isotig22641
15	isotig22662
5	isotig22698
28	isotig22731
12	isotig22737
18	isotig22791
27	isotig22794
6	isotig22797
13	isotig22850
11	isotig22853
12	isotig22856
16	isotig22865
35	isotig22874
7	isotig22883
5	isotig22910
12	isotig22934
13	isotig22946
30	isotig22955
8	isotig23024
29	isotig23030
6	isotig23033
12	isotig23051
5	isotig23066
26	isotig23075
10	isotig23084
13	isotig23093
16	isotig23102
7	isotig23114
13	isotig23117
8	isotig23123
9	isotig23129
20	isotig23132
7	isotig23156
10	isotig23177
6	isotig23186
25	isotig23207
22	isotig23210
14	isotig23237
15	isotig23264
25	isotig23270
10	isotig23288
13	isotig23293
18	isotig23308
9	isotig23317
10	isotig23329
7	isotig23332
8	isotig23345
11	isotig23381
7	isotig23398
11	isotig23403
9	isotig23427
7	isotig23430
13	isotig23436
31	isotig23445
7	isotig23456
12	isotig23457
11	isotig23460
7	isotig23479
8	isotig23499
23	isotig23520
14	isotig23523
13	isotig23526
12	isotig23544
5	isotig23547
5	isotig23568
12	isotig23574
44	isotig23586
10	isotig23607
7	isotig23634
12	isotig23637
9	isotig23682
9	isotig23688
8	isotig23691
8	isotig23721
7	isotig23736
6	isotig23760
9	isotig23787
5	isotig23793
8	isotig23796
16	isotig23817
9	isotig23861
9	isotig23864
9	isotig23879
5	isotig23896
5	isotig23902
10	isotig23924
10	isotig23936
10	isotig23960
5	isotig23966
19	isotig23975
9	isotig23990
31	isotig23994
26	isotig24026
5	isotig24054
10	isotig24060
7	isotig24086
7	isotig24095
10	isotig24107
8	isotig24110
15	isotig24131
6	isotig24154
6	isotig24157
9	isotig24163
8	isotig24178
16	isotig24190
5	isotig24193
5	isotig24271
23	isotig24274
7	isotig24277
9	isotig24280
6	isotig24286
5	isotig24289
5	isotig24316
11	isotig24339
18	isotig24351
5	isotig24357
11	isotig24367
8	isotig24379
16	isotig24382
5	isotig24403
5	isotig24411
5	isotig24417
5	isotig24441
5	isotig24444
20	isotig24480
9	isotig24483
11	isotig24486
18	isotig24498
13	isotig24501
13	isotig24513
10	isotig24525
5	isotig24531
6	isotig24540
6	isotig24546
11	isotig24558
9	isotig24569
8	isotig24578
8	isotig24610
6	isotig24619
5	isotig24631
5	isotig24634
5	isotig24649
6	isotig24662
8	isotig24667
5	isotig24717
5	isotig24783
6	isotig24863
6	isotig24916
10	isotig24919
10	isotig24958
7	isotig25063
9	isotig25165
5	isotig25227
17	isotig25277
5	isotig25316
14	isotig25331
6	isotig25334
9	isotig25356
18	isotig25362
13	isotig25389
5	isotig25401
13	isotig25428
12	isotig25430
25	isotig25462
10	isotig25489
13	isotig25504
7	isotig25507
10	isotig25533
11	isotig25539
6	isotig25568
5	isotig25601
8	isotig25604
7	isotig25607
15	isotig25610
6	isotig25645
5	isotig25656
9	isotig25698
37	isotig25734
8	isotig25744
5	isotig25749
15	isotig25776
5	isotig25807
5	isotig25839
8	isotig25847
7	isotig25875
17	isotig25894
14	isotig25909
5	isotig25917
15	isotig25975
25	isotig25987
12	isotig25993
5	isotig25997
8	isotig25999
27	isotig26098
6	isotig26104
9	isotig26116
8	isotig26124
6	isotig26269
31	isotig26306
5	isotig26383
8	isotig26387
21	isotig26403
5	isotig26424
8	isotig26460
16	isotig26486
5	isotig26554
5	isotig26566
7	isotig26568
14	isotig26572
10	isotig26588
9	isotig26617
8	isotig26637
5	isotig26665
9	isotig26711
12	isotig26751
5	isotig26795
9	isotig26813
16	isotig26865
6	isotig26874
7	isotig26890
10	isotig26944
21	isotig26996
5	isotig27028
10	isotig27044
8	isotig27054
6	isotig27100
5	isotig27110
6	isotig27148
7	isotig27152
6	isotig27172
9	isotig27178
15	isotig27206
7	isotig27210
5	isotig27214
10	isotig27218
5	isotig27258
8	isotig27276
5	isotig27364
9	isotig27382
7	isotig27404
7	isotig27410
5	isotig27422
5	isotig27470
5	isotig27496
6	isotig27514
5	isotig27516
5	isotig27524
5	isotig27530
9	isotig27536
9	isotig27562
8	isotig27624
7	isotig27626
5	isotig27650
5	isotig27654
23	isotig27658
12	isotig27664
48	isotig27690
12	isotig27698
5	isotig27804
5	isotig27848
37	isotig27894
5	isotig27908
10	isotig27946
6	isotig27960
10	isotig27964
9	isotig27972
11	isotig28016
8	isotig28032
6	isotig28078
19	isotig28084
14	isotig28086
7	isotig28108
7	isotig28114
11	isotig28150
7	isotig28174
5	isotig28242
5	isotig28278
22	isotig28340
10	isotig28358
6	isotig28426
5	isotig28472
5	isotig28486
8	isotig28508
5	isotig28512
6	isotig28530
7	isotig28564
17	isotig28570
7	isotig28588
5	isotig28602
19	isotig28614
8	isotig28680
14	isotig28692
8	isotig28712
12	isotig28714
9	isotig28720
22	isotig28722
18	isotig28730
5	isotig28796
13	isotig28817
8	isotig28826
11	isotig28863
16	isotig28928
6	isotig28930
7	isotig28968
5	isotig28986
11	isotig29026
5	isotig29064
16	isotig29130
10	isotig29150
8	isotig29224
6	isotig29236
24	isotig29276
7	isotig29284
12	isotig29302
15	isotig29478
15	isotig29510
9	isotig29610
7	isotig29648
21	isotig29678
11	isotig29690
5	isotig29712
7	isotig29738
8	isotig29753
9	isotig29756
26	isotig29808
7	isotig29866
22	isotig29868
5	isotig29914
5	isotig29920
7	isotig29957
7	isotig29996
13	isotig30038
22	isotig30058
9	isotig30094
15	isotig30118
12	isotig30210
13	isotig30232
17	isotig30236
16	isotig30252
8	isotig30276
13	isotig30288
16	isotig30291
11	isotig30296
18	isotig30332
9	isotig30388
8	isotig30390
6	isotig30438
30	isotig30442
36	isotig30456
10	isotig30482
13	isotig30488
8	isotig30514
18	isotig30522
12	isotig30532
13	isotig30576
5	isotig30622
32	isotig30658
9	isotig30664
6	isotig30678
9	isotig30686
11	isotig30728
6	isotig30772
5	isotig30842
6	isotig30858
6	isotig30882
7	isotig30910
20	isotig30960
7	isotig30992
16	isotig31002
11	isotig31010
9	isotig31032
5	isotig31100
23	isotig31106
7	isotig31122
10	isotig31136
22	isotig31170
17	isotig31202
19	isotig31246
14	isotig31300
6	isotig31314
10	isotig31320
5	isotig31322
18	isotig31342
10	isotig31368
8	isotig31458
20	isotig31504
11	isotig31510
7	isotig31524
15	isotig31554
15	isotig31632
14	isotig31750
12	isotig31790
22	isotig31804
9	isotig31822
20	isotig31824
6	isotig31834
5	isotig31838
20	isotig31908
9	isotig31996
10	isotig32008
12	isotig32026
6	isotig32034
5	isotig32058
6	isotig32068
5	isotig32092
15	isotig32096
6	isotig32118
10	isotig32142
11	isotig32174
12	isotig32176
12	isotig32182
20	isotig32206
11	isotig32230
17	isotig32244
5	isotig32246
6	isotig32250
5	isotig32254
9	isotig32262
14	isotig32298
5	isotig32300
8	isotig32335
26	isotig32358
16	isotig32394
23	isotig32450
9	isotig32490
26	isotig32504
9	isotig32528
7	isotig32546
9	isotig32554
18	isotig32566
10	isotig32598
8	isotig32611
12	isotig32620
7	isotig32628
20	isotig32644
6	isotig32658
7	isotig32660
5	isotig32686
11	isotig32694
9	isotig32718
30	isotig32740
13	isotig32790
10	isotig32792
5	isotig32806
13	isotig32812
12	isotig32824
11	isotig32850
25	isotig32852
16	isotig32860
25	isotig32888
14	isotig32892
7	isotig32900
7	isotig32934
14	isotig32940
5	isotig32968
18	isotig32976
26	isotig32982
25	isotig33002
22	isotig33004
13	isotig33013
6	isotig33028
9	isotig33038
17	isotig33084
8	isotig33122
9	isotig33152
16	isotig33156
16	isotig33172
16	isotig33206
17	isotig33222
18	isotig33252
21	isotig33264
5	isotig33282
5	isotig33330
8	isotig33334
16	isotig33344
6	isotig33354
7	isotig33364
11	isotig33416
20	isotig33436
5	isotig33462
15	isotig33472
31	isotig33486
5	isotig33538
12	isotig33546
19	isotig33548
13	isotig33560
11	isotig33574
5	isotig33588
9	isotig33602
6	isotig33604
5	isotig33622
11	isotig33636
7	isotig33666
12	isotig33700
7	isotig33735
9	isotig33742
5	isotig33794
16	isotig33802
5	isotig33810
6	isotig33814
5	isotig33818
18	isotig33854
7	isotig33866
12	isotig33872
6	isotig33918
8	isotig33936
5	isotig33944
7	isotig33966
18	isotig33976
5	isotig33978
11	isotig33980
5	isotig33994
19	isotig34004
10	isotig34006
15	isotig34008
6	isotig34012
6	isotig34052
25	isotig34056
25	isotig34058
12	isotig34084
19	isotig34130
25	isotig34158
10	isotig34162
16	isotig34174
34	isotig34176
7	isotig34180
7	isotig34190
5	isotig34194
20	isotig34208
6	isotig34210
19	isotig34215
21	isotig34224
15	isotig34236
22	isotig34242
5	isotig34252
5	isotig34258
7	isotig34282
5	isotig34288
10	isotig34292
11	isotig34316
6	isotig34330
9	isotig34334
6	isotig34338
10	isotig34346
7	isotig34360
19	isotig34370
17	isotig34388
27	isotig34398
5	isotig34404
11	isotig34410
6	isotig34424
5	isotig34434
14	isotig34464
20	isotig34466
7	isotig34476
10	isotig34482
7	isotig34496
5	isotig34502
22	isotig34506
23	isotig34518
13	isotig34520
13	isotig34554
10	isotig34570
15	isotig34650
14	isotig34676
8	isotig34700
7	isotig34708
14	isotig34714
20	isotig34716
16	isotig34720
9	isotig34722
11	isotig34758
6	isotig34788
13	isotig34794
24	isotig34814
11	isotig34824
21	isotig34842
33	isotig34866
5	isotig34874
9	isotig34890
11	isotig34902
18	isotig34914
5	isotig34932
19	isotig34994
20	isotig35004
15	isotig35006
5	isotig35018
22	isotig35022
5	isotig35036
6	isotig35060
16	isotig35100
18	isotig35118
10	isotig35130
17	isotig35156
7	isotig35176
5	isotig35206
14	isotig35210
10	isotig35226
18	isotig35242
8	isotig35246
13	isotig35272
23	isotig35274
7	isotig35278
14	isotig35280
6	isotig35282
10	isotig35294
17	isotig35304
18	isotig35332
8	isotig35334
5	isotig35340
5	isotig35366
41	isotig35374
17	isotig35394
8	isotig35398
6	isotig35404
7	isotig35436
11	isotig35440
16	isotig35448
15	isotig35456
6	isotig35458
15	isotig35474
7	isotig35502
12	isotig35542
12	isotig35544
12	isotig35546
6	isotig35590
14	isotig35596
13	isotig35616
9	isotig35622
13	isotig35628
11	isotig35636
11	isotig35648
6	isotig35702
12	isotig35710
10	isotig35732
5	isotig35748
5	isotig35772
6	isotig35774
5	isotig35778
28	isotig35784
20	isotig35808
6	isotig35812
14	isotig35823
12	isotig35824
5	isotig35830
10	isotig35856
6	isotig35862
5	isotig35866
9	isotig35900
9	isotig35904
6	isotig35908
9	isotig35928
10	isotig35934
9	isotig35940
6	isotig35944
10	isotig35950
8	isotig35958
18	isotig35966
6	isotig35980
5	isotig35986
6	isotig36006
7	isotig36018
13	isotig36020
5	isotig36032
6	isotig36048
8	isotig36078
16	isotig36086
13	isotig36090
17	isotig36094
8	isotig36126
6	isotig36138
8	isotig36162
13	isotig36166
6	isotig36174
13	isotig36186
8	isotig36190
15	isotig36192
11	isotig36214
20	isotig36220
9	isotig36226
12	isotig36234
14	isotig36236
5	isotig36258
5	isotig36306
11	isotig36308
9	isotig36322
7	isotig36332
7	isotig36342
10	isotig36346
9	isotig36362
8	isotig36380
9	isotig36388
15	isotig36394
13	isotig36408
7	isotig36410
19	isotig36424
9	isotig36430
5	isotig36434
12	isotig36440
12	isotig36442
5	isotig36444
12	isotig36468
6	isotig36472
6	isotig36482
7	isotig36512
9	isotig36536
5	isotig36550
9	isotig36552
5	isotig36576
7	isotig36578
9	isotig36582
5	isotig36596
5	isotig36600
8	isotig36604
9	isotig36624
7	isotig36630
5	isotig36638
5	isotig36644
13	isotig36670
7	isotig36676
8	isotig36678
7	isotig36730
9	isotig36762
6	isotig36764
5	isotig36776
6	isotig36780
9	isotig36788
5	isotig36792
13	isotig36794
8	isotig36810
14	isotig36824
6	isotig36856
15	isotig36860
5	isotig36862
11	isotig36878
5	isotig36894
6	isotig36896
12	isotig36924
5	isotig36928
8	isotig36932
14	isotig36948
5	isotig36950
12	isotig36964
19	isotig36980
7	isotig37056
6	isotig37086
13	isotig37104
16	isotig37106
21	isotig37118
12	isotig37122
7	isotig37133
10	isotig37140
6	isotig37142
5	isotig37144
6	isotig37160
6	isotig37220
5	isotig37260
5	isotig37283
7	isotig37292
11	isotig37300
15	isotig37308
11	isotig37311
7	isotig37312
10	isotig37314
9	isotig37340
8	isotig37354
15	isotig37360
5	isotig37363
7	isotig37374
15	isotig37378
8	isotig37392
5	isotig37394
11	isotig37420
7	isotig37434
7	isotig37440
11	isotig37456
5	isotig37468
8	isotig37482
5	isotig37486
19	isotig37506
9	isotig37510
9	isotig37538
6	isotig37554
9	isotig37556
10	isotig37576
6	isotig37582
9	isotig37586
7	isotig37590
9	isotig37592
7	isotig37594
10	isotig37642
8	isotig37662
11	isotig37678
15	isotig37682
9	isotig37684
9	isotig37686
6	isotig37714
11	isotig37724
15	isotig37738
8	isotig37748
7	isotig37756
9	isotig37800
7	isotig37813
10	isotig37824
14	isotig37858
13	isotig37926
13	isotig37946
6	isotig37960
6	isotig37968
6	isotig38018
21	isotig38030
5	isotig38054
17	isotig38080
6	isotig38082
5	isotig38088
20	isotig38092
10	isotig38106
6	isotig38112
7	isotig38114
6	isotig38132
7	isotig38162
18	isotig38168
10	isotig38180
5	isotig38192
11	isotig38204
11	isotig38210
10	isotig38228
5	isotig38244
5	isotig38256
5	isotig38298
6	isotig38304
6	isotig38326
16	isotig38328
17	isotig38342
5	isotig38350
6	isotig38370
11	isotig38404
16	isotig38412
8	isotig38418
5	isotig38450
7	isotig38454
7	isotig38460
15	isotig38464
7	isotig38492
10	isotig38506
7	isotig38518
6	isotig38536
11	isotig38538
7	isotig38554
14	isotig38556
13	isotig38564
5	isotig38568
6	isotig38612
7	isotig38616
6	isotig38640
7	isotig38652
12	isotig38658
5	isotig38670
11	isotig38674
7	isotig38690
10	isotig38696
7	isotig38710
9	isotig38718
12	isotig38724
24	isotig38730
7	isotig38736
7	isotig38742
8	isotig38770
10	isotig38774
12	isotig38778
5	isotig38782
11	isotig38784
5	isotig38790
10	isotig38796
5	isotig38846
15	isotig38856
5	isotig38858
8	isotig38884
6	isotig38890
6	isotig38902
5	isotig38928
9	isotig38950
5	isotig38952
10	isotig38964
13	isotig38976
7	isotig38986
9	isotig38996
10	isotig39002
7	isotig39005
8	isotig39024
6	isotig39036
5	isotig39040
10	isotig39044
6	isotig39050
9	isotig39078
9	isotig39104
5	isotig39106
6	isotig39108
13	isotig39112
6	isotig39114
5	isotig39118
8	isotig39142
15	isotig39158
5	isotig39162
8	isotig39172
5	isotig39246
5	isotig39248
5	isotig39262
10	isotig39280
7	isotig39286
7	isotig39300
7	isotig39316
7	isotig39324
17	isotig39334
5	isotig39396
14	isotig39412
6	isotig39436
7	isotig39438
9	isotig39452
9	isotig39454
5	isotig39486
6	isotig39510
10	isotig39534
5	isotig39602
10	isotig39626
8	isotig39640
6	isotig39644
7	isotig39666
6	isotig39673
7	isotig39688
6	isotig39694
6	isotig39734
6	isotig39792
9	isotig39794
8	isotig39842
7	isotig39848
13	isotig39900
5	isotig39922
14	isotig39948
8	isotig39968
6	isotig39970
9	isotig40000
8	isotig40072
9	isotig40074
5	isotig40246
5	isotig40258
6	isotig40278
5	isotig40324
7	isotig40332
9	isotig40338
5	isotig40354
5	isotig40386
15	isotig40482
6	isotig40484
10	isotig40490
8	isotig40582
8	isotig40588
6	isotig40608
5	isotig40676
8	isotig40682
5	isotig40720
12	isotig40736
5	isotig40754
11	isotig40812
6	isotig40900
6	isotig41004
7	isotig41082
7	isotig41176
9	isotig41196
8	isotig41300
5	isotig41368
5	isotig41456
6	isotig41480
5	isotig41554
5	isotig41638
6	isotig41712
8	isotig41789
10	isotig41801
13	isotig41808
8	isotig41833
19	isotig41866
6	isotig41886
17	isotig41891
11	isotig41908
5	isotig41938
18	isotig41942
24	isotig41944
5	isotig41948
7	isotig41971
7	isotig41975
12	isotig41992
28	isotig42000
7	isotig42013
10	isotig42015
7	isotig42016
11	isotig42034
10	isotig42035
6	isotig42041
5	isotig42056
5	isotig42074
12	isotig42077
6	isotig42083
10	isotig42086
5	isotig42092
24	isotig42104
6	isotig42114
13	isotig42136
6	isotig42153
9	isotig42158
10	isotig42213
10	isotig42222
7	isotig42233
18	isotig42238
11	isotig42247
5	isotig42251
5	isotig42298
5	isotig42339
6	isotig42346
17	isotig42377
7	isotig42389
6	isotig42395
5	isotig42411
6	isotig42415
7	isotig42422
6	isotig42433
13	isotig42509
6	isotig42520
13	isotig42531
10	isotig42535
8	isotig42557
5	isotig42575
11	isotig42584
50	isotig42585
5	isotig42598
5	isotig42616
5	isotig42630
11	isotig42636
5	isotig42638
7	isotig42642
5	isotig42658
6	isotig42688
24	isotig42689
13	isotig42712
5	isotig42715
7	isotig42716
6	isotig42721
9	isotig42724
9	isotig42776
6	isotig42802
6	isotig42809
26	isotig42815
19	isotig42829
6	isotig42840
7	isotig42853
25	isotig42854
14	isotig42878
13	isotig42885
7	isotig42895
16	isotig42898
11	isotig42910
6	isotig42944
8	isotig42946
5	isotig42969
5	isotig43012
6	isotig43051
20	isotig43075
6	isotig43092
6	isotig43107
10	isotig43108
11	isotig43129
12	isotig43158
12	isotig43171
14	isotig43199
5	isotig43216
12	isotig43225
7	isotig43262
26	isotig43269
9	isotig43271
14	isotig43272
25	isotig43286
9	isotig43306
13	isotig43325
12	isotig43331
6	isotig43334
16	isotig43337
12	isotig43345
13	isotig43346
9	isotig43365
13	isotig43373
8	isotig43408
8	isotig43412
7	isotig43416
7	isotig43496
10	isotig43517
8	isotig43527
23	isotig43539
14	isotig43547
10	isotig43561
8	isotig43595
5	isotig43596
5	isotig43608
9	isotig43622
10	isotig43635
5	isotig43637
10	isotig43654
8	isotig43674
5	isotig43675
11	isotig43690
7	isotig43699
5	isotig43703
13	isotig43751
8	isotig43768
11	isotig43775
6	isotig43813
20	isotig43828
5	isotig43858
6	isotig43864
5	isotig43865
11	isotig43869
22	isotig43925
6	isotig43930
12	isotig43933
27	isotig43936
7	isotig43937
8	isotig43942
10	isotig43966
5	isotig43974
7	isotig43994
11	isotig44014
25	isotig44025
7	isotig44087
11	isotig44103
21	isotig44107
21	isotig44110
8	isotig44112
10	isotig44117
27	isotig44130
9	isotig44159
5	isotig44177
7	isotig44222
22	isotig44253
8	isotig44277
8	isotig44296
16	isotig44301
7	isotig44318
6	isotig44376
18	isotig44377
22	isotig44399
7	isotig44408
5	isotig44431
8	isotig44458
5	isotig44500
5	isotig44502
6	isotig44513
8	isotig44587
10	isotig44593
10	isotig44618
5	isotig44625
12	isotig44631
13	isotig44635
7	isotig44637
12	isotig44642
6	isotig44654
7	isotig44664
16	isotig44665
9	isotig44697
9	isotig44708
7	isotig44726
6	isotig44741
13	isotig44759
5	isotig44765
10	isotig44767
6	isotig44828
8	isotig44830
16	isotig44836
6	isotig44863
6	isotig44884
9	isotig44915
12	isotig44920
12	isotig44934
7	isotig44944
7	isotig44952
8	isotig44980
6	isotig44987
17	isotig45012
5	isotig45023
6	isotig45037
5	isotig45043
12	isotig45057
18	isotig45107
5	isotig45172
6	isotig45177
6	isotig45180
6	isotig45216
6	isotig45227
9	isotig45238
5	isotig45243
6	isotig45276
23	isotig45287
6	isotig45330
8	isotig45331
8	isotig45361
9	isotig45400
6	isotig45407
15	isotig45416
7	isotig45423
6	isotig45443
6	isotig45522
7	isotig45554
8	isotig45564
27	isotig45566
5	isotig45587
7	isotig45629
13	isotig45714
13	isotig45748
13	isotig45753
7	isotig45771
5	isotig45772
25	isotig45824
5	isotig45825
16	isotig45828
14	isotig45848
8	isotig45849
5	isotig45873
13	isotig45912
5	isotig45923
5	isotig45930
27	isotig45944
12	isotig45957
14	isotig45977
9	isotig46001
6	isotig46034
16	isotig46036
5	isotig46037
6	isotig46057
6	isotig46091
9	isotig46108
15	isotig46129
7	isotig46149
14	isotig46185
7	isotig46188
8	isotig46194
5	isotig46200
8	isotig46206
10	isotig46214
9	isotig46247
6	isotig46273
5	isotig46291
5	isotig46331
12	isotig46374
10	isotig46381
13	isotig46427
11	isotig46441
7	isotig46445
8	isotig46473
20	isotig46493
6	isotig46502
6	isotig46509
5	isotig46544
6	isotig46567
25	isotig46571
22	isotig46609
12	isotig46638
8	isotig46688
6	isotig46734
6	isotig46743
6	isotig46746
9	isotig46749
5	isotig46789
25	isotig46805
5	isotig46813
13	isotig46816
5	isotig46823
9	isotig46847
18	isotig46858
10	isotig46864
6	isotig46922
10	isotig46924
15	isotig46929
5	isotig46939
6	isotig46954
5	isotig46969
6	isotig46995
5	isotig47005
5	isotig47022
12	isotig47050
6	isotig47066
16	isotig47136
13	isotig47144
17	isotig47149
9	isotig47151
6	isotig47158
6	isotig47176
5	isotig47178
22	isotig47188
5	isotig47215
6	isotig47265
6	isotig47267
13	isotig47304
10	isotig47306
5	isotig47338
5	isotig47354
13	isotig47376
6	isotig47398
13	isotig47434
11	isotig47435
12	isotig47436
11	isotig47454
5	isotig47469
6	isotig47490
5	isotig47491
18	isotig47531
22	isotig47537
16	isotig47538
25	isotig47542
10	isotig47561
25	isotig47570
8	isotig47575
13	isotig47585
9	isotig47631
5	isotig47665
28	isotig47668
6	isotig47696
5	isotig47726
18	isotig47754
6	isotig47784
5	isotig47796
9	isotig47833
9	isotig47861
6	isotig47863
9	isotig47867
5	isotig47884
11	isotig47897
6	isotig47900
6	isotig47912
16	isotig47933
13	isotig47956
5	isotig47967
7	isotig47969
7	isotig47970
7	isotig47981
7	isotig47984
25	isotig47997
30	isotig48023
14	isotig48027
43	isotig48033
10	isotig48038
5	isotig48045
12	isotig48073
9	isotig48074
6	isotig48092
5	isotig48099
10	isotig48112
6	isotig48165
22	isotig48197
7	isotig48205
10	isotig48215
15	isotig48237
15	isotig48255
5	isotig48303
8	isotig48328
23	isotig48337
18	isotig48344
6	isotig48381
9	isotig48397
9	isotig48444
7	isotig48472
5	isotig48477
12	isotig48478
5	isotig48492
31	isotig48570
7	isotig48602
7	isotig48614
11	isotig48645
6	isotig48648
11	isotig48653
26	isotig48658
9	isotig48690
6	isotig48700
10	isotig48702
5	isotig48759
22	isotig48763
16	isotig48775
6	isotig48801
6	isotig48836
8	isotig48846
12	isotig48854
8	isotig48865
6	isotig48867
6	isotig48885
21	isotig48896
7	isotig48898
6	isotig48910
6	isotig48929
12	isotig48933
5	isotig48949
28	isotig48953
17	isotig48992
10	isotig49013
8	isotig49033
10	isotig49128
15	isotig49131
6	isotig49151
8	isotig49170
5	isotig49185
17	isotig49197
11	isotig49199
14	isotig49206
9	isotig49217
30	isotig49242
9	isotig49244
7	isotig49246
10	isotig49252
9	isotig49267
11	isotig49271
9	isotig49277
6	isotig49294
16	isotig49323
7	isotig49334
5	isotig49341
7	isotig49348
6	isotig49374
7	isotig49394
23	isotig49415
6	isotig49438
20	isotig49440
8	isotig49465
15	isotig49522
14	isotig49539
14	isotig49566
18	isotig49571
23	isotig49597
7	isotig49611
10	isotig49613
6	isotig49615
21	isotig49618
6	isotig49621
7	isotig49637
6	isotig49644
5	isotig49683
16	isotig49685
14	isotig49691
5	isotig49697
18	isotig49712
7	isotig49715
5	isotig49722
10	isotig49736
25	isotig49743
5	isotig49750
5	isotig49751
5	isotig49764
8	isotig49784
17	isotig49819
20	isotig49834
18	isotig49858
5	isotig49859
13	isotig49867
6	isotig49874
13	isotig49903
6	isotig49954
5	isotig50002
32	isotig50009
5	isotig50029
20	isotig50031
9	isotig50035
8	isotig50040
19	isotig50056
15	isotig50061
20	isotig50062
13	isotig50077
5	isotig50085
8	isotig50090
7	isotig50117
14	isotig50129
6	isotig50162
6	isotig50181
16	isotig50203
5	isotig50211
6	isotig50224
16	isotig50259
11	isotig50267
5	isotig50271
9	isotig50286
5	isotig50299
11	isotig50308
15	isotig50323
12	isotig50355
16	isotig50363
6	isotig50376
13	isotig50380
18	isotig50412
7	isotig50476
5	isotig50497
9	isotig50500
6	isotig50502
9	isotig50521
6	isotig50554
26	isotig50566
6	isotig50574
12	isotig50586
5	isotig50594
12	isotig50596
5	isotig50615
21	isotig50622
5	isotig50647
13	isotig50667
10	isotig50677
12	isotig50703
7	isotig50736
11	isotig50752
17	isotig50759
7	isotig50768
21	isotig50771
12	isotig50773
19	isotig50774
5	isotig50780
17	isotig50791
6	isotig50794
5	isotig50822
13	isotig50823
9	isotig50827
6	isotig50849
5	isotig50856
8	isotig50857
15	isotig50871
12	isotig50897
10	isotig50917
5	isotig50921
7	isotig50922
5	isotig50934
23	isotig50940
5	isotig50946
5	isotig50980
14	isotig50981
5	isotig50984
5	isotig50994
11	isotig50997
14	isotig51001
10	isotig51003
5	isotig51006
5	isotig51008
5	isotig51017
5	isotig51022
5	isotig51026
12	isotig51027
11	isotig51050
6	isotig51052
5	isotig51062
5	isotig51077
32	isotig51104
8	isotig51105
5	isotig51122
9	isotig51166
12	isotig51197
5	isotig51210
8	isotig51220
10	isotig51225
6	isotig51239
10	isotig51244
6	isotig51261
9	isotig51265
16	isotig51288
20	isotig51290
7	isotig51311
5	isotig51368
16	isotig51416
5	isotig51418
6	isotig51446
25	isotig51459
19	isotig51468
8	isotig51472
6	isotig51493
5	isotig51496
5	isotig51513
6	isotig51525
9	isotig51534
6	isotig51563
21	isotig51583
9	isotig51596
11	isotig51617
9	isotig51618
5	isotig51625
5	isotig51635
9	isotig51658
11	isotig51666
5	isotig51675
27	isotig51685
6	isotig51694
5	isotig51710
7	isotig51713
6	isotig51722
10	isotig51731
6	isotig51745
12	isotig51746
17	isotig51773
5	isotig51781
28	isotig51814
19	isotig51830
13	isotig51835
9	isotig51849
13	isotig51858
10	isotig51873
13	isotig51889
5	isotig51899
8	isotig51903
21	isotig51916
8	isotig51918
8	isotig51926
12	isotig51928
14	isotig51939
10	isotig51954
12	isotig51974
12	isotig51976
13	isotig52009
14	isotig52020
7	isotig52032
6	isotig52036
9	isotig52046
15	isotig52054
5	isotig52060
6	isotig52064
6	isotig52106
14	isotig52128
8	isotig52136
5	isotig52140
8	isotig52142
6	isotig52160
20	isotig52167
6	isotig52208
5	isotig52248
7	isotig52251
6	isotig52264
5	isotig52271
12	isotig52278
11	isotig52288
7	isotig52301
5	isotig52323
13	isotig52335
17	isotig52348
5	isotig52354
9	isotig52357
6	isotig52358
5	isotig52369
7	isotig52422
9	isotig52425
12	isotig52442
8	isotig52444
5	isotig52446
5	isotig52447
18	isotig52457
5	isotig52464
11	isotig52469
5	isotig52484
11	isotig52488
12	isotig52514
6	isotig52524
7	isotig52542
13	isotig52588
21	isotig52593
11	isotig52605
9	isotig52608
5	isotig52615
5	isotig52626
9	isotig52645
9	isotig52647
5	isotig52649
9	isotig52676
13	isotig52684
27	isotig52691
5	isotig52709
6	isotig52719
8	isotig52737
22	isotig52748
26	isotig52767
9	isotig52774
5	isotig52776
5	isotig52793
7	isotig52794
6	isotig52824
10	isotig52828
19	isotig52838
7	isotig52865
20	isotig52867
9	isotig52878
10	isotig52889
26	isotig52894
5	isotig52904
11	isotig52908
12	isotig52914
12	isotig52915
13	isotig52933
9	isotig52970
5	isotig52991
7	isotig53000
12	isotig53001
19	isotig53005
6	isotig53016
7	isotig53022
5	isotig53030
15	isotig53049
10	isotig53050
6	isotig53055
16	isotig53062
11	isotig53113
10	isotig53114
5	isotig53137
5	isotig53144
6	isotig53148
10	isotig53157
7	isotig53165
5	isotig53172
6	isotig53173
9	isotig53189
9	isotig53201
11	isotig53206
12	isotig53242
15	isotig53268
11	isotig53269
12	isotig53273
12	isotig53285
7	isotig53292
8	isotig53307
8	isotig53314
10	isotig53316
7	isotig53345
15	isotig53351
16	isotig53360
6	isotig53370
25	isotig53372
7	isotig53376
8	isotig53409
11	isotig53416
9	isotig53420
13	isotig53426
6	isotig53457
10	isotig53460
5	isotig53471
14	isotig53496
14	isotig53512
9	isotig53513
5	isotig53525
17	isotig53530
9	isotig53538
10	isotig53557
5	isotig53560
16	isotig53566
5	isotig53569
5	isotig53584
9	isotig53592
6	isotig53600
6	isotig53613
6	isotig53616
9	isotig53620
20	isotig53633
19	isotig53654
8	isotig53660
7	isotig53662
11	isotig53670
5	isotig53681
9	isotig53685
11	isotig53690
6	isotig53696
5	isotig53698
6	isotig53709
6	isotig53722
18	isotig53739
5	isotig53743
9	isotig53763
10	isotig53780
16	isotig53786
9	isotig53787
5	isotig53815
6	isotig53817
6	isotig53863
6	isotig53873
11	isotig53875
19	isotig53881
5	isotig53885
14	isotig53886
15	isotig53894
25	isotig53901
11	isotig53922
10	isotig53926
20	isotig53935
7	isotig53939
17	isotig53952
10	isotig53955
11	isotig53963
10	isotig53969
7	isotig53973
10	isotig54016
8	isotig54020
13	isotig54025
5	isotig54034
9	isotig54045
10	isotig54073
5	isotig54088
30	isotig54097
8	isotig54102
6	isotig54108
6	isotig54131
10	isotig54142
5	isotig54163
13	isotig54173
7	isotig54189
5	isotig54193
18	isotig54195
11	isotig54200
6	isotig54202
19	isotig54247
7	isotig54254
21	isotig54276
11	isotig54287
10	isotig54291
16	isotig54298
8	isotig54304
12	isotig54309
10	isotig54325
10	isotig54337
9	isotig54346
12	isotig54350
5	isotig54365
14	isotig54380
10	isotig54384
11	isotig54391
6	isotig54404
6	isotig54405
5	isotig54412
5	isotig54416
9	isotig54418
13	isotig54422
16	isotig54436
12	isotig54441
25	isotig54449
9	isotig54469
9	isotig54499
5	isotig54508
6	isotig54518
12	isotig54519
10	isotig54529
5	isotig54531
14	isotig54540
7	isotig54553
5	isotig54583
24	isotig54593
7	isotig54596
7	isotig54604
7	isotig54610
5	isotig54639
5	isotig54649
5	isotig54655
6	isotig54667
15	isotig54672
10	isotig54678
7	isotig54695
11	isotig54698
23	isotig54700
9	isotig54720
17	isotig54733
8	isotig54741
7	isotig54778
6	isotig54796
6	isotig54801
10	isotig54809
8	isotig54819
13	isotig54821
11	isotig54830
14	isotig54835
9	isotig54843
15	isotig54848
9	isotig54863
5	isotig54873
12	isotig54874
6	isotig54877
9	isotig54880
11	isotig54888
16	isotig54897
5	isotig54915
15	isotig54916
9	isotig54943
5	isotig54951
10	isotig54959
14	isotig54967
10	isotig54987
6	isotig54990
5	isotig54998
13	isotig55024
7	isotig55036
13	isotig55037
11	isotig55046
11	isotig55047
17	isotig55075
11	isotig55083
7	isotig55140
18	isotig55147
11	isotig55161
13	isotig55207
19	isotig55210
17	isotig55224
5	isotig55230
10	isotig55238
16	isotig55278
19	isotig55307
6	isotig55326
7	isotig55341
6	isotig55396
11	isotig55397
11	isotig55425
12	isotig55461
14	isotig55479
5	isotig55495
12	isotig55503
7	isotig55514
6	isotig55516
7	isotig55523
8	isotig55534
8	isotig55548
9	isotig55555
21	isotig55573
9	isotig55576
10	isotig55582
13	isotig55599
5	isotig55605
15	isotig55607
15	isotig55616
6	isotig55622
9	isotig55677
14	isotig55682
10	isotig55694
11	isotig55696
21	isotig55700
7	isotig55703
5	isotig55717
5	isotig55742
10	isotig55745
17	isotig55770
8	isotig55789
9	isotig55795
6	isotig55803
6	isotig55829
5	isotig55865
21	isotig55872
6	isotig55891
18	isotig55901
11	isotig55913
12	isotig55914
5	isotig55920
11	isotig55957
8	isotig55959
11	isotig55962
15	isotig55967
13	isotig55979
5	isotig55980
8	isotig55997
9	isotig56003
8	isotig56040
13	isotig56042
6	isotig56044
5	isotig56051
8	isotig56054
6	isotig56063
5	isotig56070
6	isotig56084
11	isotig56093
15	isotig56096
14	isotig56106
20	isotig56111
7	isotig56114
8	isotig56115
5	isotig56131
11	isotig56136
8	isotig56137
7	isotig56165
8	isotig56169
8	isotig56174
7	isotig56189
6	isotig56220
8	isotig56266
11	isotig56267
19	isotig56268
16	isotig56274
5	isotig56276
8	isotig56278
7	isotig56280
18	isotig56282
6	isotig56318
23	isotig56322
16	isotig56327
16	isotig56376
21	isotig56380
9	isotig56386
6	isotig56407
7	isotig56411
6	isotig56419
16	isotig56429
6	isotig56433
7	isotig56458
6	isotig56459
13	isotig56464
12	isotig56472
14	isotig56482
14	isotig56497
5	isotig56527
9	isotig56537
11	isotig56544
7	isotig56557
9	isotig56560
22	isotig56563
16	isotig56570
16	isotig56571
11	isotig56582
6	isotig56596
7	isotig56624
5	isotig56636
11	isotig56647
16	isotig56659
9	isotig56661
9	isotig56688
8	isotig56714
5	isotig56736
13	isotig56742
14	isotig56743
5	isotig56749
6	isotig56765
7	isotig56779
6	isotig56793
12	isotig56824
6	isotig56834
5	isotig56844
8	isotig56845
15	isotig56850
8	isotig56881
5	isotig56899
19	isotig56905
5	isotig56917
9	isotig56920
7	isotig56924
17	isotig56932
15	isotig56934
7	isotig56944
8	isotig56953
7	isotig56979
16	isotig56983
6	isotig56991
5	isotig56995
7	isotig57004
18	isotig57014
11	isotig57031
5	isotig57042
6	isotig57056
10	isotig57057
16	isotig57069
5	isotig57075
6	isotig57080
10	isotig57084
9	isotig57089
9	isotig57099
5	isotig57103
6	isotig57141
8	isotig57146
6	isotig57165
7	isotig57181
10	isotig57189
5	isotig57190
5	isotig57201
13	isotig57220
6	isotig57222
13	isotig57225
6	isotig57244
5	isotig57264
8	isotig57279
5	isotig57292
10	isotig57316
10	isotig57317
5	isotig57323
8	isotig57332
17	isotig57339
7	isotig57416
10	isotig57425
8	isotig57426
7	isotig57427
15	isotig57436
5	isotig57439
6	isotig57464
6	isotig57486
6	isotig57493
6	isotig57497
14	isotig57527
8	isotig57535
6	isotig57537
14	isotig57539
5	isotig57549
13	isotig57550
12	isotig57561
8	isotig57562
9	isotig57574
6	isotig57608
9	isotig57617
11	isotig57642
14	isotig57650
6	isotig57653
12	isotig57662
12	isotig57663
5	isotig57676
8	isotig57688
18	isotig57723
5	isotig57726
9	isotig57737
6	isotig57747
16	isotig57755
15	isotig57780
9	isotig57781
7	isotig57793
14	isotig57803
6	isotig57804
5	isotig57812
8	isotig57816
9	isotig57818
5	isotig57840
16	isotig57844
6	isotig57865
7	isotig57867
6	isotig57874
5	isotig57882
5	isotig57904
11	isotig57914
19	isotig57919
9	isotig57936
22	isotig57941
5	isotig57943
8	isotig57964
7	isotig57971
23	isotig57972
8	isotig57983
15	isotig57991
7	isotig58002
9	isotig58031
17	isotig58040
11	isotig58060
16	isotig58077
12	isotig58081
5	isotig58105
7	isotig58109
8	isotig58131
5	isotig58135
5	isotig58147
13	isotig58156
7	isotig58165
14	isotig58167
6	isotig58168
5	isotig58191
7	isotig58199
6	isotig58224
7	isotig58232
5	isotig58241
9	isotig58259
17	isotig58264
5	isotig58305
14	isotig58333
16	isotig58337
16	isotig58373
11	isotig58382
15	isotig58397
10	isotig58414
6	isotig58441
6	isotig58442
10	isotig58455
15	isotig58479
5	isotig58508
7	isotig58509
12	isotig58517
6	isotig58526
7	isotig58547
7	isotig58557
5	isotig58570
13	isotig58571
15	isotig58581
7	isotig58589
11	isotig58637
7	isotig58642
12	isotig58736
5	isotig58750
5	isotig58780
26	isotig58787
14	isotig58788
5	isotig58792
10	isotig58797
6	isotig58812
6	isotig58821
11	isotig58840
5	isotig58847
20	isotig58856
9	isotig58860
6	isotig58862
8	isotig58863
8	isotig58866
5	isotig58872
18	isotig58875
5	isotig58877
5	isotig58891
17	isotig58892
18	isotig58909
7	isotig58910
5	isotig58914
11	isotig58956
11	isotig58979
6	isotig58982
9	isotig58992
16	isotig59012
5	isotig59018
5	isotig59035
5	isotig59046
5	isotig59047
17	isotig59049
6	isotig59050
16	isotig59053
10	isotig59056
14	isotig59066
7	isotig59070
5	isotig59106
14	isotig59108
5	isotig59118
10	isotig59122
12	isotig59123
6	isotig59147
6	isotig59150
6	isotig59154
11	isotig59156
6	isotig59158
7	isotig59180
14	isotig59202
5	isotig59206
7	isotig59208
5	isotig59232
5	isotig59236
7	isotig59265
6	isotig59273
15	isotig59297
5	isotig59334
5	isotig59367
5	isotig59376
19	isotig59378
9	isotig59383
18	isotig59384
16	isotig59398
5	isotig59420
27	isotig59424
5	isotig59425
7	isotig59427
8	isotig59461
5	isotig59469
8	isotig59475
11	isotig59496
16	isotig59509
8	isotig59528
7	isotig59530
5	isotig59536
6	isotig59542
6	isotig59557
11	isotig59566
6	isotig59571
7	isotig59572
18	isotig59630
10	isotig59638
7	isotig59641
18	isotig59647
16	isotig59658
6	isotig59664
19	isotig59668
14	isotig59673
6	isotig59687
18	isotig59707
10	isotig59739
7	isotig59761
6	isotig59778
5	isotig59780
5	isotig59783
7	isotig59786
13	isotig59790
5	isotig59804
7	isotig59810
14	isotig59818
7	isotig59821
15	isotig59824
5	isotig59836
11	isotig59843
5	isotig59867
5	isotig59868
7	isotig59905
5	isotig59914
13	isotig59972
8	isotig59988
8	isotig60020
6	isotig60079
9	isotig60095
15	isotig60100
5	isotig60111
7	isotig60118
5	isotig60145
32	isotig60151
16	isotig60159
9	isotig60162
8	isotig60178
6	isotig60180
9	isotig60196
5	isotig60234
6	isotig60236
5	isotig60242
9	isotig60263
9	isotig60286
17	isotig60292
10	isotig60295
20	isotig60314
18	isotig60315
10	isotig60325
5	isotig60348
5	isotig60350
7	isotig60352
28	isotig60353
7	isotig60354
11	isotig60374
8	isotig60384
13	isotig60389
9	isotig60396
7	isotig60403
13	isotig60409
10	isotig60425
5	isotig60466
8	isotig60486
17	isotig60494
10	isotig60499
5	isotig60504
5	isotig60512
7	isotig60529
7	isotig60539
8	isotig60549
8	isotig60556
7	isotig60570
6	isotig60580
9	isotig60582
11	isotig60605
7	isotig60609
5	isotig60631
5	isotig60638
8	isotig60639
5	isotig60644
8	isotig60665
21	isotig60672
12	isotig60674
6	isotig60680
5	isotig60686
20	isotig60716
9	isotig60727
12	isotig60730
12	isotig60741
5	isotig60748
6	isotig60752
6	isotig60764
7	isotig60776
5	isotig60779
5	isotig60801
6	isotig60804
6	isotig60812
11	isotig60816
7	isotig60831
8	isotig60875
8	isotig60877
6	isotig60910
8	isotig60929
9	isotig60932
9	isotig60933
8	isotig60948
5	isotig60966
9	isotig60995
10	isotig61015
11	isotig61020
5	isotig61063
5	isotig61067
12	isotig61096
8	isotig61097
8	isotig61109
5	isotig61135
9	isotig61136
6	isotig61155
5	isotig61160
5	isotig61176
5	isotig61182
10	isotig61194
9	isotig61199
6	isotig61204
6	isotig61208
12	isotig61216
9	isotig61234
9	isotig61248
5	isotig61273
9	isotig61274
8	isotig61276
5	isotig61281
7	isotig61283
13	isotig61294
5	isotig61314
10	isotig61317
5	isotig61319
5	isotig61333
5	isotig61347
9	isotig61348
12	isotig61354
22	isotig61361
5	isotig61369
5	isotig61370
5	isotig61376
15	isotig61395
8	isotig61400
5	isotig61405
5	isotig61409
7	isotig61416
6	isotig61418
8	isotig61429
20	isotig61438
6	isotig61455
8	isotig61463
6	isotig61469
6	isotig61475
9	isotig61477
6	isotig61515
11	isotig61528
8	isotig61530
6	isotig61535
17	isotig61539
8	isotig61542
5	isotig61551
10	isotig61576
9	isotig61584
14	isotig61609
14	isotig61614
7	isotig61619
8	isotig61622
9	isotig61625
13	isotig61643
11	isotig61669
17	isotig61672
5	isotig61673
5	isotig61675
7	isotig61678
8	isotig61694
7	isotig61700
7	isotig61703
13	isotig61718
5	isotig61723
12	isotig61725
13	isotig61748
6	isotig61772
10	isotig61786
10	isotig61805
11	isotig61808
24	isotig61829
24	isotig61837
14	isotig61856
5	isotig61868
13	isotig61886
14	isotig61893
9	isotig61953
15	isotig61955
7	isotig61960
7	isotig61962
6	isotig61966
6	isotig61988
11	isotig62022
8	isotig62042
7	isotig62046
12	isotig62062
18	isotig62067
12	isotig62068
13	isotig62080
8	isotig62090
7	isotig62093
14	isotig62103
5	isotig62111
8	isotig62114
7	isotig62140
5	isotig62155
7	isotig62174
12	isotig62181
8	isotig62189
7	isotig62204
6	isotig62242
6	isotig62243
11	isotig62248
10	isotig62256
10	isotig62283
9	isotig62294
7	isotig62318
8	isotig62325
10	isotig62326
20	isotig62333
10	isotig62377
9	isotig62384
7	isotig62412
5	isotig62413
10	isotig62422
11	isotig62431
16	isotig62438
12	isotig62447
15	isotig62463
5	isotig62464
10	isotig62467
14	isotig62479
15	isotig62493
5	isotig62507
9	isotig62525
12	isotig62547
12	isotig62568
7	isotig62575
5	isotig62610
12	isotig62624
7	isotig62644
12	isotig62672
11	isotig62712
6	isotig62731
11	isotig62782
5	isotig62787
7	isotig62789
5	isotig62800
6	isotig62810
7	isotig62819
6	isotig62827
5	isotig62841
13	isotig62851
6	isotig62888
12	isotig62902
5	isotig62948
11	isotig62974
8	isotig62993
5	isotig63011
11	isotig63029
5	isotig63031
5	isotig63041
10	isotig63051
5	isotig63064
8	isotig63079
6	isotig63093
12	isotig63105
6	isotig63121
7	isotig63124
11	isotig63149
5	isotig63180
8	isotig63187
7	isotig63188
6	isotig63198
15	isotig63256
9	isotig63293
9	isotig63321
6	isotig63330
11	isotig63331
5	isotig63335
12	isotig63355
13	isotig63380
9	isotig63390
6	isotig63395
11	isotig63399
5	isotig63400
5	isotig63416
5	isotig63423
21	isotig63426
5	isotig63433
13	isotig63434
7	isotig63441
14	isotig63449
5	isotig63465
6	isotig63481
12	isotig63490
5	isotig63493
11	isotig63497
9	isotig63513
12	isotig63528
7	isotig63546
7	isotig63549
12	isotig63580
6	isotig63582
9	isotig63588
15	isotig63593
7	isotig63619
6	isotig63630
6	isotig63636
7	isotig63649
6	isotig63656
9	isotig63663
6	isotig63673
5	isotig63689
5	isotig63695
10	isotig63727
9	isotig63729
8	isotig63747
9	isotig63759
6	isotig63774
8	isotig63783
8	isotig63794
9	isotig63800
5	isotig63826
7	isotig63832
13	isotig63851
7	isotig63854
7	isotig63855
6	isotig63904
9	isotig63909
11	isotig63927
11	isotig63931
11	isotig63932
12	isotig63957
9	isotig63968
9	isotig63973
8	isotig63996
8	isotig64006
9	isotig64030
5	isotig64034
5	isotig64069
7	isotig64075
14	isotig64101
7	isotig64158
17	isotig64166
12	isotig64174
6	isotig64178
11	isotig64231
10	isotig64232
5	isotig64239
12	isotig64240
14	isotig64245
9	isotig64265
8	isotig64267
8	isotig64292
11	isotig64310
6	isotig64317
7	isotig64318
5	isotig64324
8	isotig64337
8	isotig64339
15	isotig64346
6	isotig64351
5	isotig64371
5	isotig64407
6	isotig64412
6	isotig64415
15	isotig64422
10	isotig64433
22	isotig64440
5	isotig64451
10	isotig64477
5	isotig64490
11	isotig64499
8	isotig64517
9	isotig64527
5	isotig64528
10	isotig64532
9	isotig64540
5	isotig64547
24	isotig64552
6	isotig64553
8	isotig64558
13	isotig64561
5	isotig64563
9	isotig64573
8	isotig64581
9	isotig64596
8	isotig64612
8	isotig64613
9	isotig64615
9	isotig64630
5	isotig64703
5	isotig64712
5	isotig64754
7	isotig64831
7	isotig64839
6	isotig64842
6	isotig64843
13	isotig64844
10	isotig64888
8	isotig64908
11	isotig64919
13	isotig64976
8	isotig64977
6	isotig64989
6	isotig65011
5	isotig65028
10	isotig65035
13	isotig65071
12	isotig65089
5	isotig65100
10	isotig65113
10	isotig65154
9	isotig65162
5	isotig65181
5	isotig65202
20	isotig65222
8	isotig65251
5	isotig65263
7	isotig65286
7	isotig65297
6	isotig65299
6	isotig65305
10	isotig65306
5	isotig65308
13	isotig65327
17	isotig65328
9	isotig65379
6	isotig65381
11	isotig65398
5	isotig65403
12	isotig65418
8	isotig65426
22	isotig65431
10	isotig65437
14	isotig65457
5	isotig65530
5	isotig65532
10	isotig65545
5	isotig65548
11	isotig65578
19	isotig65604
10	isotig65616
5	isotig65625
8	isotig65632
7	isotig65645
6	isotig65656
10	isotig65659
7	isotig65669
12	isotig65670
7	isotig65672
9	isotig65676
6	isotig65706
13	isotig65724
8	isotig65725
11	isotig65751
12	isotig65757
9	isotig65786
10	isotig65796
7	isotig65837
7	isotig65857
12	isotig65858
12	isotig65865
14	isotig65876
16	isotig65884
14	isotig65903
6	isotig65915
5	isotig65938
5	isotig65947
8	isotig65960
14	isotig66006
9	isotig66065
8	isotig66082
13	isotig66111
8	isotig66123
10	isotig66138
5	isotig66162
8	isotig66199
6	isotig66210
6	isotig66212
5	isotig66247
12	isotig66250
15	isotig66268
7	isotig66274
9	isotig66283
8	isotig66298
9	isotig66299
5	isotig66328
7	isotig66339
6	isotig66347
6	isotig66379
5	isotig66387
5	isotig66394
9	isotig66415
10	isotig66420
9	isotig66431
5	isotig66441
5	isotig66445
5	isotig66465
7	isotig66490
6	isotig66532
11	isotig66553
8	isotig66585
6	isotig66633
8	isotig66645
11	isotig66646
5	isotig66675
5	isotig66698
5	isotig66700
6	isotig66797
9	isotig66819
18	isotig66841
6	isotig66844
12	isotig66852
5	isotig66919
8	isotig66922
6	isotig66926
6	isotig66938
5	isotig66946
6	isotig66961
5	isotig66975
8	isotig66979
5	isotig66981
9	isotig67018
7	isotig67029
13	isotig67035
14	isotig67079
9	isotig67110
7	isotig67121
7	isotig67127
16	isotig67134
8	isotig67141
8	isotig67150
14	isotig67153
14	isotig67158
5	isotig67178
6	isotig67196
7	isotig67205
5	isotig67249
17	isotig67252
8	isotig67261
6	isotig67270
5	isotig67288
16	isotig67378
6	isotig67383
7	isotig67384
12	isotig67396
7	isotig67406
7	isotig67427
6	isotig67437
9	isotig67463
5	isotig67465
6	isotig67470
5	isotig67485
5	isotig67507
5	isotig67510
5	isotig67530
8	isotig67532
5	isotig67561
16	isotig67565
12	isotig67569
10	isotig67571
6	isotig67589
25	isotig67590
8	isotig67594
8	isotig67596
7	isotig67599
6	isotig67605
14	isotig67629
7	isotig67630
12	isotig67638
10	isotig67649
9	isotig67659
7	isotig67678
8	isotig67689
5	isotig67715
5	isotig67720
7	isotig67736
7	isotig67778
6	isotig67797
5	isotig67803
9	isotig67806
9	isotig67817
7	isotig67845
14	isotig67852
6	isotig67875
10	isotig67878
15	isotig67886
6	isotig67909
8	isotig67914
12	isotig67922
22	isotig67950
13	isotig67955
8	isotig67956
9	isotig67961
8	isotig67964
7	isotig67997
6	isotig68011
5	isotig68023
11	isotig68044
12	isotig68056
9	isotig68076
6	isotig68080
5	isotig68087
12	isotig68089
5	isotig68092
8	isotig68118
6	isotig68119
12	isotig68122
13	isotig68164
9	isotig68170
5	isotig68187
11	isotig68194
7	isotig68218
5	isotig68231
22	isotig68275
6	isotig68283
7	isotig68284
6	isotig68289
9	isotig68293
5	isotig68299
6	isotig68338
7	isotig68343
12	isotig68349
21	isotig68370
12	isotig68371
15	isotig68381
5	isotig68389
7	isotig68400
7	isotig68408
5	isotig68432
6	isotig68462
13	isotig68474
8	isotig68498
7	isotig68499
11	isotig68536
15	isotig68576
7	isotig68577
18	isotig68589
16	isotig68603
6	isotig68615
10	isotig68618
7	isotig68622
5	isotig68652
10	isotig68669
9	isotig68677
6	isotig68681
21	isotig68688
7	isotig68693
8	isotig68756
17	isotig68758
5	isotig68767
9	isotig68784
11	isotig68790
8	isotig68803
7	isotig68805
5	isotig68821
12	isotig68834
9	isotig68851
11	isotig68855
12	isotig68859
6	isotig68870
8	isotig68878
14	isotig68883
15	isotig68890
15	isotig68914
5	isotig68917
5	isotig68945
6	isotig68946
10	isotig68973
6	isotig68976
5	isotig69004
7	isotig69044
7	isotig69047
6	isotig69075
8	isotig69100
7	isotig69120
7	isotig69123
5	isotig69130
13	isotig69187
18	isotig69203
7	isotig69214
6	isotig69222
6	isotig69244
8	isotig69246
10	isotig69260
6	isotig69262
7	isotig69269
6	isotig69274
8	isotig69279
11	isotig69338
9	isotig69362
9	isotig69369
8	isotig69371
5	isotig69375
16	isotig69380
5	isotig69409
8	isotig69432
15	isotig69442
21	isotig69446
10	isotig69496
6	isotig69511
7	isotig69581
5	isotig69615
18	isotig69631
11	isotig69643
6	isotig69664
6	isotig69670
6	isotig69706
12	isotig69732
6	isotig69776
7	isotig69780
6	isotig69789
7	isotig69790
9	isotig69791
8	isotig69795
6	isotig69822
5	isotig69828
9	isotig69904
6	isotig69921
16	isotig69953
12	isotig69957
7	isotig69963
5	isotig69971
13	isotig70010
12	isotig70011
7	isotig70024
8	isotig70026
11	isotig70035
9	isotig70038
9	isotig70053
6	isotig70061
12	isotig70091
7	isotig70093
13	isotig70096
8	isotig70116
7	isotig70141
5	isotig70153
6	isotig70162
5	isotig70171
5	isotig70174
9	isotig70185
7	isotig70237
10	isotig70238
6	isotig70241
6	isotig70244
10	isotig70262
12	isotig70267
18	isotig70271
6	isotig70277
7	isotig70285
9	isotig70319
7	isotig70322
9	isotig70333
8	isotig70344
14	isotig70351
13	isotig70368
10	isotig70420
11	isotig70437
11	isotig70484
6	isotig70486
7	isotig70495
6	isotig70521
5	isotig70537
6	isotig70543
5	isotig70547
6	isotig70557
17	isotig70563
6	isotig70575
7	isotig70589
6	isotig70612
12	isotig70636
6	isotig70671
13	isotig70687
7	isotig70697
5	isotig70698
9	isotig70734
6	isotig70784
6	isotig70791
7	isotig70798
6	isotig70810
10	isotig70821
5	isotig70831
6	isotig70842
8	isotig70867
6	isotig70876
10	isotig70898
5	isotig70900
11	isotig70923
8	isotig70925
5	isotig70951
10	isotig70963
8	isotig71010
8	isotig71016
9	isotig71017
6	isotig71035
11	isotig71056
5	isotig71068
8	isotig71070
9	isotig71086
5	isotig71111
8	isotig71120
7	isotig71157
9	isotig71177
11	isotig71185
6	isotig71198
9	isotig71208
5	isotig71248
5	isotig71254
5	isotig71257
5	isotig71268
5	isotig71289
6	isotig71317
7	isotig71326
6	isotig71351
8	isotig71385
11	isotig71386
10	isotig71406
8	isotig71418
20	isotig71423
8	isotig71430
7	isotig71432
5	isotig71443
6	isotig71464
8	isotig71483
9	isotig71488
5	isotig71517
6	isotig71535
6	isotig71550
6	isotig71644
5	isotig71659
7	isotig71667
7	isotig71673
7	isotig71683
12	isotig71687
7	isotig71737
5	isotig71754
9	isotig71782
14	isotig71785
11	isotig71812
7	isotig71827
5	isotig71858
6	isotig71882
9	isotig71890
8	isotig71894
5	isotig71899
14	isotig71902
5	isotig71909
8	isotig71946
10	isotig71951
5	isotig71956
8	isotig71962
9	isotig71985
5	isotig71987
6	isotig71992
5	isotig72010
10	isotig72021
9	isotig72034
13	isotig72040
6	isotig72054
8	isotig72059
7	isotig72086
6	isotig72129
7	isotig72140
5	isotig72154
5	isotig72159
10	isotig72165
8	isotig72188
7	isotig72222
6	isotig72230
8	isotig72237
6	isotig72253
7	isotig72275
8	isotig72277
9	isotig72284
9	isotig72335
7	isotig72359
8	isotig72375
10	isotig72377
5	isotig72381
7	isotig72403
7	isotig72446
19	isotig72449
8	isotig72460
9	isotig72461
5	isotig72462
5	isotig72471
6	isotig72479
7	isotig72507
7	isotig72530
6	isotig72619
9	isotig72628
10	isotig72653
7	isotig72672
6	isotig72716
5	isotig72721
13	isotig72744
9	isotig72752
5	isotig72762
5	isotig72789
10	isotig72790
13	isotig72796
11	isotig72817
8	isotig72825
6	isotig72844
5	isotig72906
14	isotig72915
5	isotig72935
5	isotig72942
10	isotig72949
8	isotig72973
10	isotig72976
12	isotig72979
9	isotig72991
6	isotig73000
5	isotig73035
5	isotig73074
15	isotig73075
9	isotig73101
8	isotig73108
9	isotig73109
5	isotig73113
5	isotig73114
7	isotig73133
5	isotig73147
7	isotig73153
8	isotig73157
6	isotig73168
5	isotig73169
5	isotig73191
5	isotig73203
6	isotig73230
6	isotig73239
8	isotig73252
5	isotig73268
9	isotig73279
5	isotig73291
14	isotig73311
6	isotig73315
6	isotig73335
5	isotig73355
6	isotig73368
6	isotig73400
5	isotig73402
17	isotig73414
11	isotig73443
13	isotig73445
15	isotig73459
5	isotig73466
6	isotig73527
7	isotig73532
5	isotig73567
6	isotig73605
5	isotig73642
7	isotig73646
6	isotig73657
5	isotig73682
5	isotig73707
7	isotig73716
7	isotig73720
7	isotig73728
7	isotig73736
13	isotig73754
6	isotig73765
7	isotig73775
5	isotig73788
8	isotig73805
9	isotig73806
17	isotig73828
5	isotig73829
8	isotig73848
9	isotig73864
14	isotig73868
5	isotig73950
10	isotig73958
13	isotig73972
10	isotig73984
6	isotig73985
5	isotig73998
6	isotig74007
5	isotig74026
5	isotig74052
12	isotig74067
8	isotig74075
5	isotig74081
17	isotig74131
6	isotig74137
7	isotig74140
10	isotig74146
6	isotig74174
5	isotig74179
8	isotig74201
6	isotig74214
13	isotig74221
5	isotig74280
8	isotig74282
5	isotig74287
8	isotig74307
5	isotig74314
6	isotig74323
7	isotig74324
12	isotig74344
6	isotig74347
11	isotig74362
5	isotig74371
6	isotig74394
7	isotig74401
10	isotig74417
9	isotig74470
9	isotig74479
5	isotig74483
7	isotig74521
8	isotig74532
6	isotig74549
8	isotig74555
6	isotig74572
6	isotig74577
6	isotig74585
10	isotig74602
6	isotig74610
9	isotig74627
10	isotig74644
5	isotig74646
7	isotig74698
6	isotig74711
6	isotig74717
7	isotig74724
8	isotig74741
5	isotig74752
6	isotig74760
11	isotig74772
7	isotig74779
12	isotig74783
6	isotig74788
5	isotig74824
6	isotig74834
6	isotig74845
5	isotig74858
5	isotig74880
7	isotig74934
6	isotig74951
5	isotig75005
9	isotig75031
14	isotig75039
13	isotig75042
5	isotig75084
7	isotig75085
5	isotig75089
8	isotig75115
5	isotig75132
8	isotig75145
10	isotig75149
5	isotig75154
16	isotig75163
6	isotig75178
8	isotig75230
6	isotig75236
8	isotig75260
5	isotig75270
6	isotig75276
5	isotig75286
6	isotig75354
5	isotig75356
5	isotig75368
7	isotig75440
10	isotig75470
9	isotig75476
7	isotig75507
8	isotig75524
5	isotig75538
6	isotig75563
6	isotig75577
10	isotig75584
6	isotig75600
5	isotig75609
6	isotig75630
5	isotig75652
5	isotig75657
7	isotig75661
5	isotig75701
5	isotig75705
8	isotig75711
18	isotig75752
13	isotig75790
6	isotig75793
6	isotig75798
5	isotig75806
6	isotig75883
8	isotig75892
10	isotig75900
6	isotig75933
6	isotig75940
6	isotig75945
7	isotig75983
10	isotig75997
11	isotig76000
8	isotig76016
5	isotig76055
5	isotig76073
6	isotig76106
7	isotig76115
7	isotig76128
5	isotig76133
6	isotig76139
7	isotig76162
9	isotig76169
5	isotig76180
6	isotig76195
5	isotig76198
5	isotig76202
8	isotig76226
7	isotig76235
13	isotig76283
8	isotig76290
7	isotig76312
13	isotig76328
8	isotig76339
8	isotig76343
7	isotig76353
5	isotig76355
8	isotig76356
5	isotig76370
8	isotig76385
8	isotig76392
8	isotig76394
10	isotig76395
10	isotig76416
5	isotig76427
8	isotig76461
11	isotig76498
6	isotig76499
10	isotig76520
7	isotig76524
5	isotig76526
9	isotig76557
11	isotig76572
6	isotig76579
8	isotig76593
5	isotig76643
7	isotig76644
5	isotig76697
7	isotig76730
5	isotig76783
8	isotig76798
7	isotig76827
5	isotig76841
9	isotig76847
6	isotig76865
5	isotig76868
8	isotig76910
5	isotig76994
6	isotig77027
14	isotig77045
13	isotig77106
6	isotig77114
6	isotig77143
5	isotig77152
12	isotig77162
19	isotig77206
8	isotig77225
8	isotig77237
6	isotig77240
19	isotig77244
5	isotig77253
12	isotig77278
10	isotig77324
26	isotig77352
7	isotig77370
8	isotig77376
5	isotig77416
8	isotig77422
10	isotig77428
7	isotig77437
11	isotig77441
6	isotig77490
5	isotig77495
8	isotig77533
5	isotig77554
5	isotig77574
6	isotig77633
5	isotig77649
10	isotig77662
8	isotig77670
5	isotig77686
10	isotig77689
6	isotig77708
6	isotig77713
10	isotig77794
8	isotig77805
6	isotig77820
7	isotig77844
6	isotig77869
6	isotig77874
8	isotig77880
9	isotig77896
5	isotig77917
8	isotig77932
11	isotig77954
7	isotig77989
8	isotig78013
13	isotig78074
6	isotig78092
17	isotig78105
22	isotig78114
6	isotig78139
7	isotig78220
7	isotig78227
6	isotig78234
5	isotig78264
6	isotig78278
5	isotig78294
5	isotig78310
11	isotig78354
12	isotig78372
9	isotig78427
6	isotig78436
6	isotig78451
5	isotig78461
18	isotig78471
9	isotig78494
5	isotig78508
8	isotig78512
12	isotig78532
8	isotig78552
8	isotig78561
7	isotig78570
12	isotig78589
12	isotig78621
8	isotig78670
20	isotig78674
7	isotig78675
8	isotig78677
6	isotig78682
5	isotig78709
6	isotig78716
8	isotig78725
7	isotig78739
9	isotig78773
5	isotig78798
6	isotig78816
7	isotig78818
5	isotig78838
11	isotig78839
7	isotig78848
6	isotig78855
6	isotig78875
8	isotig78878
8	isotig78901
9	isotig78903
7	isotig78910
6	isotig78994
6	isotig79014
5	isotig79046
5	isotig79064
7	isotig79065
12	isotig79078
6	isotig79162
6	isotig79165
5	isotig79168
7	isotig79172
8	isotig79197
6	isotig79233
5	isotig79238
7	isotig79370
9	isotig79371
6	isotig79392
9	isotig79444
5	isotig79445
5	isotig79474
9	isotig79507
5	isotig79569
6	isotig79612
8	isotig79642
5	isotig79645
6	isotig79702
10	isotig79723
7	isotig79748
11	isotig79751
7	isotig79765
10	isotig79792
9	isotig79820
9	isotig79845
8	isotig79878
5	isotig79896
7	isotig79898
6	isotig79899
10	isotig79905
6	isotig79910
5	isotig79920
12	isotig79952
7	isotig79965
5	isotig79973
8	isotig80062
5	isotig80073
8	isotig80086
5	isotig80099
8	isotig80101
5	isotig80110
5	isotig80117
20	isotig80124
5	isotig80180
7	isotig80209
10	isotig80211
6	isotig80221
14	isotig80236
5	isotig80270
9	isotig80277
8	isotig80296
5	isotig80307
10	isotig80338
5	isotig80360
7	isotig80364
7	isotig80376
7	isotig80377
5	isotig80391
8	isotig80394
7	isotig80425
6	isotig80449
7	isotig80467
5	isotig80501
8	isotig80519
6	isotig80541
7	isotig80592
5	isotig80594
8	isotig80633
5	isotig80664
9	isotig80671
10	isotig80709
5	isotig80715
16	isotig80730
7	isotig80747
6	isotig80770
11	isotig80772
5	isotig80786
8	isotig80789
16	isotig80791
5	isotig80838
10	isotig80859
6	isotig80897
5	isotig80904
5	isotig80905
5	isotig80908
6	isotig80909
6	isotig80919
8	isotig80923
5	isotig80938
5	isotig80945
9	isotig80971
7	isotig80982
8	isotig81003
6	isotig81008
16	isotig81021
5	isotig81066
5	isotig81067
9	isotig81118
5	isotig81134
6	isotig81140
7	isotig81161
7	isotig81162
9	isotig81171
6	isotig81176
5	isotig81186
6	isotig81205
5	isotig81210
8	isotig81213
5	isotig81218
5	isotig81249
13	isotig81250
5	isotig81278
6	isotig81290
15	isotig81294
10	isotig81318
5	isotig81328
13	isotig81374
9	isotig81384
12	isotig81386
9	isotig81428
5	isotig81432
5	isotig81489
9	isotig81503
8	isotig81522
5	isotig81553
8	isotig81601
5	isotig81607
5	isotig81624
5	isotig81626
7	isotig81646
6	isotig81666
14	isotig81697
5	isotig81714
5	isotig81733
7	isotig81738
8	isotig81740
6	isotig81757
6	isotig81769
5	isotig81778
5	isotig81784
12	isotig81875
6	isotig81890
5	isotig81903
6	isotig81913
6	isotig81944
7	isotig81957
7	isotig82030
8	isotig82034
5	isotig82038
11	isotig82045
6	isotig82046
6	isotig82048
7	isotig82088
5	isotig82109
12	isotig82178
10	isotig82184
5	isotig82187
9	isotig82216
5	isotig82221
5	isotig82223
6	isotig82292
8	isotig82316
11	isotig82357
7	isotig82411
7	isotig82417
8	isotig82461
5	isotig82463
9	isotig82488
5	isotig82490
7	isotig82523
5	isotig82527
8	isotig82550
6	isotig82555
6	isotig82578
8	isotig82595
7	isotig82623
5	isotig82648
5	isotig82659
7	isotig82717
8	isotig82748
9	isotig82762
8	isotig82782
7	isotig82802
7	isotig82807
5	isotig82825
8	isotig82846
12	isotig82854
7	isotig82868
15	isotig82869
5	isotig82899
6	isotig82902
9	isotig82903
7	isotig82935
11	isotig82940
12	isotig82973
6	isotig82974
8	isotig82975
13	isotig82992
12	isotig83026
5	isotig83045
6	isotig83046
5	isotig83097
7	isotig83104
5	isotig83141
6	isotig83152
6	isotig83213
8	isotig83230
6	isotig83265
9	isotig83270
6	isotig83290
12	isotig83321
9	isotig83330
5	isotig83384
8	isotig83411
6	isotig83458
7	isotig83461
16	isotig83477
6	isotig83480
16	isotig83488
11	isotig83491
7	isotig83499
6	isotig83519
7	isotig83530
5	isotig83562
9	isotig83573
10	isotig83595
6	isotig83602
7	isotig83605
9	isotig83618
8	isotig83622
8	isotig83623
9	isotig83638
5	isotig83735
9	isotig83737
8	isotig83744
7	isotig83760
8	isotig83792
5	isotig83809
5	isotig83842
5	isotig83849
5	isotig83897
8	isotig83902
7	isotig83923
6	isotig83948
9	isotig83994
5	isotig84001
7	isotig84011
7	isotig84012
5	isotig84018
5	isotig84037
8	isotig84041
5	isotig84125
5	isotig84138
9	isotig84145
5	isotig84158
5	isotig84169
11	isotig84241
6	isotig84275
6	isotig84353
5	isotig84358
8	isotig84445
6	isotig84495
7	isotig84500
6	isotig84515
6	isotig84521
5	isotig84543
7	isotig84570
22	isotig84589
6	isotig84598
10	isotig84601
7	isotig84609
11	isotig84632
7	isotig84646
10	isotig84675
8	isotig84678
5	isotig84702
5	isotig84754
9	isotig84772
5	isotig84814
6	isotig84972
5	isotig85032
6	isotig85041
6	isotig85067
8	isotig85083
5	isotig85100
9	isotig85112
18	isotig85117
5	isotig85124
8	isotig85169
8	isotig85210
10	isotig85216
7	isotig85295
5	isotig85350
7	isotig85357
5	isotig85383
8	isotig85394
6	isotig85401
5	isotig85406
5	isotig85421
13	isotig85451
5	isotig85452
8	isotig85499
6	isotig85533
5	isotig85559
6	isotig85596
5	isotig85669
5	isotig85681
6	isotig85699
9	isotig85704
8	isotig85711
5	isotig85754
8	isotig85757
5	isotig85800
6	isotig85836
8	isotig85851
5	isotig85976
5	isotig85987
5	isotig86018
11	isotig86107
8	isotig86133
5	isotig86139
6	isotig86162
7	isotig86198
6	isotig86205
5	isotig86220
8	isotig86235
5	isotig86299
8	isotig86312
5	isotig86349
6	isotig86375
7	isotig86381
5	isotig86434
11	isotig86443
6	isotig86448
8	isotig86474
8	isotig86517
5	isotig86521
8	isotig86530
12	isotig86627
6	isotig86666
6	isotig86693
5	isotig86718
7	isotig86779
7	isotig86857
6	isotig86862
9	isotig86867
14	isotig86919
7	isotig86926
8	isotig86953
5	isotig86955
5	isotig86982
11	isotig86988
6	isotig87002
10	isotig87051
5	isotig87061
6	isotig87074
5	isotig87086
5	isotig87133
7	isotig87186
9	isotig87193
8	isotig87196
15	isotig87233
5	isotig87262
5	isotig87351
8	isotig87355
5	isotig87363
5	isotig87377
11	isotig87432
5	isotig87456
5	isotig87462
8	isotig87538
5	isotig87598
16	isotig87599
14	isotig87680
7	isotig87695
6	isotig87749
10	isotig87770
5	isotig87780
6	isotig87831
6	isotig87863
8	isotig87878
6	isotig87948
9	isotig87952
14	isotig87966
10	isotig87972
8	isotig88072
8	isotig88110
10	isotig88123
5	isotig88127
5	isotig88158
5	isotig88319
7	isotig88327
9	isotig88346
5	isotig88374
13	isotig88447
8	isotig88467
7	isotig88499
8	isotig88522
11	isotig88630
7	isotig88638
6	isotig88653
7	isotig88661
6	isotig88676
5	isotig88708
7	isotig88761
5	isotig88798
10	isotig88842
5	isotig88844
6	isotig88884
9	isotig88904
5	isotig88945
10	isotig88974
5	isotig88976
9	isotig89017
6	isotig89031
5	isotig89044
5	isotig89056
9	isotig89063
6	isotig89080
5	isotig89109
7	isotig89243
8	isotig89252
7	isotig89324
5	isotig89395
5	isotig89407
6	isotig89471
8	isotig89511
5	isotig89644
6	isotig89649
5	isotig89715
8	isotig89737
6	isotig89739
7	isotig89809
12	isotig89855
8	isotig89864
6	isotig89890
5	isotig89921
8	isotig89927
7	isotig89928
6	isotig89950
9	isotig89951
6	isotig89981
5	isotig90051
5	isotig90076
9	isotig90135
7	isotig90277
6	isotig90299
12	isotig90331
7	isotig90338
7	isotig90362
5	isotig90506
6	isotig90545
5	isotig90562
8	isotig90566
8	isotig90583
6	isotig90633
6	isotig90707
5	isotig90726
11	isotig90750
13	isotig90808
7	isotig90832
6	isotig90833
8	isotig90835
8	isotig90879
5	isotig90893
9	isotig90970
13	isotig90975
8	isotig91057
10	isotig91106
7	isotig91139
5	isotig91159
6	isotig91207
10	isotig91235
5	isotig91247
5	isotig91283
10	isotig91332
5	isotig91344
9	isotig91357
7	isotig91358
7	isotig91369
6	isotig91392
11	isotig91394
7	isotig91522
7	isotig91562
9	isotig91575
5	isotig91580
5	isotig91581
7	isotig91634
5	isotig91640
6	isotig91663
6	isotig91673
5	isotig91721
6	isotig91726
11	isotig91765
7	isotig91780
6	isotig91791
8	isotig91815
5	isotig91817
14	isotig91855
7	isotig91921
5	isotig91980
6	isotig91989
7	isotig92023
10	isotig92037
5	isotig92038
8	isotig92077
6	isotig92165
8	isotig92197
5	isotig92266
5	isotig92285
7	isotig92365
5	isotig92393
6	isotig92403
8	isotig92421
7	isotig92468
8	isotig92534
13	isotig92535
7	isotig92539
11	isotig92645
6	isotig92668
6	isotig92704
7	isotig92716
6	isotig92760
5	isotig92811
8	isotig92845
5	isotig92895
8	isotig92904
8	isotig92912
8	isotig92913
6	isotig92922
7	isotig92926
5	isotig92995
6	isotig93029
8	isotig93045
10	isotig93068
6	isotig93218
5	isotig93273
6	isotig93285
5	isotig93326
5	isotig93477
5	isotig93544
6	isotig93559
6	isotig93588
5	isotig93617
9	isotig93637
6	isotig93682
11	isotig93700
12	isotig93814
5	isotig93900
5	isotig93946
6	isotig93965
5	isotig93996
6	isotig94006
5	isotig94014
6	isotig94055
7	isotig94288
5	isotig94311
5	isotig94331
9	isotig94337
5	isotig94344
5	isotig94368
8	isotig94370
8	isotig94514
5	isotig94521
6	isotig94538
5	isotig94545
11	isotig94569
7	isotig94618
5	isotig94696
5	isotig94719
13	isotig94781
7	isotig94787
5	isotig94802
6	isotig94818
5	isotig94852
8	isotig94853
6	isotig95025
8	isotig95307
8	isotig95328
8	isotig95338
8	isotig95421
5	isotig95439
7	isotig95441
5	isotig95529
5	isotig95533
5	isotig95601
8	isotig95750
5	isotig95841
5	isotig95858
10	isotig95922
5	isotig95942
8	isotig96014
7	isotig96052
6	isotig96117
8	isotig96119
6	isotig96171
6	isotig96274
12	isotig96316
8	isotig96329
6	isotig96339
5	isotig96340
7	isotig96387
5	isotig96406
8	isotig96529
7	isotig96535
8	isotig96559
7	isotig96560
6	isotig96611
7	isotig96650
5	isotig96662
6	isotig96663
8	isotig96700
8	isotig96701
5	isotig96711
6	isotig96814
7	isotig96830
5	isotig96901
6	isotig96933
5	isotig96959
6	isotig96992
8	isotig97045
7	isotig97141
5	isotig97193
6	isotig97201
8	isotig97226
10	isotig97263
11	isotig97280
6	isotig97299
7	isotig97305
9	isotig97339
7	isotig97358
6	isotig97380
5	isotig97432
7	isotig97468
9	isotig97487
5	isotig97494
8	isotig97674
5	isotig97724
9	isotig97730
10	isotig97812
12	isotig97851
5	isotig97875
8	isotig97937
9	isotig97957
5	isotig97962
7	isotig97979
5	isotig98030
5	isotig98104
11	isotig98299
6	isotig98323
14	isotig98410
6	isotig98445
5	isotig98451
6	isotig98550
8	isotig98643
5	isotig98659
5	isotig98660
6	isotig98790
8	isotig98804
5	isotig98816
7	isotig98859
7	isotig98864
8	isotig98965
7	isotig99022
7	isotig99062
6	isotig99082
10	isotig99083
7	isotig99107
5	isotig99116
5	isotig99123
6	isotig99195
6	isotig99255
8	isotig99288
5	isotig99327
9	isotig99537
6	isotig99599
7	isotig99712
8	isotig99732
9	isotig99754
9	isotig99755
5	isotig99801
5	isotig99859
6	isotig99877
8	isotig99912
11	isotig99964
5	isotig99970
13	isotig99997
13	unigene1
41	unigene10
9	unigene10090
5	unigene10128
5	unigene10149
9	unigene10215
5	unigene10395
13	unigene10447
5	unigene10510
7	unigene10551
5	unigene1062
9	unigene10641
24	unigene10693
7	unigene10708
14	unigene10728
7	unigene10778
10	unigene10841
8	unigene10849
8	unigene1093
7	unigene10942
5	unigene1098
6	unigene1099
8	unigene10993
18	unigene110
6	unigene11047
11	unigene11166
18	unigene11199
10	unigene112
6	unigene11221
5	unigene11258
7	unigene11273
10	unigene1135
11	unigene11369
11	unigene11478
6	unigene11547
6	unigene11555
11	unigene11559
7	unigene1156
7	unigene11658
6	unigene11721
6	unigene11752
17	unigene11772
16	unigene11777
13	unigene11827
5	unigene11834
5	unigene11884
11	unigene11995
7	unigene12036
10	unigene12216
12	unigene1225
11	unigene1226
6	unigene1227
40	unigene1228
6	unigene12324
7	unigene12370
6	unigene12418
22	unigene12477
19	unigene12481
15	unigene12540
8	unigene1257
5	unigene12645
8	unigene12646
10	unigene1270
5	unigene12713
9	unigene1278
9	unigene12814
9	unigene12823
10	unigene12872
5	unigene12882
6	unigene1289
6	unigene12897
12	unigene1292
5	unigene13009
32	unigene1304
7	unigene13084
9	unigene13094
17	unigene1312
8	unigene13181
6	unigene132
5	unigene13235
10	unigene13282
9	unigene13370
6	unigene13441
26	unigene13444
16	unigene1346
9	unigene13487
23	unigene1357
8	unigene1360
8	unigene13613
9	unigene13631
10	unigene1364
5	unigene13646
5	unigene13665
5	unigene13728
5	unigene1380
5	unigene13872
5	unigene13978
5	unigene14166
6	unigene14304
7	unigene1431
6	unigene14317
5	unigene14568
12	unigene14595
7	unigene1468
6	unigene14682
10	unigene14759
9	unigene1480
11	unigene1489
12	unigene14940
9	unigene15041
6	unigene15076
6	unigene15138
5	unigene15182
5	unigene15229
7	unigene1525
6	unigene1532
13	unigene15417
6	unigene1544
6	unigene15537
6	unigene15589
5	unigene15650
5	unigene15707
5	unigene1584
26	unigene1585
5	unigene15920
6	unigene15922
10	unigene15931
23	unigene15965
24	unigene15971
7	unigene16
17	unigene16033
7	unigene16055
7	unigene16084
8	unigene16129
5	unigene16170
25	unigene16261
5	unigene164
5	unigene16407
5	unigene16500
15	unigene1653
8	unigene16548
7	unigene16557
7	unigene16596
6	unigene166
7	unigene16601
5	unigene16609
7	unigene16619
5	unigene16636
13	unigene16637
7	unigene16699
5	unigene1672
7	unigene1674
9	unigene16763
5	unigene1678
9	unigene16780
5	unigene16817
5	unigene16836
5	unigene16841
5	unigene1686
29	unigene17
6	unigene17025
5	unigene17048
18	unigene17054
5	unigene17110
7	unigene17135
17	unigene17151
5	unigene17184
8	unigene17200
7	unigene17227
5	unigene1725
7	unigene17260
6	unigene17287
9	unigene17309
10	unigene17312
8	unigene17340
11	unigene17348
8	unigene17349
12	unigene17352
8	unigene17378
5	unigene17385
8	unigene17423
8	unigene17431
11	unigene17433
5	unigene17437
7	unigene17462
11	unigene17463
6	unigene17501
5	unigene17587
5	unigene17595
6	unigene17728
5	unigene17781
7	unigene17782
11	unigene17859
12	unigene17870
6	unigene17907
18	unigene17917
25	unigene18
6	unigene18068
6	unigene18070
5	unigene18128
7	unigene18167
15	unigene18209
7	unigene1822
5	unigene18240
5	unigene18249
5	unigene18272
5	unigene183
8	unigene1830
6	unigene1832
7	unigene18328
7	unigene1833
9	unigene18346
10	unigene18352
5	unigene1838
6	unigene1848
23	unigene18487
14	unigene18504
5	unigene18525
6	unigene18528
30	unigene1858
6	unigene18607
5	unigene18654
5	unigene1866
8	unigene18690
12	unigene18699
14	unigene18714
10	unigene1875
6	unigene18798
5	unigene18852
8	unigene18924
5	unigene18936
6	unigene18971
89	unigene19
12	unigene19010
5	unigene19204
5	unigene19274
6	unigene19316
10	unigene19327
5	unigene19388
8	unigene194
6	unigene19440
9	unigene1948
6	unigene19491
10	unigene1963
7	unigene1966
5	unigene19676
8	unigene19787
9	unigene19801
7	unigene1991
5	unigene19936
9	unigene19973
16	unigene20
5	unigene20028
6	unigene20078
9	unigene20137
11	unigene20152
5	unigene2030
14	unigene20312
6	unigene20336
6	unigene2037
6	unigene20386
6	unigene20610
29	unigene20771
25	unigene20892
5	unigene20899
9	unigene20901
12	unigene20904
11	unigene20923
6	unigene20928
19	unigene20956
5	unigene20975
9	unigene21006
7	unigene21056
8	unigene21113
6	unigene21138
5	unigene21143
6	unigene21149
6	unigene21159
14	unigene21160
10	unigene2117
5	unigene2121
8	unigene21235
5	unigene21244
6	unigene21269
7	unigene2128
12	unigene21424
18	unigene21425
8	unigene21427
5	unigene2143
27	unigene21447
8	unigene21474
5	unigene21499
6	unigene21503
12	unigene21504
6	unigene21538
9	unigene21554
14	unigene21563
7	unigene2157
5	unigene216
18	unigene21605
12	unigene21608
6	unigene21610
23	unigene21626
9	unigene21633
7	unigene21645
8	unigene21668
9	unigene21680
11	unigene21687
11	unigene21688
12	unigene21690
8	unigene21691
5	unigene21693
6	unigene21701
6	unigene21714
9	unigene21716
6	unigene21717
5	unigene21722
7	unigene218
6	unigene2181
5	unigene21992
13	unigene22
5	unigene22063
5	unigene22092
13	unigene22114
9	unigene22185
7	unigene22236
8	unigene22252
8	unigene22257
7	unigene22317
5	unigene2238
8	unigene22383
5	unigene22430
23	unigene22491
5	unigene22503
8	unigene22561
6	unigene22601
5	unigene2262
10	unigene22632
60	unigene22643
10	unigene22720
7	unigene22776
5	unigene22786
5	unigene2283
25	unigene22854
9	unigene2289
7	unigene230
7	unigene23065
13	unigene23105
6	unigene2312
7	unigene23133
6	unigene23399
31	unigene23530
9	unigene2355
26	unigene23790
6	unigene2384
6	unigene2391
6	unigene24049
65	unigene2407
5	unigene2414
10	unigene24346
12	unigene2435
7	unigene24426
11	unigene2446
13	unigene24805
9	unigene24948
5	unigene25016
5	unigene2504
11	unigene25186
9	unigene25220
6	unigene2527
5	unigene25282
7	unigene2529
5	unigene2530
7	unigene25393
6	unigene25413
12	unigene25532
6	unigene25556
5	unigene2567
8	unigene2572
16	unigene261
8	unigene2614
7	unigene2642
5	unigene2655
6	unigene26551
9	unigene2657
6	unigene26648
7	unigene2667
10	unigene26701
8	unigene26764
5	unigene26801
6	unigene26899
7	unigene26918
5	unigene27019
20	unigene27034
8	unigene2705
8	unigene27094
8	unigene27101
7	unigene27129
7	unigene2721
5	unigene27269
5	unigene27363
8	unigene27647
9	unigene2765
7	unigene27663
10	unigene27712
11	unigene27716
18	unigene2772
24	unigene27749
6	unigene2781
11	unigene27853
30	unigene27909
6	unigene27967
6	unigene28173
5	unigene2826
5	unigene2828
5	unigene28425
6	unigene28619
5	unigene28658
6	unigene2879
14	unigene28820
5	unigene28826
5	unigene28867
12	unigene28895
7	unigene29062
5	unigene29170
9	unigene29275
8	unigene29331
7	unigene29402
13	unigene29406
8	unigene29432
8	unigene295
20	unigene29574
6	unigene29673
7	unigene29700
8	unigene29876
8	unigene29912
9	unigene29920
6	unigene29944
8	unigene29996
43	unigene3
8	unigene30
5	unigene30011
5	unigene30039
10	unigene3007
6	unigene30083
8	unigene3009
7	unigene3010
6	unigene3019
7	unigene30222
7	unigene30279
5	unigene30302
5	unigene30336
9	unigene3042
5	unigene3075
5	unigene30803
7	unigene30870
6	unigene31149
6	unigene31184
9	unigene3120
8	unigene3132
5	unigene31350
11	unigene3139
14	unigene3146
27	unigene31478
13	unigene3156
7	unigene3161
5	unigene31814
6	unigene31959
5	unigene32002
6	unigene32179
7	unigene32246
6	unigene32289
26	unigene32415
13	unigene32431
8	unigene32473
6	unigene3250
6	unigene32610
6	unigene3262
6	unigene32696
24	unigene32755
17	unigene3284
7	unigene32890
10	unigene32969
7	unigene32979
12	unigene33
5	unigene3302
8	unigene33137
7	unigene33302
5	unigene334
43	unigene33402
6	unigene33428
15	unigene33479
30	unigene33527
8	unigene3353
10	unigene33530
10	unigene3355
5	unigene33607
8	unigene33659
5	unigene33674
5	unigene33717
18	unigene33746
5	unigene33783
6	unigene33819
34	unigene33859
5	unigene33874
15	unigene33894
5	unigene33902
6	unigene33921
16	unigene33925
14	unigene33934
10	unigene33983
5	unigene34
14	unigene3406
6	unigene34074
8	unigene34078
8	unigene34108
6	unigene34182
13	unigene34184
12	unigene3420
5	unigene34210
12	unigene34241
11	unigene34259
12	unigene34362
9	unigene34371
6	unigene34384
8	unigene34390
9	unigene34425
11	unigene34469
5	unigene34511
7	unigene34531
8	unigene34561
5	unigene34581
5	unigene34610
6	unigene34669
9	unigene34695
21	unigene34845
7	unigene34859
5	unigene34961
9	unigene35
7	unigene3525
6	unigene35250
7	unigene35373
11	unigene35660
5	unigene35664
5	unigene35681
6	unigene3571
8	unigene3579
6	unigene35836
9	unigene36
6	unigene3601
11	unigene36095
5	unigene36104
7	unigene36142
11	unigene36268
5	unigene36282
11	unigene3632
7	unigene36327
9	unigene3635
12	unigene3636
5	unigene3638
11	unigene36381
26	unigene3642
10	unigene36420
5	unigene36450
6	unigene3649
5	unigene3653
9	unigene36563
5	unigene36695
25	unigene36898
5	unigene3697
17	unigene37
5	unigene3701
8	unigene37026
14	unigene3704
15	unigene37208
5	unigene3723
5	unigene37305
5	unigene3741
5	unigene37458
7	unigene37482
26	unigene37541
7	unigene37662
5	unigene37702
5	unigene37706
14	unigene37730
7	unigene37742
6	unigene37767
9	unigene37823
5	unigene37838
8	unigene37870
14	unigene37911
15	unigene37938
8	unigene38070
11	unigene38072
8	unigene38077
6	unigene38082
9	unigene38092
6	unigene38096
10	unigene38102
14	unigene38104
7	unigene38109
11	unigene38112
29	unigene38125
19	unigene38126
5	unigene38129
30	unigene38132
9	unigene38139
15	unigene38145
6	unigene38148
5	unigene38163
22	unigene38165
7	unigene38167
17	unigene38169
8	unigene38171
44	unigene38172
34	unigene38174
9	unigene38179
5	unigene38184
11	unigene38193
41	unigene38207
5	unigene38208
18	unigene38214
15	unigene38216
6	unigene38218
6	unigene38226
60	unigene38228
6	unigene38231
6	unigene38234
26	unigene3824
9	unigene38241
5	unigene38245
8	unigene38247
5	unigene38252
6	unigene38253
13	unigene38263
14	unigene38264
10	unigene38265
5	unigene38270
15	unigene38295
7	unigene38297
13	unigene38309
9	unigene38311
20	unigene38313
19	unigene38317
13	unigene38321
7	unigene38323
21	unigene38325
9	unigene38327
5	unigene38329
12	unigene38331
8	unigene38337
6	unigene38340
11	unigene38345
35	unigene38350
5	unigene38354
13	unigene38355
6	unigene38357
6	unigene38366
5	unigene38368
8	unigene38380
11	unigene38382
10	unigene38383
34	unigene38386
40	unigene38390
13	unigene38391
35	unigene38396
14	unigene38397
7	unigene38398
5	unigene38400
5	unigene38401
10	unigene38405
16	unigene38413
15	unigene38422
7	unigene38423
5	unigene38424
5	unigene38427
5	unigene38430
6	unigene38432
6	unigene38436
6	unigene38447
5	unigene38449
9	unigene38450
17	unigene38454
34	unigene38463
9	unigene38465
18	unigene38482
23	unigene38483
14	unigene38485
9	unigene38486
13	unigene38487
6	unigene3849
39	unigene38499
7	unigene38506
48	unigene38509
12	unigene38512
5	unigene38517
5	unigene38521
25	unigene38525
21	unigene38527
29	unigene38530
15	unigene38531
5	unigene38536
22	unigene38539
27	unigene38540
31	unigene38543
5	unigene38548
12	unigene38570
10	unigene38573
17	unigene38574
10	unigene38577
12	unigene38581
6	unigene38583
7	unigene38587
22	unigene38592
8	unigene38596
10	unigene38602
5	unigene38609
43	unigene38612
54	unigene38613
13	unigene38615
48	unigene38616
13	unigene38619
7	unigene3862
16	unigene38620
14	unigene3863
8	unigene38638
7	unigene38639
12	unigene38642
6	unigene38644
5	unigene38665
7	unigene38668
13	unigene38670
26	unigene38696
7	unigene38710
5	unigene38717
6	unigene3872
19	unigene38724
16	unigene38729
8	unigene38736
5	unigene38741
9	unigene38745
12	unigene38749
14	unigene38757
5	unigene38760
6	unigene38768
29	unigene38795
11	unigene38810
22	unigene38830
12	unigene38846
5	unigene38873
5	unigene38919
5	unigene38921
5	unigene38972
5	unigene38983
5	unigene38986
8	unigene39
5	unigene39005
7	unigene39007
6	unigene39026
6	unigene3903
6	unigene39033
5	unigene39056
7	unigene39064
7	unigene39080
10	unigene39120
8	unigene3913
6	unigene39180
11	unigene39221
5	unigene39267
6	unigene3935
7	unigene39379
11	unigene39462
6	unigene39494
7	unigene39540
5	unigene39646
21	unigene39693
8	unigene4
6	unigene40
5	unigene40261
9	unigene40298
8	unigene4036
12	unigene404
5	unigene40410
8	unigene40458
5	unigene40461
9	unigene40480
9	unigene40481
27	unigene40492
19	unigene40499
13	unigene40503
5	unigene40512
6	unigene40513
7	unigene40516
14	unigene40544
11	unigene40551
10	unigene40552
29	unigene40558
5	unigene40571
8	unigene40572
7	unigene40574
14	unigene40575
32	unigene40577
13	unigene40602
11	unigene40605
13	unigene40606
57	unigene40607
13	unigene40608
12	unigene40613
19	unigene4062
5	unigene40647
8	unigene40649
5	unigene40667
13	unigene40680
14	unigene40683
5	unigene40687
5	unigene40730
11	unigene40732
17	unigene40788
5	unigene40795
5	unigene40808
5	unigene40833
12	unigene4086
6	unigene4089
17	unigene40925
10	unigene40943
5	unigene40946
12	unigene41
25	unigene41003
6	unigene41146
19	unigene41253
31	unigene41266
10	unigene41278
7	unigene41405
17	unigene415
6	unigene41628
5	unigene42
7	unigene42046
5	unigene42076
48	unigene42224
6	unigene42232
10	unigene42238
9	unigene42247
6	unigene4225
13	unigene42250
9	unigene42269
19	unigene42288
17	unigene42290
9	unigene42299
7	unigene42316
5	unigene42323
8	unigene42326
5	unigene42329
28	unigene42341
5	unigene42370
5	unigene42373
9	unigene42375
8	unigene42378
13	unigene42390
10	unigene42396
6	unigene42400
11	unigene4241
7	unigene42438
11	unigene4245
6	unigene42468
9	unigene42474
6	unigene42476
6	unigene42487
30	unigene425
5	unigene42551
7	unigene42563
9	unigene42566
17	unigene42575
5	unigene42578
7	unigene42596
17	unigene4263
9	unigene42652
8	unigene42681
12	unigene42702
8	unigene42717
7	unigene42723
6	unigene42730
7	unigene42793
17	unigene42819
6	unigene42888
8	unigene4297
5	unigene42994
5	unigene43035
9	unigene43267
5	unigene43325
5	unigene43437
12	unigene43665
9	unigene43759
5	unigene4383
13	unigene43976
6	unigene43980
12	unigene44009
8	unigene44010
6	unigene44015
9	unigene44016
15	unigene44018
7	unigene44027
7	unigene44029
15	unigene44046
5	unigene44048
28	unigene44058
8	unigene44066
11	unigene44074
10	unigene44078
7	unigene44080
20	unigene44081
14	unigene44083
6	unigene44084
8	unigene44086
8	unigene44092
14	unigene44107
6	unigene44111
6	unigene44113
7	unigene44127
6	unigene44151
13	unigene44155
5	unigene44156
6	unigene44177
6	unigene44193
6	unigene44198
14	unigene44205
7	unigene44224
7	unigene44281
17	unigene44304
11	unigene44336
12	unigene44354
9	unigene44392
10	unigene44447
9	unigene44454
6	unigene44546
6	unigene44557
6	unigene44742
5	unigene44876
8	unigene4490
28	unigene45
14	unigene45055
7	unigene45101
5	unigene45173
5	unigene45511
6	unigene45561
6	unigene45887
5	unigene45897
8	unigene45899
9	unigene45904
20	unigene45915
26	unigene45919
5	unigene45928
26	unigene45930
11	unigene45944
5	unigene45946
5	unigene45953
10	unigene45959
6	unigene45965
5	unigene4598
9	unigene45997
40	unigene46
8	unigene460
8	unigene46007
5	unigene46009
8	unigene46035
5	unigene46068
5	unigene46083
8	unigene46099
5	unigene46114
24	unigene46117
8	unigene46120
7	unigene46134
6	unigene46180
5	unigene46255
7	unigene4634
12	unigene46348
6	unigene46382
15	unigene46393
5	unigene46396
5	unigene46493
11	unigene46640
6	unigene46677
12	unigene46690
5	unigene46696
6	unigene46728
8	unigene46855
7	unigene47177
5	unigene47247
9	unigene47266
5	unigene47304
7	unigene47311
6	unigene47528
8	unigene47701
6	unigene47704
23	unigene47705
14	unigene47730
12	unigene47732
7	unigene47742
6	unigene47753
7	unigene47758
10	unigene47765
42	unigene47774
14	unigene47776
9	unigene47780
19	unigene47787
10	unigene47798
15	unigene47818
5	unigene47853
10	unigene47857
6	unigene47879
5	unigene47890
13	unigene47891
8	unigene47934
13	unigene47996
5	unigene48061
18	unigene48069
9	unigene48079
45	unigene48103
8	unigene48125
6	unigene48136
8	unigene48174
5	unigene48177
23	unigene48196
14	unigene48229
5	unigene48233
8	unigene48256
7	unigene48278
11	unigene48289
7	unigene48456
5	unigene48489
6	unigene48521
5	unigene49
6	unigene49222
7	unigene49230
6	unigene49253
9	unigene49257
5	unigene49419
8	unigene49466
92	unigene49512
22	unigene49513
5	unigene49519
8	unigene49528
18	unigene49529
28	unigene49530
18	unigene49531
5	unigene49547
13	unigene49551
5	unigene49565
23	unigene49567
9	unigene49575
16	unigene49588
6	unigene49598
7	unigene49664
10	unigene49670
5	unigene49689
5	unigene49700
8	unigene49706
8	unigene49711
5	unigene49720
10	unigene49727
11	unigene49728
11	unigene49760
6	unigene49772
6	unigene49818
13	unigene499
8	unigene4991
5	unigene49923
10	unigene49924
15	unigene50056
6	unigene50094
6	unigene50104
7	unigene50142
9	unigene50163
6	unigene50169
14	unigene5018
5	unigene50216
11	unigene50251
6	unigene50450
5	unigene50478
8	unigene50481
6	unigene50772
5	unigene50848
6	unigene50868
7	unigene50897
6	unigene5090
8	unigene5094
5	unigene50960
16	unigene51
6	unigene51008
5	unigene5102
8	unigene5108
5	unigene51214
8	unigene51577
5	unigene51579
11	unigene51608
6	unigene51695
5	unigene51709
5	unigene51730
6	unigene51733
7	unigene51865
6	unigene52
8	unigene52285
7	unigene5274
6	unigene52876
6	unigene52953
7	unigene5304
5	unigene53060
8	unigene53204
7	unigene5324
13	unigene533
5	unigene53366
7	unigene53376
7	unigene5339
6	unigene5355
5	unigene5356
7	unigene53659
7	unigene53893
12	unigene54
5	unigene54260
5	unigene54305
5	unigene54437
9	unigene5475
28	unigene55
5	unigene55120
6	unigene55432
7	unigene55502
5	unigene55516
6	unigene55537
5	unigene55569
8	unigene55605
5	unigene5561
6	unigene55650
5	unigene55704
5	unigene55711
7	unigene55925
7	unigene56
7	unigene560
6	unigene56068
13	unigene5619
5	unigene56270
9	unigene56278
7	unigene56286
6	unigene56710
8	unigene56735
7	unigene56742
10	unigene56750
10	unigene56833
5	unigene56898
7	unigene56996
18	unigene57
5	unigene57047
6	unigene57144
10	unigene5760
5	unigene57874
6	unigene57935
27	unigene58
13	unigene5817
7	unigene58171
6	unigene58247
7	unigene58257
5	unigene58312
9	unigene5833
5	unigene58367
5	unigene5844
5	unigene58530
9	unigene58684
18	unigene5890
49	unigene5893
41	unigene59
7	unigene59213
12	unigene59318
8	unigene59373
5	unigene59383
6	unigene59427
5	unigene59455
13	unigene59476
5	unigene59675
29	unigene5974
36	unigene5990
5	unigene59932
5	unigene59968
7	unigene59998
6	unigene60015
5	unigene60057
5	unigene60068
8	unigene60129
10	unigene6015
7	unigene60275
8	unigene6040
6	unigene60623
5	unigene6071
7	unigene6078
9	unigene6096
5	unigene6131
25	unigene6138
6	unigene61466
6	unigene61570
5	unigene61773
11	unigene61783
7	unigene61982
5	unigene62022
6	unigene62164
5	unigene62246
24	unigene6230
6	unigene62371
10	unigene6250
6	unigene627
6	unigene62733
9	unigene6276
7	unigene62801
19	unigene6286
5	unigene6291
8	unigene63042
8	unigene6306
5	unigene6338
16	unigene6356
6	unigene6367
6	unigene6382
8	unigene6402
5	unigene64021
5	unigene6408
5	unigene64164
6	unigene64264
7	unigene64349
13	unigene645
6	unigene6457
5	unigene649
5	unigene651
6	unigene65388
8	unigene6598
8	unigene66072
5	unigene6608
6	unigene66165
8	unigene66177
5	unigene66185
7	unigene6634
5	unigene66448
8	unigene66464
5	unigene6647
8	unigene66522
5	unigene66529
5	unigene66601
8	unigene66614
5	unigene66666
9	unigene66687
7	unigene66754
5	unigene66867
5	unigene66883
6	unigene66936
5	unigene66952
7	unigene66986
20	unigene67
5	unigene67098
5	unigene67099
5	unigene6710
7	unigene67120
6	unigene67131
8	unigene67245
5	unigene67262
11	unigene67339
16	unigene6747
6	unigene6749
5	unigene67524
6	unigene67538
5	unigene67547
8	unigene67643
6	unigene6771
6	unigene67990
6	unigene68192
24	unigene6845
9	unigene68471
5	unigene6850
5	unigene68563
5	unigene68569
5	unigene68585
8	unigene6868
5	unigene69017
6	unigene6924
12	unigene6969
5	unigene69841
11	unigene69866
8	unigene69904
7	unigene69906
7	unigene70033
5	unigene70076
9	unigene7015
8	unigene7017
7	unigene70170
5	unigene70275
5	unigene70304
8	unigene70444
8	unigene7046
10	unigene7048
6	unigene70758
6	unigene70781
5	unigene7079
5	unigene70856
9	unigene7095
5	unigene71068
5	unigene71215
8	unigene7130
5	unigene71437
6	unigene71473
5	unigene71486
6	unigene71592
6	unigene71686
6	unigene71696
7	unigene7174
5	unigene71928
16	unigene7215
6	unigene7221
5	unigene72409
10	unigene72424
6	unigene72511
19	unigene7275
5	unigene72854
10	unigene73
8	unigene73031
7	unigene7321
9	unigene7368
11	unigene73777
8	unigene73844
5	unigene73907
7	unigene7416
7	unigene74235
6	unigene74378
11	unigene7468
10	unigene75052
6	unigene7512
5	unigene7566
13	unigene75738
7	unigene75798
5	unigene75899
5	unigene76006
5	unigene76074
5	unigene76593
7	unigene7724
6	unigene77456
9	unigene784
6	unigene7841
5	unigene7844
7	unigene787
8	unigene7884
9	unigene789
8	unigene79124
5	unigene7924
6	unigene7943
12	unigene7947
15	unigene7951
17	unigene7954
10	unigene796
5	unigene7992
5	unigene8022
5	unigene80483
6	unigene81322
5	unigene814
10	unigene8161
9	unigene81692
5	unigene81769
6	unigene81813
5	unigene8205
7	unigene82093
12	unigene82120
12	unigene82152
6	unigene82161
17	unigene82192
9	unigene82196
5	unigene82234
9	unigene82299
5	unigene82355
6	unigene82372
7	unigene8240
5	unigene82419
9	unigene8244
9	unigene82446
8	unigene82458
5	unigene82467
6	unigene8248
5	unigene82591
5	unigene82629
5	unigene82640
6	unigene82663
6	unigene82672
6	unigene82872
7	unigene82998
11	unigene83043
10	unigene83079
5	unigene83135
5	unigene83184
9	unigene83250
6	unigene83318
12	unigene8335
12	unigene8337
8	unigene83452
7	unigene83559
7	unigene83577
7	unigene83594
5	unigene83602
5	unigene83617
5	unigene83670
9	unigene83719
6	unigene83749
8	unigene83840
5	unigene83873
6	unigene83968
6	unigene83981
12	unigene84084
5	unigene84088
6	unigene84124
6	unigene84131
7	unigene84159
6	unigene84174
5	unigene84182
8	unigene84243
5	unigene84248
8	unigene84265
10	unigene84266
12	unigene84305
10	unigene84329
5	unigene84356
8	unigene84396
6	unigene84402
9	unigene84403
8	unigene84408
6	unigene84453
6	unigene84469
6	unigene84482
8	unigene84515
6	unigene84560
5	unigene84561
7	unigene8463
7	unigene8466
9	unigene84731
5	unigene84819
9	unigene84838
7	unigene84855
5	unigene84881
9	unigene85047
9	unigene85069
10	unigene85168
8	unigene8521
6	unigene85216
5	unigene85241
28	unigene8545
9	unigene8593
9	unigene862
5	unigene8620
6	unigene86872
7	unigene8708
6	unigene8710
5	unigene8714
5	unigene8715
5	unigene8721
5	unigene87391
7	unigene87392
5	unigene87400
6	unigene87427
5	unigene87442
7	unigene87523
6	unigene87557
43	unigene8836
6	unigene8841
6	unigene8910
18	unigene8914
7	unigene8935
9	unigene8947
10	unigene903
7	unigene9053
15	unigene9081
9	unigene9110
7	unigene9171
5	unigene921
5	unigene9319
10	unigene9389
7	unigene941
5	unigene9472
8	unigene9475
11	unigene9478
5	unigene9509
14	unigene9532
12	unigene959
6	unigene96
5	unigene9601
9	unigene9616
5	unigene9624
6	unigene982
7	unigene9829
```
