## Supplementary Material 3 - Gene Ontology (GO) enrichment analysis (Metascape) for "Epigenetic memory of temperature sensed during somatic embryo maturation in 2-year-old maritime pine trees": Galaxy399-[Filter_on_data_396].tabular

```
30	contig01540
15	contig03682
6	isotig00218
29	isotig00427
8	isotig00668
8	isotig00718
8	isotig00931
11	isotig01020
5	isotig01214
6	isotig01532
10	isotig01699
6	isotig01737
5	isotig02236
5	isotig02420
6	isotig02516
5	isotig02752
22	isotig03071
5	isotig03473
8	isotig03532
19	isotig03546
9	isotig03674
8	isotig03851
24	isotig04174
8	isotig04207
19	isotig04217
6	isotig04280
9	isotig04297
5	isotig04477
10	isotig04547
10	isotig04647
14	isotig04865
37	isotig05033
22	isotig05501
7	isotig05549
6	isotig05662
5	isotig05692
7	isotig05898
6	isotig05957
20	isotig06078
12	isotig06225
11	isotig06262
31	isotig06296
5	isotig06317
5	isotig06435
6	isotig07168
7	isotig07297
5	isotig07494
5	isotig07527
7	isotig07559
7	isotig07645
9	isotig07671
7	isotig07941
8	isotig08274
13	isotig08321
8	isotig08400
10	isotig08672
6	isotig08711
5	isotig08784
11	isotig08892
8	isotig09028
6	isotig09333
8	isotig09566
10	isotig09573
27	isotig09730
6	isotig101116
7	isotig101361
6	isotig101403
5	isotig101523
6	isotig10183
5	isotig101888
6	isotig10199
9	isotig102409
7	isotig102471
5	isotig102597
6	isotig102721
8	isotig102802
7	isotig102987
5	isotig103333
7	isotig10342
7	isotig103482
6	isotig103627
6	isotig103881
5	isotig10392
5	isotig104073
11	isotig10614
5	isotig10629
5	isotig10638
5	isotig107979
5	isotig108344
5	isotig108542
5	isotig108920
5	isotig109205
6	isotig109358
5	isotig110062
5	isotig110087
6	isotig110942
7	isotig111026
5	isotig111909
11	isotig11224
7	isotig11232
6	isotig112416
7	isotig112871
5	isotig11320
5	isotig113316
7	isotig113361
8	isotig11360
6	isotig113722
8	isotig11400
5	isotig11416
5	isotig114489
9	isotig11551
5	isotig11579
16	isotig11607
6	isotig116180
6	isotig11620
8	isotig11674
5	isotig116940
5	isotig116988
5	isotig117009
5	isotig117978
7	isotig11805
11	isotig11832
5	isotig118488
6	isotig118957
6	isotig119624
5	isotig11984
7	isotig120042
10	isotig12019
5	isotig120458
7	isotig120768
6	isotig120941
5	isotig121120
5	isotig121248
10	isotig12175
5	isotig121960
5	isotig12250
5	isotig12264
8	isotig12274
5	isotig123147
6	isotig12317
7	isotig12322
9	isotig12360
5	isotig123665
7	isotig12380
7	isotig124220
5	isotig12566
6	isotig125869
22	isotig12682
9	isotig12698
5	isotig127367
8	isotig12786
6	isotig12818
8	isotig12906
5	isotig129134
7	isotig129438
6	isotig130780
6	isotig13127
5	isotig132774
5	isotig133011
7	isotig133137
5	isotig133618
7	isotig133729
6	isotig13537
5	isotig13597
7	isotig13638
12	isotig13648
6	isotig13700
7	isotig13801
6	isotig13876
7	isotig13909
5	isotig13968
8	isotig14008
7	isotig14085
6	isotig14309
8	isotig14357
5	isotig14501
5	isotig14735
9	isotig14765
6	isotig14771
6	isotig14867
5	isotig15053
5	isotig15143
7	isotig15155
5	isotig15323
5	isotig15482
7	isotig15527
6	isotig15659
7	isotig15684
6	isotig15747
14	isotig15767
8	isotig15873
5	isotig16170
28	isotig16181
6	isotig16189
9	isotig16436
10	isotig16508
5	isotig16512
7	isotig16636
6	isotig16683
5	isotig16737
5	isotig16804
5	isotig16873
6	isotig16954
5	isotig17410
6	isotig17568
6	isotig17583
5	isotig17798
5	isotig18036
8	isotig18064
15	isotig18115
5	isotig18475
29	isotig18603
10	isotig18854
5	isotig19157
15	isotig19233
5	isotig19237
6	isotig19385
5	isotig19701
6	isotig19929
5	isotig19933
7	isotig19961
5	isotig19973
12	isotig20033
8	isotig20053
6	isotig20057
6	isotig20125
5	isotig20149
5	isotig20257
5	isotig20609
7	isotig20641
6	isotig20764
9	isotig20876
6	isotig20959
6	isotig21011
5	isotig21035
8	isotig21071
5	isotig21207
6	isotig21722
13	isotig22006
5	isotig22054
15	isotig22187
8	isotig22190
11	isotig22262
7	isotig22325
10	isotig22472
8	isotig22499
6	isotig22535
5	isotig22547
5	isotig22626
7	isotig22731
5	isotig22794
8	isotig22797
6	isotig22826
9	isotig22856
14	isotig22874
9	isotig22946
8	isotig22955
6	isotig23024
6	isotig23084
8	isotig23093
8	isotig23150
8	isotig23177
6	isotig23237
10	isotig23293
7	isotig23345
5	isotig23427
7	isotig23445
8	isotig23586
8	isotig23637
6	isotig23736
7	isotig23793
5	isotig23817
5	isotig23820
6	isotig23905
9	isotig23924
7	isotig23994
5	isotig24005
6	isotig24026
5	isotig24154
6	isotig24184
7	isotig24286
6	isotig24301
6	isotig24357
7	isotig24367
6	isotig24486
5	isotig24498
5	isotig24610
7	isotig24631
6	isotig25156
7	isotig25227
7	isotig25430
5	isotig25533
32	isotig25734
6	isotig25875
5	isotig25975
10	isotig25987
11	isotig25993
18	isotig26124
7	isotig26252
9	isotig26554
9	isotig26639
10	isotig26754
5	isotig26813
10	isotig26865
9	isotig26944
5	isotig26996
5	isotig27030
20	isotig27152
5	isotig27178
5	isotig27536
15	isotig27658
15	isotig27894
7	isotig28078
5	isotig28108
12	isotig28340
5	isotig28472
6	isotig28496
9	isotig28570
12	isotig28692
9	isotig28714
9	isotig28722
8	isotig28730
6	isotig28863
14	isotig28928
12	isotig29026
8	isotig29064
8	isotig29224
11	isotig29450
6	isotig29678
5	isotig29690
5	isotig29808
7	isotig30232
6	isotig30252
6	isotig30291
15	isotig30296
10	isotig30332
11	isotig30346
7	isotig30442
14	isotig30482
15	isotig30576
13	isotig30664
9	isotig30686
5	isotig30992
6	isotig31002
5	isotig31010
7	isotig31156
7	isotig31202
5	isotig31262
5	isotig31336
5	isotig31368
8	isotig31458
5	isotig31658
5	isotig31740
15	isotig31750
5	isotig31908
6	isotig32096
5	isotig32168
9	isotig32206
5	isotig32230
13	isotig32358
9	isotig32450
11	isotig32504
7	isotig32546
5	isotig32554
10	isotig32566
5	isotig32620
7	isotig32740
6	isotig32782
5	isotig32824
5	isotig32852
9	isotig32888
6	isotig32934
6	isotig32968
6	isotig33004
6	isotig33172
7	isotig33222
5	isotig33258
5	isotig33266
9	isotig33344
5	isotig33354
8	isotig33416
7	isotig33462
6	isotig33472
5	isotig33475
7	isotig33500
6	isotig33548
5	isotig33560
5	isotig33636
5	isotig33794
6	isotig33918
13	isotig33976
7	isotig34012
8	isotig34158
5	isotig34174
8	isotig34310
5	isotig34338
8	isotig34398
7	isotig34616
9	isotig34690
9	isotig34700
9	isotig34708
8	isotig34716
7	isotig34932
10	isotig35022
9	isotig35100
6	isotig35112
7	isotig35156
11	isotig35176
6	isotig35186
15	isotig35226
6	isotig35340
8	isotig35440
6	isotig35474
6	isotig35502
5	isotig35596
8	isotig35616
5	isotig35622
6	isotig35628
5	isotig35656
6	isotig35740
8	isotig35774
5	isotig35808
5	isotig35823
6	isotig35862
5	isotig35942
6	isotig35950
6	isotig36086
7	isotig36166
5	isotig36362
6	isotig36428
6	isotig36638
7	isotig36644
6	isotig36730
7	isotig36856
9	isotig36948
5	isotig37012
6	isotig37066
7	isotig37082
7	isotig37160
6	isotig37220
5	isotig37378
6	isotig37392
6	isotig37556
5	isotig37592
5	isotig37668
9	isotig37686
6	isotig37948
5	isotig38092
5	isotig38106
5	isotig38162
5	isotig38180
8	isotig38210
5	isotig38234
6	isotig38306
5	isotig38402
5	isotig38404
5	isotig38502
6	isotig38730
7	isotig38796
8	isotig38846
7	isotig39044
9	isotig39142
5	isotig39258
5	isotig39280
5	isotig39316
5	isotig39412
5	isotig39466
5	isotig39554
5	isotig39670
7	isotig39698
6	isotig39742
7	isotig40112
5	isotig40246
5	isotig40252
7	isotig40416
8	isotig40460
11	isotig40582
6	isotig41176
7	isotig41624
14	isotig41720
11	isotig41866
13	isotig41942
14	isotig41944
6	isotig41971
5	isotig42034
6	isotig42086
19	isotig42104
7	isotig42136
13	isotig42585
5	isotig42636
14	isotig42638
8	isotig42724
5	isotig42829
5	isotig42853
9	isotig42898
6	isotig42910
5	isotig42962
6	isotig43092
6	isotig43107
6	isotig43129
6	isotig43171
5	isotig43194
5	isotig43199
5	isotig43221
5	isotig43269
9	isotig43286
6	isotig43325
8	isotig43337
6	isotig43341
6	isotig43365
5	isotig43517
5	isotig43561
5	isotig43595
7	isotig43622
13	isotig43654
6	isotig43828
5	isotig43869
5	isotig43899
6	isotig43936
7	isotig43966
5	isotig43994
6	isotig44025
5	isotig44107
13	isotig44110
5	isotig44130
5	isotig44222
8	isotig44277
20	isotig44377
11	isotig44381
5	isotig44399
5	isotig44453
6	isotig44520
9	isotig44631
6	isotig44664
5	isotig44726
5	isotig44736
5	isotig44751
15	isotig44836
7	isotig44915
13	isotig44980
11	isotig45043
7	isotig45096
5	isotig45144
10	isotig45243
7	isotig45249
5	isotig45287
6	isotig45400
7	isotig45407
6	isotig45416
5	isotig45646
11	isotig45779
5	isotig45819
12	isotig45944
12	isotig45988
10	isotig46108
6	isotig46201
5	isotig46214
8	isotig46441
5	isotig46493
5	isotig46571
11	isotig46609
11	isotig46638
8	isotig46749
11	isotig46805
6	isotig46847
5	isotig46924
7	isotig47129
6	isotig47136
13	isotig47158
7	isotig47188
11	isotig47435
5	isotig47436
5	isotig47531
7	isotig47537
5	isotig47570
7	isotig47585
6	isotig47648
6	isotig47665
6	isotig47747
9	isotig47867
6	isotig47869
12	isotig47897
7	isotig47933
6	isotig47956
9	isotig47997
5	isotig48023
12	isotig48027
9	isotig48073
6	isotig48165
6	isotig48205
7	isotig48397
9	isotig48442
5	isotig48444
6	isotig48653
5	isotig48690
9	isotig48763
5	isotig48836
7	isotig48896
9	isotig48992
5	isotig49013
7	isotig49077
6	isotig49199
6	isotig49217
5	isotig49277
6	isotig49304
5	isotig49368
6	isotig49429
6	isotig49566
7	isotig49597
6	isotig49613
8	isotig49618
5	isotig49685
7	isotig49712
8	isotig49739
6	isotig49755
5	isotig49867
11	isotig49874
5	isotig50013
6	isotig50049
5	isotig50055
8	isotig50061
5	isotig50077
8	isotig50090
10	isotig50181
7	isotig50203
6	isotig50206
7	isotig50308
11	isotig50355
7	isotig50356
5	isotig50449
5	isotig50476
5	isotig50566
5	isotig50601
6	isotig50640
6	isotig50698
10	isotig50703
7	isotig50752
5	isotig50768
11	isotig50774
9	isotig50791
6	isotig50794
6	isotig50823
8	isotig51003
5	isotig51104
6	isotig51208
5	isotig51210
8	isotig51254
8	isotig51288
6	isotig51290
6	isotig51416
6	isotig51576
7	isotig51613
7	isotig51618
9	isotig51625
5	isotig51666
7	isotig51667
5	isotig51731
6	isotig51738
5	isotig51745
9	isotig51746
8	isotig51757
7	isotig51814
5	isotig51825
5	isotig51830
5	isotig51842
9	isotig51857
7	isotig51873
6	isotig51889
5	isotig51916
6	isotig51918
17	isotig52020
6	isotig52054
5	isotig52060
5	isotig52064
28	isotig52275
6	isotig52335
11	isotig52354
5	isotig52357
5	isotig52358
6	isotig52444
7	isotig52457
8	isotig52467
6	isotig52469
5	isotig52484
5	isotig52488
5	isotig52576
9	isotig52588
11	isotig52599
7	isotig52609
8	isotig52818
5	isotig52824
8	isotig52828
6	isotig52894
5	isotig52904
10	isotig52908
7	isotig52914
7	isotig52970
6	isotig53001
7	isotig53055
6	isotig53123
6	isotig53137
6	isotig53149
6	isotig53157
6	isotig53189
9	isotig53242
6	isotig53273
8	isotig53285
18	isotig53292
7	isotig53382
6	isotig53389
14	isotig53416
7	isotig53426
5	isotig53474
9	isotig53496
5	isotig53512
7	isotig53530
10	isotig53541
6	isotig53557
6	isotig53600
6	isotig53633
5	isotig53662
5	isotig53703
6	isotig53722
9	isotig53743
11	isotig53786
12	isotig53815
6	isotig53841
6	isotig53847
7	isotig53875
7	isotig53922
5	isotig53955
8	isotig53963
11	isotig54020
5	isotig54097
12	isotig54102
8	isotig54173
5	isotig54193
7	isotig54200
5	isotig54247
8	isotig54291
5	isotig54321
6	isotig54323
9	isotig54325
5	isotig54337
11	isotig54446
5	isotig54542
8	isotig54604
8	isotig54648
6	isotig54698
5	isotig54700
8	isotig54733
17	isotig54821
8	isotig54830
10	isotig54835
5	isotig54848
7	isotig54863
5	isotig54869
5	isotig54873
5	isotig54880
7	isotig54903
5	isotig54916
6	isotig54990
5	isotig55037
7	isotig55082
13	isotig55083
5	isotig55124
9	isotig55147
9	isotig55156
8	isotig55161
5	isotig55210
7	isotig55224
5	isotig55238
5	isotig55338
6	isotig55465
9	isotig55516
8	isotig55573
8	isotig55703
7	isotig55734
6	isotig55785
6	isotig55959
10	isotig55997
8	isotig56093
6	isotig56156
9	isotig56185
7	isotig56267
8	isotig56268
7	isotig56278
6	isotig56282
5	isotig56304
15	isotig56322
6	isotig56354
5	isotig56421
5	isotig56458
5	isotig56461
5	isotig56466
5	isotig56492
8	isotig56582
5	isotig56607
6	isotig56633
7	isotig56659
5	isotig56850
6	isotig56924
5	isotig56944
6	isotig56969
5	isotig57069
5	isotig57152
5	isotig57191
9	isotig57225
8	isotig57228
6	isotig57292
13	isotig57352
8	isotig57421
8	isotig57483
6	isotig57538
5	isotig57643
6	isotig57662
8	isotig57764
5	isotig57793
9	isotig57804
12	isotig57844
5	isotig57914
5	isotig57944
6	isotig57964
14	isotig57972
9	isotig57979
6	isotig57983
8	isotig57991
10	isotig58077
11	isotig58156
5	isotig58165
8	isotig58264
5	isotig58272
5	isotig58364
5	isotig58388
6	isotig58414
5	isotig58489
5	isotig58570
8	isotig58875
5	isotig58877
8	isotig58892
5	isotig58907
7	isotig58909
7	isotig58979
6	isotig59049
5	isotig59050
5	isotig59053
6	isotig59056
5	isotig59123
6	isotig59208
8	isotig59297
8	isotig59334
8	isotig59383
5	isotig59398
7	isotig59424
5	isotig59431
5	isotig59483
8	isotig59657
6	isotig60145
5	isotig60180
5	isotig60196
6	isotig60291
5	isotig60292
7	isotig60350
6	isotig60353
5	isotig60384
7	isotig60409
6	isotig60470
6	isotig60519
7	isotig60539
7	isotig60665
5	isotig60713
5	isotig60727
6	isotig60748
10	isotig60812
6	isotig60831
6	isotig60844
6	isotig60875
5	isotig60923
5	isotig60933
8	isotig60943
5	isotig61003
8	isotig61139
5	isotig61155
7	isotig61248
8	isotig61281
6	isotig61294
5	isotig61346
6	isotig61354
11	isotig61513
12	isotig61528
7	isotig61576
5	isotig61787
5	isotig61948
5	isotig61949
5	isotig62022
6	isotig62057
5	isotig62068
5	isotig62093
5	isotig62103
5	isotig62140
7	isotig62248
8	isotig62261
5	isotig62318
17	isotig62333
7	isotig62422
5	isotig62467
5	isotig62534
5	isotig62547
12	isotig62568
15	isotig62575
5	isotig62605
5	isotig62784
9	isotig63079
11	isotig63105
6	isotig63187
11	isotig63198
5	isotig63293
5	isotig63399
6	isotig63433
5	isotig63437
5	isotig63445
6	isotig63490
5	isotig63497
5	isotig63512
6	isotig63518
5	isotig63630
7	isotig63745
6	isotig63783
5	isotig63800
7	isotig63875
13	isotig63877
5	isotig63916
5	isotig63996
7	isotig63998
6	isotig64108
5	isotig64124
6	isotig64166
5	isotig64232
5	isotig64338
5	isotig64573
6	isotig64717
5	isotig64827
5	isotig64842
5	isotig64844
5	isotig65028
8	isotig65106
7	isotig65202
8	isotig65251
7	isotig65308
6	isotig65344
6	isotig65461
7	isotig65532
6	isotig65578
10	isotig65659
8	isotig65717
5	isotig65821
6	isotig65835
6	isotig65884
7	isotig65903
5	isotig65908
6	isotig65963
8	isotig66047
11	isotig66082
9	isotig66387
5	isotig66410
5	isotig66471
9	isotig66672
5	isotig66698
5	isotig66737
8	isotig66819
5	isotig67029
5	isotig67035
5	isotig67102
7	isotig67198
7	isotig67236
8	isotig67299
5	isotig67338
10	isotig67378
9	isotig67410
12	isotig67413
5	isotig67929
6	isotig67997
7	isotig68652
6	isotig68693
7	isotig68722
8	isotig68805
5	isotig68855
5	isotig68863
5	isotig68890
6	isotig68960
5	isotig69097
5	isotig69102
5	isotig69203
6	isotig69246
6	isotig69338
9	isotig69369
5	isotig69442
8	isotig69590
5	isotig69631
5	isotig69637
5	isotig69780
5	isotig69958
5	isotig70039
5	isotig70091
7	isotig70171
6	isotig70174
6	isotig70277
5	isotig70293
10	isotig70319
7	isotig70322
6	isotig70784
7	isotig70810
6	isotig70925
6	isotig70938
6	isotig70963
5	isotig71056
5	isotig71068
5	isotig71076
5	isotig71132
9	isotig71157
7	isotig71369
7	isotig71385
5	isotig71469
6	isotig71488
6	isotig71890
6	isotig71987
6	isotig72001
5	isotig72154
7	isotig72155
6	isotig72187
7	isotig72253
5	isotig72314
5	isotig72335
7	isotig72394
8	isotig72419
5	isotig72461
5	isotig72479
6	isotig72507
5	isotig72594
7	isotig72653
5	isotig72732
5	isotig72886
7	isotig73074
6	isotig73114
6	isotig73161
5	isotig73168
13	isotig73567
5	isotig73598
5	isotig73682
6	isotig73906
6	isotig73981
6	isotig73990
6	isotig74016
7	isotig74190
10	isotig74280
6	isotig74321
6	isotig74532
5	isotig74549
5	isotig74603
5	isotig74716
7	isotig74742
5	isotig74779
5	isotig74789
5	isotig74834
5	isotig74878
5	isotig74880
5	isotig74900
5	isotig75056
5	isotig75104
5	isotig75141
5	isotig75211
5	isotig75462
5	isotig75630
5	isotig75657
5	isotig75793
6	isotig75806
5	isotig75905
5	isotig75945
5	isotig76024
5	isotig76097
5	isotig76213
8	isotig76260
5	isotig76655
5	isotig76697
6	isotig76759
6	isotig76776
8	isotig76802
6	isotig76842
5	isotig77151
5	isotig77237
6	isotig77244
7	isotig77407
6	isotig77441
5	isotig77490
6	isotig77549
5	isotig77601
5	isotig77670
5	isotig77717
5	isotig77779
5	isotig77866
5	isotig77897
6	isotig77917
5	isotig78022
7	isotig78265
6	isotig78372
6	isotig78494
7	isotig78570
5	isotig78670
5	isotig78674
5	isotig78678
6	isotig78927
10	isotig79091
6	isotig79118
5	isotig79183
6	isotig79731
5	isotig79760
7	isotig79905
5	isotig79951
5	isotig80100
5	isotig80189
5	isotig80209
13	isotig80618
6	isotig80859
10	isotig80981
6	isotig81219
5	isotig81250
5	isotig81308
8	isotig81318
6	isotig81522
5	isotig81607
5	isotig81875
5	isotig82028
7	isotig82216
5	isotig82223
5	isotig82316
5	isotig82659
5	isotig82769
5	isotig82854
5	isotig82902
5	isotig82977
6	isotig83045
6	isotig83063
7	isotig83152
5	isotig83153
5	isotig83157
8	isotig83265
6	isotig83330
5	isotig83370
5	isotig83554
6	isotig83604
6	isotig83665
11	isotig83744
5	isotig84609
5	isotig84749
5	isotig84932
7	isotig85024
7	isotig85041
5	isotig85067
7	isotig85217
6	isotig85499
5	isotig85588
13	isotig85681
6	isotig85685
6	isotig85800
8	isotig85918
5	isotig86140
8	isotig86666
5	isotig86827
6	isotig86926
6	isotig87040
8	isotig87046
5	isotig87377
5	isotig87432
5	isotig87607
5	isotig87872
5	isotig88005
7	isotig88129
5	isotig88503
5	isotig88785
5	isotig89756
5	isotig89950
10	isotig90446
5	isotig90707
5	isotig90852
5	isotig90893
9	isotig90975
8	isotig91159
6	isotig91247
5	isotig91269
5	isotig91370
5	isotig91522
5	isotig91576
6	isotig91889
5	isotig91985
5	isotig92062
5	isotig92197
7	isotig92222
8	isotig92307
6	isotig93029
7	isotig93965
5	isotig94248
6	isotig94477
6	isotig94859
5	isotig94957
6	isotig95019
7	isotig95141
5	isotig95529
5	isotig95922
5	isotig96211
7	isotig96340
7	isotig96425
6	isotig97045
8	isotig97234
5	isotig97260
6	isotig97764
5	isotig97812
7	isotig97878
5	isotig98047
5	isotig98323
5	isotig98682
5	isotig99291
16	isotig99449
5	isotig99839
5	unigene1012
5	unigene10192
5	unigene10936
8	unigene10942
7	unigene10993
5	unigene11047
7	unigene11166
10	unigene11273
9	unigene11772
5	unigene11777
10	unigene11861
5	unigene11863
5	unigene11884
7	unigene11995
6	unigene12072
8	unigene1225
6	unigene12258
5	unigene1226
6	unigene1241
7	unigene1244
6	unigene12500
5	unigene12517
5	unigene12734
5	unigene12823
5	unigene12898
8	unigene1304
7	unigene1312
5	unigene13195
6	unigene132
6	unigene13235
7	unigene13282
6	unigene13444
5	unigene1346
9	unigene1360
5	unigene13872
7	unigene1431
7	unigene1468
9	unigene14682
7	unigene15076
8	unigene15222
5	unigene15589
5	unigene15639
10	unigene15650
7	unigene15931
5	unigene15970
5	unigene16
5	unigene16129
7	unigene16165
6	unigene16548
5	unigene16619
8	unigene16780
6	unigene16841
9	unigene16921
6	unigene17054
6	unigene17151
11	unigene1719
5	unigene17194
11	unigene17200
7	unigene17227
7	unigene17437
7	unigene17501
9	unigene17504
7	unigene18068
7	unigene18183
7	unigene1822
5	unigene18346
10	unigene18487
5	unigene18504
19	unigene19010
5	unigene19274
6	unigene1991
5	unigene19936
6	unigene20009
7	unigene20024
5	unigene20078
5	unigene20137
5	unigene20312
5	unigene20465
5	unigene20541
9	unigene20580
5	unigene20610
18	unigene20892
6	unigene20899
6	unigene20901
9	unigene20956
8	unigene21006
5	unigene21159
8	unigene21160
7	unigene21357
10	unigene21425
9	unigene21447
6	unigene21554
5	unigene21605
5	unigene21608
5	unigene21633
7	unigene21634
10	unigene21687
9	unigene21688
5	unigene21690
9	unigene21691
5	unigene21693
5	unigene21730
11	unigene22114
6	unigene22430
8	unigene22491
6	unigene22561
6	unigene22836
31	unigene23790
6	unigene24638
5	unigene24993
5	unigene253
14	unigene25532
13	unigene2567
5	unigene26701
5	unigene26764
5	unigene27647
6	unigene27670
5	unigene27716
6	unigene2781
5	unigene27909
5	unigene28361
7	unigene28471
15	unigene28820
5	unigene29249
9	unigene29332
5	unigene29394
5	unigene29399
6	unigene29574
6	unigene29700
6	unigene29912
6	unigene3009
6	unigene30269
5	unigene3091
13	unigene31
5	unigene3120
5	unigene31231
5	unigene31263
17	unigene3132
6	unigene31443
10	unigene3161
6	unigene31733
6	unigene31746
7	unigene32390
5	unigene32755
7	unigene3284
8	unigene33390
8	unigene33607
6	unigene33674
9	unigene33783
7	unigene33819
6	unigene33859
10	unigene34184
6	unigene3421
5	unigene34362
9	unigene34390
6	unigene34531
6	unigene34644
11	unigene34669
5	unigene34726
5	unigene34859
9	unigene35660
8	unigene35682
6	unigene36057
6	unigene36095
17	unigene36563
7	unigene37426
11	unigene37541
7	unigene37701
6	unigene37860
5	unigene38104
6	unigene38112
8	unigene38126
6	unigene38132
8	unigene38165
9	unigene38169
13	unigene38172
9	unigene38174
11	unigene38186
11	unigene38207
9	unigene38214
5	unigene38226
15	unigene38228
6	unigene38263
6	unigene38264
6	unigene38295
5	unigene38317
6	unigene38325
5	unigene38382
5	unigene38390
5	unigene38391
9	unigene38453
7	unigene38463
12	unigene38509
5	unigene38540
17	unigene38543
9	unigene38574
14	unigene38612
21	unigene38613
8	unigene38616
5	unigene3862
6	unigene38670
9	unigene38696
16	unigene38795
10	unigene38830
9	unigene38845
5	unigene38873
6	unigene38972
5	unigene39
6	unigene3913
5	unigene39397
7	unigene39443
9	unigene40068
6	unigene404
19	unigene40492
7	unigene40544
5	unigene40558
6	unigene40570
7	unigene40571
5	unigene40602
5	unigene40607
12	unigene40683
6	unigene40770
5	unigene40976
13	unigene41003
8	unigene41253
11	unigene41266
10	unigene42224
6	unigene42290
11	unigene42299
5	unigene42316
6	unigene42341
7	unigene425
6	unigene42563
5	unigene42610
8	unigene42819
5	unigene43267
13	unigene43976
11	unigene44018
5	unigene44081
5	unigene44092
5	unigene44920
9	unigene45
6	unigene45050
6	unigene45173
8	unigene45702
5	unigene45914
6	unigene45915
8	unigene45965
5	unigene45997
6	unigene46
5	unigene46007
5	unigene46109
13	unigene47528
15	unigene47765
5	unigene47774
10	unigene47787
6	unigene47880
7	unigene47891
7	unigene47896
8	unigene47996
8	unigene48069
10	unigene48125
12	unigene48196
5	unigene48241
5	unigene49253
15	unigene49512
5	unigene49513
8	unigene49528
7	unigene49529
5	unigene49551
5	unigene49575
5	unigene49686
7	unigene49706
5	unigene49724
13	unigene49728
5	unigene50163
6	unigene51
5	unigene5108
5	unigene51214
5	unigene51729
6	unigene52
5	unigene5274
7	unigene533
5	unigene53320
6	unigene54260
9	unigene5475
7	unigene56270
9	unigene5817
6	unigene5833
5	unigene58526
5	unigene58613
6	unigene59
11	unigene5974
9	unigene5990
5	unigene60138
6	unigene6040
6	unigene6071
5	unigene6078
8	unigene6230
5	unigene6408
6	unigene645
6	unigene6511
5	unigene65983
7	unigene66049
5	unigene66072
5	unigene66867
10	unigene67
5	unigene6747
5	unigene67587
6	unigene68471
6	unigene68563
6	unigene71696
5	unigene72858
5	unigene74327
7	unigene7470
5	unigene75006
6	unigene7512
5	unigene77416
6	unigene7794
8	unigene7841
8	unigene7951
5	unigene7954
5	unigene80307
17	unigene81994
7	unigene82152
5	unigene8248
6	unigene82872
7	unigene83029
14	unigene8335
14	unigene8352
5	unigene83968
5	unigene84613
7	unigene84991
8	unigene8947
7	unigene903
38	unigene9081
5	unigene9276
5	unigene928
8	unigene9389
5	unigene959
5	unigene9621
8	unigene963
6	unigene9665
8	unigene9753
9	unigene9829
```
