## Supplementary Material 3 - Gene Ontology (GO) enrichment analysis (Metascape) for "Epigenetic memory of temperature sensed during somatic embryo maturation in 2-year-old maritime pine trees": Galaxy400-[Filter_on_data_397].tabular

```
69	contig01540
9	contig02654
6	contig02820
15	contig03389
29	contig03682
5	contig04118
9	isotig00218
10	isotig00427
28	isotig00668
24	isotig00718
27	isotig00896
11	isotig00931
22	isotig00984
13	isotig01020
6	isotig01047
12	isotig01611
8	isotig01699
12	isotig02236
9	isotig02368
45	isotig02420
23	isotig02752
26	isotig03036
49	isotig03071
6	isotig03473
37	isotig03532
7	isotig03546
7	isotig03785
14	isotig03851
23	isotig03979
16	isotig04089
7	isotig04154
9	isotig04174
18	isotig04207
54	isotig04217
37	isotig04297
7	isotig04317
6	isotig04433
30	isotig04547
27	isotig04623
22	isotig04647
5	isotig04715
32	isotig04865
26	isotig04881
5	isotig04897
21	isotig04913
17	isotig04928
7	isotig05023
86	isotig05033
6	isotig05143
15	isotig05208
5	isotig05406
24	isotig05465
48	isotig05501
21	isotig05517
9	isotig05549
10	isotig05623
14	isotig05647
21	isotig05681
18	isotig05898
8	isotig05938
9	isotig05994
9	isotig06078
17	isotig06094
8	isotig06155
27	isotig06212
41	isotig06225
12	isotig06262
5	isotig06275
15	isotig06296
23	isotig06317
15	isotig06328
7	isotig06358
21	isotig06368
17	isotig06398
9	isotig06408
7	isotig06426
8	isotig06435
5	isotig06452
6	isotig06654
5	isotig06684
5	isotig06697
7	isotig06762
19	isotig06819
13	isotig06852
9	isotig06863
6	isotig06883
9	isotig06920
8	isotig06951
23	isotig07168
5	isotig07297
11	isotig07420
12	isotig07433
7	isotig07472
24	isotig07527
10	isotig07559
8	isotig07599
12	isotig07686
9	isotig07709
19	isotig08006
8	isotig08274
20	isotig08321
15	isotig08365
15	isotig08374
25	isotig08448
5	isotig08522
11	isotig08644
16	isotig08672
5	isotig08685
11	isotig08784
6	isotig08892
9	isotig08940
15	isotig08973
6	isotig09017
37	isotig09028
6	isotig09106
31	isotig09147
32	isotig09175
15	isotig09214
13	isotig09234
10	isotig09245
9	isotig09333
14	isotig09366
6	isotig09496
9	isotig09516
28	isotig09523
6	isotig09541
6	isotig09548
13	isotig09566
17	isotig09573
5	isotig09634
55	isotig09730
5	isotig09814
12	isotig09968
6	isotig100008
12	isotig100065
5	isotig100079
6	isotig100130
6	isotig10016
6	isotig100223
10	isotig100234
7	isotig100268
6	isotig100302
7	isotig100342
5	isotig100370
7	isotig100480
5	isotig100677
5	isotig100795
7	isotig100878
5	isotig100940
5	isotig100980
11	isotig101037
8	isotig101049
5	isotig101068
5	isotig101137
7	isotig101264
6	isotig101272
9	isotig101306
12	isotig101320
8	isotig101361
8	isotig101388
5	isotig101401
5	isotig101403
7	isotig101422
7	isotig101440
6	isotig10148
6	isotig101511
5	isotig101597
6	isotig101785
5	isotig101888
7	isotig101910
6	isotig101933
5	isotig101973
8	isotig101978
34	isotig10199
5	isotig102008
9	isotig102152
6	isotig102241
5	isotig102323
7	isotig102343
6	isotig102434
6	isotig102473
13	isotig102497
7	isotig102538
6	isotig102705
8	isotig102720
8	isotig102721
7	isotig102731
5	isotig102801
5	isotig102822
5	isotig102824
5	isotig102890
5	isotig102891
5	isotig102967
11	isotig103092
15	isotig10310
7	isotig103118
5	isotig103148
9	isotig10318
5	isotig103188
5	isotig103209
5	isotig103220
7	isotig103265
5	isotig103292
14	isotig103336
5	isotig10334
5	isotig103405
6	isotig10342
6	isotig103444
7	isotig103482
6	isotig103533
6	isotig103536
5	isotig103612
5	isotig103627
5	isotig103674
5	isotig103755
5	isotig103791
7	isotig103845
9	isotig103881
6	isotig103990
6	isotig103998
8	isotig104034
9	isotig104036
5	isotig104044
6	isotig104052
10	isotig104069
10	isotig10414
8	isotig104237
7	isotig104285
7	isotig10434
9	isotig104429
9	isotig104433
5	isotig104602
5	isotig104655
33	isotig10470
8	isotig10482
7	isotig104939
6	isotig104998
6	isotig105009
5	isotig105015
7	isotig105033
5	isotig105034
7	isotig105059
7	isotig105067
5	isotig105075
5	isotig105084
5	isotig105185
6	isotig105233
6	isotig105239
6	isotig105255
5	isotig10530
12	isotig105301
5	isotig105392
5	isotig105425
5	isotig105457
7	isotig105470
6	isotig105537
8	isotig105571
5	isotig105610
6	isotig10570
8	isotig105772
8	isotig105802
9	isotig105819
8	isotig105839
5	isotig105875
10	isotig105880
6	isotig105885
6	isotig106009
8	isotig106043
5	isotig106115
29	isotig10614
6	isotig106140
6	isotig106209
9	isotig106227
8	isotig106256
12	isotig10629
5	isotig106294
6	isotig106306
8	isotig106384
11	isotig106426
8	isotig106461
7	isotig106467
6	isotig106594
5	isotig106606
8	isotig106719
7	isotig106748
14	isotig106787
6	isotig106863
8	isotig106877
7	isotig106887
6	isotig106931
6	isotig107252
5	isotig107294
6	isotig107373
9	isotig107395
6	isotig107439
8	isotig107580
5	isotig107861
5	isotig107895
6	isotig107901
10	isotig107979
6	isotig107982
9	isotig108007
9	isotig108043
6	isotig108124
5	isotig108168
8	isotig108192
7	isotig108341
12	isotig108344
6	isotig108428
5	isotig108535
5	isotig108542
8	isotig108563
8	isotig108736
5	isotig108842
9	isotig108865
7	isotig109050
5	isotig109070
7	isotig109126
5	isotig10916
5	isotig109205
10	isotig109440
6	isotig109483
5	isotig109525
5	isotig109568
7	isotig109575
6	isotig109651
9	isotig109707
9	isotig109713
5	isotig109818
6	isotig109875
5	isotig110003
7	isotig110052
6	isotig110059
8	isotig110062
5	isotig110179
5	isotig110197
7	isotig110222
5	isotig110261
8	isotig110374
6	isotig110431
6	isotig110698
6	isotig110726
7	isotig110824
5	isotig110898
6	isotig111010
6	isotig111035
5	isotig111068
8	isotig111086
7	isotig111162
6	isotig111166
11	isotig111313
5	isotig111321
5	isotig111533
6	isotig111594
7	isotig111644
8	isotig111657
10	isotig111676
5	isotig111700
6	isotig111848
5	isotig111903
5	isotig111933
9	isotig111935
6	isotig111993
5	isotig112037
6	isotig112043
8	isotig11216
6	isotig112177
6	isotig112181
5	isotig112216
14	isotig11224
6	isotig112299
21	isotig11232
7	isotig112431
5	isotig112497
5	isotig112667
11	isotig112721
6	isotig112771
5	isotig112871
10	isotig11288
5	isotig112966
5	isotig113002
7	isotig113025
5	isotig113088
6	isotig113183
16	isotig11320
6	isotig113213
7	isotig113228
5	isotig113299
6	isotig113315
5	isotig113316
9	isotig113361
6	isotig113381
5	isotig113406
6	isotig113473
5	isotig113551
5	isotig113569
22	isotig11360
5	isotig113636
6	isotig113641
7	isotig113722
5	isotig113745
5	isotig113758
5	isotig113848
5	isotig113981
7	isotig113999
6	isotig11400
9	isotig114097
8	isotig114148
9	isotig11416
6	isotig11424
7	isotig114556
6	isotig114686
9	isotig11472
6	isotig114766
5	isotig114853
6	isotig114857
15	isotig114907
5	isotig114908
5	isotig114985
6	isotig115014
5	isotig115049
5	isotig115101
7	isotig115109
5	isotig115222
8	isotig11523
7	isotig115243
12	isotig115284
8	isotig115327
5	isotig11551
5	isotig115578
23	isotig11558
6	isotig115713
5	isotig115717
52	isotig11579
6	isotig115808
6	isotig115815
6	isotig115835
7	isotig11600
7	isotig116037
11	isotig116050
17	isotig11607
8	isotig116075
5	isotig116076
7	isotig116107
6	isotig11620
5	isotig116274
6	isotig116334
7	isotig11634
7	isotig116436
6	isotig116512
7	isotig11661
6	isotig116627
6	isotig116684
7	isotig116706
5	isotig116715
5	isotig116948
5	isotig116971
6	isotig116975
5	isotig117035
8	isotig117271
5	isotig117325
6	isotig117391
5	isotig117397
5	isotig117450
7	isotig117480
24	isotig11749
5	isotig117517
8	isotig117564
6	isotig117585
6	isotig117589
7	isotig11770
6	isotig117758
6	isotig117824
6	isotig117850
5	isotig117857
5	isotig117925
5	isotig118009
7	isotig11805
5	isotig118051
6	isotig118077
7	isotig118120
5	isotig118159
5	isotig118179
5	isotig118258
26	isotig11832
14	isotig118352
5	isotig118364
8	isotig118393
5	isotig118474
8	isotig118487
6	isotig118524
8	isotig118655
7	isotig118660
5	isotig118691
5	isotig118838
5	isotig118924
6	isotig118957
26	isotig11926
20	isotig11944
12	isotig119463
36	isotig11962
6	isotig119624
5	isotig119665
5	isotig119740
7	isotig119796
5	isotig119914
5	isotig120014
5	isotig120028
5	isotig120042
8	isotig120081
5	isotig120114
6	isotig120143
25	isotig12019
11	isotig12025
5	isotig120268
11	isotig120295
5	isotig120370
9	isotig12038
5	isotig120389
6	isotig120394
7	isotig120424
12	isotig12043
5	isotig12049
5	isotig120564
7	isotig120570
8	isotig120571
10	isotig120768
7	isotig120789
6	isotig120901
13	isotig12091
11	isotig121436
5	isotig121480
5	isotig121568
7	isotig121585
5	isotig121667
8	isotig121813
5	isotig121979
6	isotig122021
5	isotig122135
5	isotig122173
7	isotig122206
12	isotig122207
5	isotig122212
6	isotig122245
5	isotig122277
6	isotig122316
5	isotig122470
6	isotig12250
6	isotig122593
18	isotig12264
14	isotig12269
5	isotig12274
5	isotig122774
6	isotig122884
5	isotig123026
8	isotig123030
7	isotig123082
7	isotig123146
6	isotig123147
9	isotig123169
13	isotig12317
6	isotig123344
6	isotig123395
28	isotig12360
5	isotig123652
5	isotig123739
6	isotig123741
7	isotig12375
7	isotig12380
17	isotig12414
6	isotig124257
5	isotig124274
6	isotig124742
6	isotig124762
7	isotig124886
5	isotig124919
6	isotig12505
5	isotig125066
5	isotig125472
7	isotig125496
5	isotig125670
14	isotig125684
5	isotig125785
5	isotig126077
5	isotig126083
5	isotig126345
6	isotig126584
7	isotig126598
8	isotig126643
57	isotig12682
13	isotig12698
5	isotig127023
5	isotig127298
5	isotig127341
6	isotig127348
6	isotig127385
6	isotig127592
24	isotig12786
6	isotig127924
8	isotig128103
9	isotig128256
14	isotig12858
5	isotig128669
5	isotig128736
5	isotig128925
18	isotig12906
5	isotig129289
5	isotig129338
5	isotig129438
7	isotig129458
6	isotig12954
5	isotig129679
20	isotig12999
7	isotig130184
5	isotig130418
7	isotig130538
9	isotig130603
6	isotig130696
6	isotig13087
8	isotig131209
63	isotig13127
5	isotig131731
5	isotig131792
5	isotig131872
5	isotig132137
6	isotig132386
5	isotig132420
6	isotig132861
5	isotig133729
6	isotig133953
5	isotig13457
20	isotig13461
17	isotig13491
5	isotig135155
6	isotig135172
5	isotig135323
12	isotig13537
6	isotig135424
6	isotig135563
16	isotig13560
12	isotig13623
8	isotig13638
10	isotig13648
11	isotig13681
5	isotig13700
7	isotig13730
6	isotig13768
9	isotig13778
5	isotig137835
6	isotig137868
12	isotig13801
5	isotig138460
5	isotig138553
12	isotig13876
13	isotig13909
5	isotig139610
8	isotig13963
5	isotig13968
17	isotig14008
6	isotig14081
8	isotig14098
13	isotig14157
16	isotig14161
6	isotig14184
8	isotig14192
5	isotig14309
37	isotig14357
32	isotig14423
24	isotig14453
6	isotig14484
5	isotig14495
11	isotig14543
16	isotig14621
5	isotig14669
10	isotig14735
17	isotig14765
20	isotig14771
10	isotig14807
13	isotig14843
14	isotig14849
28	isotig14867
5	isotig14881
18	isotig14898
11	isotig14921
6	isotig14951
21	isotig14987
8	isotig15053
11	isotig15059
5	isotig15125
5	isotig15131
9	isotig15143
8	isotig15155
6	isotig15161
11	isotig15179
6	isotig15191
8	isotig15227
7	isotig15233
6	isotig15257
5	isotig15269
5	isotig15287
11	isotig15323
14	isotig15503
7	isotig15527
17	isotig15624
32	isotig15669
18	isotig15679
22	isotig15684
15	isotig15742
26	isotig15747
7	isotig15757
38	isotig15767
13	isotig15810
12	isotig15833
8	isotig15838
6	isotig15863
10	isotig15908
6	isotig15913
13	isotig15923
5	isotig15933
11	isotig15958
11	isotig16047
14	isotig16063
12	isotig16158
11	isotig16170
38	isotig16181
27	isotig16189
24	isotig16193
13	isotig16225
13	isotig16277
11	isotig16293
18	isotig16304
8	isotig16316
23	isotig16354
20	isotig16374
16	isotig16389
13	isotig16436
11	isotig16456
5	isotig16464
19	isotig16484
5	isotig16488
14	isotig16496
7	isotig16508
9	isotig16512
17	isotig16516
10	isotig16524
18	isotig16570
7	isotig16578
18	isotig16596
9	isotig16608
12	isotig16620
8	isotig16632
24	isotig16636
11	isotig16659
10	isotig16663
11	isotig16679
17	isotig16683
13	isotig16737
7	isotig16758
7	isotig16772
15	isotig16804
12	isotig16814
8	isotig16826
12	isotig16837
8	isotig16841
5	isotig16853
9	isotig16873
8	isotig16907
5	isotig16935
6	isotig16954
11	isotig16962
6	isotig17167
6	isotig17185
5	isotig17191
11	isotig17221
38	isotig17233
14	isotig17251
13	isotig17269
12	isotig17275
6	isotig17317
5	isotig17490
9	isotig17505
9	isotig17515
5	isotig17568
8	isotig17573
9	isotig17583
31	isotig17966
6	isotig18009
10	isotig18036
7	isotig18064
11	isotig18115
19	isotig18193
14	isotig18201
10	isotig18229
6	isotig18260
6	isotig18292
9	isotig18300
7	isotig18308
12	isotig18354
8	isotig18381
6	isotig18432
14	isotig18475
10	isotig18491
9	isotig18500
5	isotig18516
5	isotig18524
55	isotig18603
5	isotig18626
32	isotig18854
12	isotig18900
8	isotig18908
9	isotig18938
12	isotig18978
6	isotig19012
11	isotig19017
16	isotig19157
20	isotig19233
5	isotig19645
7	isotig19701
12	isotig19861
12	isotig19889
18	isotig19929
5	isotig19933
10	isotig19961
5	isotig20013
8	isotig20033
30	isotig20053
11	isotig20069
15	isotig20073
7	isotig20117
8	isotig20125
5	isotig20134
12	isotig20149
8	isotig20153
9	isotig20201
22	isotig20253
19	isotig20257
19	isotig20285
22	isotig20309
11	isotig20326
6	isotig20333
19	isotig20337
18	isotig20417
9	isotig20445
7	isotig20517
9	isotig20561
9	isotig20601
16	isotig20609
6	isotig20613
20	isotig20641
16	isotig20649
5	isotig20657
11	isotig20665
15	isotig20760
11	isotig20764
17	isotig20876
6	isotig20915
8	isotig20951
20	isotig20959
5	isotig21011
12	isotig21035
11	isotig21039
7	isotig21055
14	isotig21071
6	isotig21111
11	isotig21159
5	isotig21175
6	isotig21187
12	isotig21203
13	isotig21271
6	isotig21283
6	isotig21295
10	isotig21347
5	isotig21359
10	isotig21367
11	isotig21375
10	isotig21387
6	isotig21395
10	isotig21415
7	isotig21435
7	isotig21439
10	isotig21443
18	isotig21447
6	isotig21499
12	isotig21519
6	isotig21535
5	isotig21543
5	isotig21583
10	isotig21599
8	isotig21611
12	isotig21619
5	isotig21722
30	isotig21737
8	isotig21749
5	isotig21752
7	isotig21982
6	isotig21988
13	isotig22000
57	isotig22006
7	isotig22021
5	isotig22054
20	isotig22187
8	isotig22190
12	isotig22205
9	isotig22223
5	isotig22247
22	isotig22325
23	isotig22337
6	isotig22392
5	isotig22404
7	isotig22418
7	isotig22472
20	isotig22499
24	isotig22535
7	isotig22547
9	isotig22626
5	isotig22641
12	isotig22662
20	isotig22731
20	isotig22737
11	isotig22791
21	isotig22794
6	isotig22797
6	isotig22829
12	isotig22850
8	isotig22853
18	isotig22856
10	isotig22865
38	isotig22874
11	isotig22934
11	isotig22946
22	isotig22955
6	isotig23024
14	isotig23030
11	isotig23051
6	isotig23066
17	isotig23075
16	isotig23084
12	isotig23093
24	isotig23102
10	isotig23114
14	isotig23117
17	isotig23132
5	isotig23150
5	isotig23177
15	isotig23207
37	isotig23210
11	isotig23237
12	isotig23264
16	isotig23270
10	isotig23288
14	isotig23293
30	isotig23308
19	isotig23329
14	isotig23332
9	isotig23381
7	isotig23398
11	isotig23403
6	isotig23424
5	isotig23427
7	isotig23430
6	isotig23436
25	isotig23445
8	isotig23456
8	isotig23457
10	isotig23460
6	isotig23479
8	isotig23499
30	isotig23520
19	isotig23523
14	isotig23526
9	isotig23544
5	isotig23574
40	isotig23586
7	isotig23634
10	isotig23637
6	isotig23688
10	isotig23691
5	isotig23712
9	isotig23721
13	isotig23736
13	isotig23793
6	isotig23796
8	isotig23864
7	isotig23899
6	isotig23905
11	isotig23936
5	isotig23960
7	isotig23966
16	isotig23975
6	isotig23978
5	isotig23990
20	isotig23994
6	isotig23997
20	isotig24026
10	isotig24054
5	isotig24060
11	isotig24095
13	isotig24107
8	isotig24110
5	isotig24113
24	isotig24131
8	isotig24137
11	isotig24157
9	isotig24163
8	isotig24175
5	isotig24178
14	isotig24190
5	isotig24211
7	isotig24271
25	isotig24274
6	isotig24277
8	isotig24280
5	isotig24283
5	isotig24313
7	isotig24339
9	isotig24351
6	isotig24357
8	isotig24367
6	isotig24379
13	isotig24382
6	isotig24444
12	isotig24480
8	isotig24483
7	isotig24498
11	isotig24501
14	isotig24513
5	isotig24519
5	isotig24525
9	isotig24558
6	isotig24569
11	isotig24578
12	isotig24610
6	isotig24619
6	isotig24631
8	isotig24637
5	isotig24750
5	isotig24783
7	isotig24919
8	isotig24958
11	isotig25277
13	isotig25331
14	isotig25334
9	isotig25356
15	isotig25362
15	isotig25389
6	isotig25395
5	isotig25401
12	isotig25428
13	isotig25430
7	isotig25462
8	isotig25489
10	isotig25501
6	isotig25504
5	isotig25510
12	isotig25533
8	isotig25539
10	isotig25551
5	isotig25568
5	isotig25577
7	isotig25601
5	isotig25604
14	isotig25610
7	isotig25698
44	isotig25734
10	isotig25776
9	isotig25847
8	isotig25875
9	isotig25894
11	isotig25909
10	isotig25917
13	isotig25975
16	isotig25987
10	isotig25993
16	isotig26098
9	isotig26124
9	isotig26306
6	isotig26387
13	isotig26403
9	isotig26486
11	isotig26516
5	isotig26568
8	isotig26572
6	isotig26588
7	isotig26617
9	isotig26636
6	isotig26637
8	isotig26651
5	isotig26711
8	isotig26751
11	isotig26754
8	isotig26813
6	isotig26865
7	isotig26888
5	isotig26944
14	isotig26996
7	isotig27044
7	isotig27054
7	isotig27098
7	isotig27148
9	isotig27218
6	isotig27258
7	isotig27276
5	isotig27368
10	isotig27530
5	isotig27562
6	isotig27626
5	isotig27650
19	isotig27658
23	isotig27690
50	isotig27894
5	isotig27946
12	isotig27964
10	isotig27972
5	isotig28032
5	isotig28078
22	isotig28084
15	isotig28086
6	isotig28112
15	isotig28340
7	isotig28358
5	isotig28426
5	isotig28528
16	isotig28570
5	isotig28588
5	isotig28596
7	isotig28614
11	isotig28692
6	isotig28694
15	isotig28714
13	isotig28722
12	isotig28730
6	isotig28826
9	isotig28836
6	isotig28863
7	isotig28928
5	isotig28950
5	isotig29026
13	isotig29130
8	isotig29150
20	isotig29276
5	isotig29302
12	isotig29478
16	isotig29510
6	isotig29610
9	isotig29678
9	isotig29738
6	isotig29740
5	isotig29756
22	isotig29808
6	isotig29858
9	isotig29868
7	isotig30038
18	isotig30058
10	isotig30118
16	isotig30236
21	isotig30252
10	isotig30288
14	isotig30291
20	isotig30296
13	isotig30332
6	isotig30346
9	isotig30388
10	isotig30438
28	isotig30442
23	isotig30456
6	isotig30460
7	isotig30482
5	isotig30502
10	isotig30514
14	isotig30522
15	isotig30532
12	isotig30576
5	isotig30622
21	isotig30658
10	isotig30664
9	isotig30686
10	isotig30728
5	isotig30858
13	isotig30960
14	isotig31002
7	isotig31032
7	isotig31040
5	isotig31068
16	isotig31106
8	isotig31136
22	isotig31170
11	isotig31202
20	isotig31246
21	isotig31300
5	isotig31320
8	isotig31342
5	isotig31348
15	isotig31368
5	isotig31374
11	isotig31458
12	isotig31504
15	isotig31510
12	isotig31554
9	isotig31592
8	isotig31632
5	isotig31658
19	isotig31750
18	isotig31790
10	isotig31804
11	isotig31822
17	isotig31824
5	isotig31838
8	isotig31908
7	isotig31996
15	isotig32008
9	isotig32026
8	isotig32096
5	isotig32118
10	isotig32174
6	isotig32176
9	isotig32182
17	isotig32206
13	isotig32230
15	isotig32244
5	isotig32250
8	isotig32300
11	isotig32358
10	isotig32394
6	isotig32412
14	isotig32450
5	isotig32478
14	isotig32504
5	isotig32528
7	isotig32546
14	isotig32554
19	isotig32566
6	isotig32598
5	isotig32606
6	isotig32620
12	isotig32644
10	isotig32718
21	isotig32740
12	isotig32790
5	isotig32792
12	isotig32812
5	isotig32824
6	isotig32850
27	isotig32852
15	isotig32860
25	isotig32888
12	isotig32892
8	isotig32900
9	isotig32934
11	isotig32940
17	isotig32968
8	isotig32976
27	isotig32982
17	isotig33002
24	isotig33004
8	isotig33038
14	isotig33084
9	isotig33132
14	isotig33152
14	isotig33156
13	isotig33172
11	isotig33206
15	isotig33222
8	isotig33252
20	isotig33264
10	isotig33282
9	isotig33330
8	isotig33334
5	isotig33340
8	isotig33344
19	isotig33416
14	isotig33436
12	isotig33472
15	isotig33486
14	isotig33538
13	isotig33546
13	isotig33548
14	isotig33560
10	isotig33574
11	isotig33602
5	isotig33604
9	isotig33636
5	isotig33662
5	isotig33666
15	isotig33700
7	isotig33708
13	isotig33742
10	isotig33794
8	isotig33802
9	isotig33810
7	isotig33844
5	isotig33850
15	isotig33854
19	isotig33872
9	isotig33918
13	isotig33936
6	isotig33944
6	isotig33966
15	isotig33976
10	isotig33980
10	isotig33994
6	isotig34004
10	isotig34006
12	isotig34008
7	isotig34012
14	isotig34056
17	isotig34058
5	isotig34120
15	isotig34130
14	isotig34158
11	isotig34162
27	isotig34174
26	isotig34176
8	isotig34194
19	isotig34208
5	isotig34210
7	isotig34215
5	isotig34218
20	isotig34224
17	isotig34236
21	isotig34242
5	isotig34258
9	isotig34282
9	isotig34292
9	isotig34310
12	isotig34316
9	isotig34320
5	isotig34324
5	isotig34334
12	isotig34338
7	isotig34346
9	isotig34360
10	isotig34370
8	isotig34388
27	isotig34398
8	isotig34410
8	isotig34424
6	isotig34434
6	isotig34446
7	isotig34456
7	isotig34464
6	isotig34466
16	isotig34482
8	isotig34496
31	isotig34506
25	isotig34518
10	isotig34520
11	isotig34554
7	isotig34570
10	isotig34600
5	isotig34616
10	isotig34650
5	isotig34662
6	isotig34670
12	isotig34676
8	isotig34700
12	isotig34708
11	isotig34714
7	isotig34716
10	isotig34720
7	isotig34722
7	isotig34724
19	isotig34758
5	isotig34770
6	isotig34788
14	isotig34794
9	isotig34814
9	isotig34824
17	isotig34842
22	isotig34866
7	isotig34888
10	isotig34890
8	isotig34902
8	isotig34914
7	isotig34932
5	isotig34952
8	isotig34982
14	isotig34994
17	isotig35004
23	isotig35006
18	isotig35022
7	isotig35090
17	isotig35100
7	isotig35112
15	isotig35118
20	isotig35156
13	isotig35176
5	isotig35186
10	isotig35206
12	isotig35210
11	isotig35226
5	isotig35236
14	isotig35242
5	isotig35246
10	isotig35266
12	isotig35272
10	isotig35274
8	isotig35278
13	isotig35280
6	isotig35304
8	isotig35332
11	isotig35334
8	isotig35340
8	isotig35342
5	isotig35366
24	isotig35374
9	isotig35398
11	isotig35448
12	isotig35456
6	isotig35458
18	isotig35474
7	isotig35502
9	isotig35542
11	isotig35546
11	isotig35596
12	isotig35622
12	isotig35628
5	isotig35636
6	isotig35642
8	isotig35648
7	isotig35702
10	isotig35710
6	isotig35730
11	isotig35742
9	isotig35774
29	isotig35784
21	isotig35808
7	isotig35823
8	isotig35824
6	isotig35830
9	isotig35856
9	isotig35862
5	isotig35900
11	isotig35904
10	isotig35928
7	isotig35934
5	isotig35936
12	isotig35940
5	isotig35946
14	isotig35950
15	isotig35958
13	isotig35966
8	isotig36018
12	isotig36020
10	isotig36032
5	isotig36048
6	isotig36078
6	isotig36086
9	isotig36090
10	isotig36094
8	isotig36126
10	isotig36138
13	isotig36166
5	isotig36174
12	isotig36186
5	isotig36190
14	isotig36192
13	isotig36214
18	isotig36220
11	isotig36226
8	isotig36234
12	isotig36236
9	isotig36258
8	isotig36308
5	isotig36322
5	isotig36342
12	isotig36346
5	isotig36354
8	isotig36380
6	isotig36386
8	isotig36388
9	isotig36394
10	isotig36408
6	isotig36410
13	isotig36424
10	isotig36430
8	isotig36434
6	isotig36436
10	isotig36440
14	isotig36442
8	isotig36468
5	isotig36470
7	isotig36472
14	isotig36512
6	isotig36536
5	isotig36548
9	isotig36578
7	isotig36582
8	isotig36596
10	isotig36628
6	isotig36630
7	isotig36644
19	isotig36670
7	isotig36674
5	isotig36676
9	isotig36678
6	isotig36710
6	isotig36726
7	isotig36730
17	isotig36762
6	isotig36764
6	isotig36788
5	isotig36792
11	isotig36794
11	isotig36824
13	isotig36856
5	isotig36860
16	isotig36878
7	isotig36928
10	isotig36932
14	isotig36948
15	isotig36964
14	isotig36980
6	isotig37014
6	isotig37050
5	isotig37056
5	isotig37082
8	isotig37086
9	isotig37104
18	isotig37106
5	isotig37110
6	isotig37116
10	isotig37118
6	isotig37122
7	isotig37140
5	isotig37160
6	isotig37220
5	isotig37260
6	isotig37283
6	isotig37300
13	isotig37308
6	isotig37311
6	isotig37312
10	isotig37340
5	isotig37354
6	isotig37356
11	isotig37360
6	isotig37363
7	isotig37374
16	isotig37378
10	isotig37420
7	isotig37456
6	isotig37462
5	isotig37482
7	isotig37506
10	isotig37510
5	isotig37528
6	isotig37530
9	isotig37538
8	isotig37540
10	isotig37556
6	isotig37582
5	isotig37586
7	isotig37592
8	isotig37594
8	isotig37642
6	isotig37662
5	isotig37668
25	isotig37682
6	isotig37684
18	isotig37686
8	isotig37714
7	isotig37724
10	isotig37738
6	isotig37748
6	isotig37756
11	isotig37800
11	isotig37824
10	isotig37858
9	isotig37912
8	isotig37926
14	isotig37946
11	isotig37948
6	isotig37984
5	isotig37996
11	isotig38018
7	isotig38022
22	isotig38030
7	isotig38054
8	isotig38078
15	isotig38080
8	isotig38084
14	isotig38092
5	isotig38106
12	isotig38112
7	isotig38132
6	isotig38154
13	isotig38168
6	isotig38180
9	isotig38192
12	isotig38228
6	isotig38244
5	isotig38326
14	isotig38328
9	isotig38342
6	isotig38350
8	isotig38370
6	isotig38404
12	isotig38412
10	isotig38418
5	isotig38436
7	isotig38450
6	isotig38454
9	isotig38464
9	isotig38506
5	isotig38538
5	isotig38540
8	isotig38554
12	isotig38556
6	isotig38582
5	isotig38612
6	isotig38632
9	isotig38640
8	isotig38658
6	isotig38674
7	isotig38690
10	isotig38696
5	isotig38710
20	isotig38730
5	isotig38732
9	isotig38736
5	isotig38742
7	isotig38770
8	isotig38774
10	isotig38778
6	isotig38782
7	isotig38784
7	isotig38796
8	isotig38856
6	isotig38860
5	isotig38884
6	isotig38928
6	isotig38964
8	isotig38976
6	isotig38986
13	isotig39002
7	isotig39005
7	isotig39030
10	isotig39044
8	isotig39050
6	isotig39060
10	isotig39078
5	isotig39104
7	isotig39108
8	isotig39112
10	isotig39114
9	isotig39142
8	isotig39144
19	isotig39158
6	isotig39162
7	isotig39170
7	isotig39248
10	isotig39280
8	isotig39286
10	isotig39300
14	isotig39316
8	isotig39324
10	isotig39378
9	isotig39412
6	isotig39424
7	isotig39438
8	isotig39452
8	isotig39454
9	isotig39466
9	isotig39486
6	isotig39510
8	isotig39534
8	isotig39554
6	isotig39578
6	isotig39602
7	isotig39626
12	isotig39640
6	isotig39644
9	isotig39688
7	isotig39698
5	isotig39742
7	isotig39792
9	isotig39794
7	isotig39804
9	isotig39842
7	isotig39894
8	isotig39900
11	isotig39922
6	isotig39950
6	isotig39968
6	isotig40000
6	isotig40072
8	isotig40074
10	isotig40076
5	isotig40126
8	isotig40188
5	isotig40192
6	isotig40204
10	isotig40246
5	isotig40258
7	isotig40370
8	isotig40398
8	isotig40482
7	isotig40484
5	isotig40490
5	isotig40536
5	isotig40560
9	isotig40582
10	isotig40588
5	isotig40632
9	isotig40682
6	isotig40754
5	isotig40790
10	isotig40812
10	isotig40820
6	isotig40852
8	isotig40900
6	isotig40904
5	isotig40992
5	isotig41050
5	isotig41082
13	isotig41176
5	isotig41198
5	isotig41222
6	isotig41339
8	isotig41374
5	isotig41434
5	isotig41480
6	isotig41496
5	isotig41506
5	isotig41582
5	isotig41614
10	isotig41630
7	isotig41638
5	isotig41676
7	isotig41712
8	isotig41720
5	isotig41722
5	isotig41762
5	isotig41777
7	isotig41801
5	isotig41802
8	isotig41808
22	isotig41866
5	isotig41882
14	isotig41891
6	isotig41938
31	isotig41942
20	isotig41944
11	isotig41992
24	isotig42000
8	isotig42034
7	isotig42035
12	isotig42077
5	isotig42083
17	isotig42104
5	isotig42114
6	isotig42127
27	isotig42136
6	isotig42153
7	isotig42222
10	isotig42238
9	isotig42247
6	isotig42251
9	isotig42353
6	isotig42413
8	isotig42509
9	isotig42520
5	isotig42535
42	isotig42585
9	isotig42636
12	isotig42638
6	isotig42642
25	isotig42689
16	isotig42712
8	isotig42716
11	isotig42721
21	isotig42815
5	isotig42827
13	isotig42829
6	isotig42853
23	isotig42854
5	isotig42885
15	isotig42898
5	isotig42910
15	isotig42944
22	isotig43075
5	isotig43090
7	isotig43092
8	isotig43107
16	isotig43108
11	isotig43129
5	isotig43158
9	isotig43199
6	isotig43222
7	isotig43225
16	isotig43269
11	isotig43271
5	isotig43272
14	isotig43286
6	isotig43325
21	isotig43337
7	isotig43341
10	isotig43345
5	isotig43346
7	isotig43365
17	isotig43373
10	isotig43517
7	isotig43527
15	isotig43539
12	isotig43561
8	isotig43622
7	isotig43654
5	isotig43657
5	isotig43674
14	isotig43690
6	isotig43699
16	isotig43751
7	isotig43798
20	isotig43828
6	isotig43899
9	isotig43915
17	isotig43925
9	isotig43933
12	isotig43936
6	isotig43942
14	isotig43994
9	isotig44008
28	isotig44025
6	isotig44103
22	isotig44107
20	isotig44110
19	isotig44117
21	isotig44130
10	isotig44159
7	isotig44212
7	isotig44237
28	isotig44253
5	isotig44277
6	isotig44290
6	isotig44301
6	isotig44318
29	isotig44377
6	isotig44381
6	isotig44399
6	isotig44409
5	isotig44422
6	isotig44500
8	isotig44536
6	isotig44587
13	isotig44631
12	isotig44642
5	isotig44664
5	isotig44726
14	isotig44767
15	isotig44836
10	isotig44915
5	isotig44920
5	isotig44934
5	isotig44980
10	isotig45012
5	isotig45037
14	isotig45043
12	isotig45057
5	isotig45096
9	isotig45107
9	isotig45144
7	isotig45177
9	isotig45180
5	isotig45210
8	isotig45216
5	isotig45227
9	isotig45243
6	isotig45249
7	isotig45276
10	isotig45287
7	isotig45361
8	isotig45400
6	isotig45407
8	isotig45416
10	isotig45423
9	isotig45522
6	isotig45554
21	isotig45566
5	isotig45587
5	isotig45646
6	isotig45703
11	isotig45714
5	isotig45730
5	isotig45753
18	isotig45824
11	isotig45828
9	isotig45848
5	isotig45856
6	isotig45873
23	isotig45912
6	isotig45928
21	isotig45944
11	isotig45957
8	isotig45977
6	isotig45988
7	isotig46001
15	isotig46036
5	isotig46083
15	isotig46108
17	isotig46129
6	isotig46194
7	isotig46214
9	isotig46273
8	isotig46331
8	isotig46374
15	isotig46381
6	isotig46409
8	isotig46427
12	isotig46441
5	isotig46451
15	isotig46493
8	isotig46502
16	isotig46571
18	isotig46609
10	isotig46638
7	isotig46734
8	isotig46749
22	isotig46805
5	isotig46816
16	isotig46858
10	isotig46864
5	isotig46909
5	isotig46922
17	isotig46929
7	isotig46995
6	isotig47050
7	isotig47066
5	isotig47096
7	isotig47129
22	isotig47136
7	isotig47144
19	isotig47149
9	isotig47151
7	isotig47158
8	isotig47188
12	isotig47267
6	isotig47276
13	isotig47304
9	isotig47354
9	isotig47376
9	isotig47434
13	isotig47435
6	isotig47436
5	isotig47441
5	isotig47454
5	isotig47491
15	isotig47531
18	isotig47537
13	isotig47538
18	isotig47542
8	isotig47561
27	isotig47570
20	isotig47585
7	isotig47631
10	isotig47665
20	isotig47668
9	isotig47754
13	isotig47817
7	isotig47833
17	isotig47867
9	isotig47897
6	isotig47900
18	isotig47933
20	isotig47956
13	isotig47970
8	isotig47984
18	isotig47997
18	isotig48023
13	isotig48027
20	isotig48033
7	isotig48038
5	isotig48064
11	isotig48073
5	isotig48099
8	isotig48112
6	isotig48152
15	isotig48197
5	isotig48201
19	isotig48237
10	isotig48255
8	isotig48303
21	isotig48337
5	isotig48343
18	isotig48344
5	isotig48397
6	isotig48464
10	isotig48477
5	isotig48478
5	isotig48492
21	isotig48570
5	isotig48629
6	isotig48645
10	isotig48648
14	isotig48658
10	isotig48690
9	isotig48700
9	isotig48763
19	isotig48775
6	isotig48846
6	isotig48854
10	isotig48865
17	isotig48896
5	isotig48898
23	isotig48953
5	isotig48986
23	isotig48992
5	isotig49001
5	isotig49013
10	isotig49033
9	isotig49131
5	isotig49165
11	isotig49170
6	isotig49180
16	isotig49197
12	isotig49199
16	isotig49206
7	isotig49217
28	isotig49242
8	isotig49244
7	isotig49252
5	isotig49263
9	isotig49267
5	isotig49294
16	isotig49323
12	isotig49334
5	isotig49348
11	isotig49394
8	isotig49415
7	isotig49438
11	isotig49440
11	isotig49522
12	isotig49539
11	isotig49566
10	isotig49571
15	isotig49597
5	isotig49611
12	isotig49613
25	isotig49618
5	isotig49655
12	isotig49685
15	isotig49691
9	isotig49697
16	isotig49712
6	isotig49736
15	isotig49743
8	isotig49798
14	isotig49819
21	isotig49834
10	isotig49836
10	isotig49852
21	isotig49858
5	isotig49859
6	isotig49867
10	isotig49874
14	isotig49903
7	isotig49954
22	isotig50009
6	isotig50029
7	isotig50040
14	isotig50056
12	isotig50061
18	isotig50062
8	isotig50077
6	isotig50090
7	isotig50117
5	isotig50129
7	isotig50152
5	isotig50158
5	isotig50186
12	isotig50203
5	isotig50224
15	isotig50259
6	isotig50282
7	isotig50286
5	isotig50306
16	isotig50323
13	isotig50355
15	isotig50363
12	isotig50376
9	isotig50380
7	isotig50382
8	isotig50412
9	isotig50476
9	isotig50500
5	isotig50502
10	isotig50521
6	isotig50522
5	isotig50557
27	isotig50566
15	isotig50586
7	isotig50594
9	isotig50596
8	isotig50601
26	isotig50622
7	isotig50667
5	isotig50672
6	isotig50677
9	isotig50703
14	isotig50736
9	isotig50752
8	isotig50759
5	isotig50768
11	isotig50771
8	isotig50773
16	isotig50774
5	isotig50780
11	isotig50791
5	isotig50794
13	isotig50823
5	isotig50827
9	isotig50871
5	isotig50884
9	isotig50897
7	isotig50917
12	isotig50922
16	isotig50940
7	isotig50961
7	isotig50981
5	isotig50984
14	isotig51001
6	isotig51003
8	isotig51026
25	isotig51104
9	isotig51112
6	isotig51166
6	isotig51180
9	isotig51187
9	isotig51210
6	isotig51220
13	isotig51244
6	isotig51254
8	isotig51265
7	isotig51279
7	isotig51282
15	isotig51288
12	isotig51290
7	isotig51311
5	isotig51333
19	isotig51416
6	isotig51422
7	isotig51453
24	isotig51459
11	isotig51468
8	isotig51472
6	isotig51493
12	isotig51496
5	isotig51513
8	isotig51534
5	isotig51563
24	isotig51583
5	isotig51601
15	isotig51618
12	isotig51625
7	isotig51658
13	isotig51666
7	isotig51667
20	isotig51685
11	isotig51713
11	isotig51722
5	isotig51730
6	isotig51731
9	isotig51745
10	isotig51746
5	isotig51748
6	isotig51773
6	isotig51792
16	isotig51814
6	isotig51829
16	isotig51830
19	isotig51835
8	isotig51849
7	isotig51857
14	isotig51858
6	isotig51873
9	isotig51889
5	isotig51899
10	isotig51903
11	isotig51918
6	isotig51928
13	isotig51939
5	isotig51951
7	isotig51954
7	isotig51974
7	isotig51976
13	isotig52009
13	isotig52020
7	isotig52032
5	isotig52046
13	isotig52054
9	isotig52060
7	isotig52106
8	isotig52128
5	isotig52137
7	isotig52142
21	isotig52167
5	isotig52188
12	isotig52208
5	isotig52222
13	isotig52275
13	isotig52278
8	isotig52288
6	isotig52309
13	isotig52335
7	isotig52348
10	isotig52354
9	isotig52357
5	isotig52358
5	isotig52419
8	isotig52425
7	isotig52444
19	isotig52457
15	isotig52469
12	isotig52484
14	isotig52488
7	isotig52514
6	isotig52542
5	isotig52576
11	isotig52588
9	isotig52593
10	isotig52599
5	isotig52609
6	isotig52645
7	isotig52665
9	isotig52676
14	isotig52684
14	isotig52691
7	isotig52693
5	isotig52719
5	isotig52737
12	isotig52748
17	isotig52767
5	isotig52774
10	isotig52776
12	isotig52794
5	isotig52799
9	isotig52824
8	isotig52828
20	isotig52838
5	isotig52853
10	isotig52867
8	isotig52889
15	isotig52894
17	isotig52908
5	isotig52914
13	isotig52915
10	isotig52933
9	isotig52970
13	isotig53000
6	isotig53001
6	isotig53005
7	isotig53022
7	isotig53030
10	isotig53049
15	isotig53062
11	isotig53114
9	isotig53137
5	isotig53165
5	isotig53172
10	isotig53189
17	isotig53201
9	isotig53206
10	isotig53242
5	isotig53259
18	isotig53268
6	isotig53269
12	isotig53273
6	isotig53285
8	isotig53292
9	isotig53316
5	isotig53345
18	isotig53351
15	isotig53360
13	isotig53370
12	isotig53372
9	isotig53376
5	isotig53377
6	isotig53382
6	isotig53409
13	isotig53416
5	isotig53420
9	isotig53426
5	isotig53427
6	isotig53457
9	isotig53460
7	isotig53471
5	isotig53473
7	isotig53488
11	isotig53496
7	isotig53512
5	isotig53525
22	isotig53530
7	isotig53538
11	isotig53557
8	isotig53566
5	isotig53569
5	isotig53584
6	isotig53592
7	isotig53613
5	isotig53614
12	isotig53620
5	isotig53632
17	isotig53633
12	isotig53654
11	isotig53660
5	isotig53668
15	isotig53670
6	isotig53685
6	isotig53689
10	isotig53690
5	isotig53692
10	isotig53696
6	isotig53709
18	isotig53739
11	isotig53743
7	isotig53780
15	isotig53786
7	isotig53787
14	isotig53841
10	isotig53873
14	isotig53875
15	isotig53881
7	isotig53885
11	isotig53886
7	isotig53894
26	isotig53901
5	isotig53925
7	isotig53926
11	isotig53935
5	isotig53952
8	isotig53955
11	isotig53963
14	isotig53969
6	isotig53973
6	isotig54016
6	isotig54018
9	isotig54020
10	isotig54025
6	isotig54028
9	isotig54033
9	isotig54045
8	isotig54063
11	isotig54073
21	isotig54097
21	isotig54102
8	isotig54131
10	isotig54142
6	isotig54163
16	isotig54173
5	isotig54188
15	isotig54195
9	isotig54200
10	isotig54247
12	isotig54276
10	isotig54287
7	isotig54291
21	isotig54298
6	isotig54304
5	isotig54309
5	isotig54323
9	isotig54325
6	isotig54329
12	isotig54337
6	isotig54346
9	isotig54350
7	isotig54365
5	isotig54380
12	isotig54384
9	isotig54391
5	isotig54405
6	isotig54412
6	isotig54420
10	isotig54422
11	isotig54436
5	isotig54441
6	isotig54446
12	isotig54449
14	isotig54499
6	isotig54512
17	isotig54518
7	isotig54519
6	isotig54529
12	isotig54540
5	isotig54553
6	isotig54588
10	isotig54593
9	isotig54596
10	isotig54604
7	isotig54610
7	isotig54624
9	isotig54649
5	isotig54650
6	isotig54672
13	isotig54678
10	isotig54695
6	isotig54698
11	isotig54700
8	isotig54717
16	isotig54733
5	isotig54758
8	isotig54795
17	isotig54809
7	isotig54819
6	isotig54821
12	isotig54830
18	isotig54835
7	isotig54843
7	isotig54844
12	isotig54848
11	isotig54863
8	isotig54873
6	isotig54874
5	isotig54877
11	isotig54880
7	isotig54888
8	isotig54897
6	isotig54903
8	isotig54916
9	isotig54943
5	isotig54951
9	isotig54959
15	isotig54967
6	isotig54987
8	isotig54990
7	isotig54998
8	isotig55024
8	isotig55025
5	isotig55036
16	isotig55037
14	isotig55046
5	isotig55047
10	isotig55082
10	isotig55083
13	isotig55147
7	isotig55156
13	isotig55161
16	isotig55210
12	isotig55224
8	isotig55238
16	isotig55278
5	isotig55287
16	isotig55307
6	isotig55326
7	isotig55383
10	isotig55397
5	isotig55425
8	isotig55461
8	isotig55465
21	isotig55479
8	isotig55495
6	isotig55503
5	isotig55514
10	isotig55516
8	isotig55523
8	isotig55534
5	isotig55542
15	isotig55548
6	isotig55573
5	isotig55576
17	isotig55582
8	isotig55599
11	isotig55607
13	isotig55616
6	isotig55622
8	isotig55658
10	isotig55682
7	isotig55694
10	isotig55696
16	isotig55700
9	isotig55703
6	isotig55734
8	isotig55745
12	isotig55770
8	isotig55785
9	isotig55789
6	isotig55795
12	isotig55803
6	isotig55829
7	isotig55841
5	isotig55865
11	isotig55872
11	isotig55891
14	isotig55901
7	isotig55902
5	isotig55913
10	isotig55914
13	isotig55957
10	isotig55962
7	isotig55967
7	isotig55974
9	isotig55979
9	isotig55980
6	isotig55997
5	isotig56003
5	isotig56006
8	isotig56040
8	isotig56042
6	isotig56047
6	isotig56051
7	isotig56054
7	isotig56063
8	isotig56093
11	isotig56096
7	isotig56098
13	isotig56106
17	isotig56111
5	isotig56114
8	isotig56115
8	isotig56136
6	isotig56137
5	isotig56174
5	isotig56189
5	isotig56237
10	isotig56267
22	isotig56268
5	isotig56274
8	isotig56278
9	isotig56280
23	isotig56282
13	isotig56318
27	isotig56322
23	isotig56327
7	isotig56348
14	isotig56376
13	isotig56380
12	isotig56386
6	isotig56419
10	isotig56429
5	isotig56451
5	isotig56458
7	isotig56464
12	isotig56472
5	isotig56484
6	isotig56492
16	isotig56497
5	isotig56527
14	isotig56537
7	isotig56544
6	isotig56560
18	isotig56563
10	isotig56570
9	isotig56571
11	isotig56582
7	isotig56583
6	isotig56612
11	isotig56624
6	isotig56641
14	isotig56647
15	isotig56659
8	isotig56661
6	isotig56688
10	isotig56714
5	isotig56736
8	isotig56742
7	isotig56743
5	isotig56754
11	isotig56765
9	isotig56779
9	isotig56793
17	isotig56824
10	isotig56845
19	isotig56850
8	isotig56881
10	isotig56905
5	isotig56917
5	isotig56924
5	isotig56929
11	isotig56932
10	isotig56934
7	isotig56935
10	isotig56944
13	isotig56953
7	isotig56969
9	isotig56974
13	isotig56983
11	isotig57004
8	isotig57009
10	isotig57014
11	isotig57031
6	isotig57042
5	isotig57052
12	isotig57069
9	isotig57089
7	isotig57099
6	isotig57112
8	isotig57141
11	isotig57146
6	isotig57152
8	isotig57165
12	isotig57189
5	isotig57201
11	isotig57220
7	isotig57222
18	isotig57225
8	isotig57228
6	isotig57234
17	isotig57279
6	isotig57292
17	isotig57316
6	isotig57317
6	isotig57323
8	isotig57332
12	isotig57339
7	isotig57352
6	isotig57385
8	isotig57416
14	isotig57425
11	isotig57426
18	isotig57436
5	isotig57483
9	isotig57493
6	isotig57497
13	isotig57527
7	isotig57535
6	isotig57537
17	isotig57539
5	isotig57547
7	isotig57549
17	isotig57550
5	isotig57561
7	isotig57562
6	isotig57574
10	isotig57608
14	isotig57617
5	isotig57628
13	isotig57650
6	isotig57662
11	isotig57663
5	isotig57666
7	isotig57688
5	isotig57723
6	isotig57726
8	isotig57737
14	isotig57755
5	isotig57761
11	isotig57780
10	isotig57793
11	isotig57803
6	isotig57812
11	isotig57818
10	isotig57844
5	isotig57853
5	isotig57882
5	isotig57901
16	isotig57914
24	isotig57919
6	isotig57936
10	isotig57941
5	isotig57971
25	isotig57972
5	isotig57979
8	isotig57983
13	isotig57991
8	isotig58002
8	isotig58031
15	isotig58040
7	isotig58060
21	isotig58077
6	isotig58081
7	isotig58088
5	isotig58101
7	isotig58105
5	isotig58109
6	isotig58131
17	isotig58156
12	isotig58165
11	isotig58167
5	isotig58168
11	isotig58232
6	isotig58248
7	isotig58259
13	isotig58264
6	isotig58272
5	isotig58276
10	isotig58333
12	isotig58337
13	isotig58373
8	isotig58382
12	isotig58397
11	isotig58414
6	isotig58455
9	isotig58482
8	isotig58508
10	isotig58509
12	isotig58517
5	isotig58570
13	isotig58571
5	isotig58577
8	isotig58581
8	isotig58589
5	isotig58613
11	isotig58637
9	isotig58642
5	isotig58648
10	isotig58651
5	isotig58654
10	isotig58698
10	isotig58736
6	isotig58780
24	isotig58787
9	isotig58788
14	isotig58797
10	isotig58821
5	isotig58847
6	isotig58849
14	isotig58856
8	isotig58860
9	isotig58861
8	isotig58863
8	isotig58866
10	isotig58875
10	isotig58886
9	isotig58892
18	isotig58909
9	isotig58956
17	isotig58979
10	isotig58992
12	isotig59012
21	isotig59049
13	isotig59053
8	isotig59056
9	isotig59066
12	isotig59108
9	isotig59122
7	isotig59123
8	isotig59150
9	isotig59156
5	isotig59158
7	isotig59169
7	isotig59180
9	isotig59202
5	isotig59206
13	isotig59208
7	isotig59237
9	isotig59265
5	isotig59273
12	isotig59297
5	isotig59301
8	isotig59324
12	isotig59334
6	isotig59339
5	isotig59360
17	isotig59378
9	isotig59383
9	isotig59384
6	isotig59397
5	isotig59398
13	isotig59424
6	isotig59425
5	isotig59469
5	isotig59475
10	isotig59496
15	isotig59509
8	isotig59528
13	isotig59530
7	isotig59557
10	isotig59566
6	isotig59571
6	isotig59587
6	isotig59610
10	isotig59630
8	isotig59638
5	isotig59646
7	isotig59647
6	isotig59657
13	isotig59658
10	isotig59664
11	isotig59668
10	isotig59673
8	isotig59681
5	isotig59687
11	isotig59707
18	isotig59739
5	isotig59747
6	isotig59778
5	isotig59783
6	isotig59790
6	isotig59800
5	isotig59804
7	isotig59805
5	isotig59810
10	isotig59818
8	isotig59821
8	isotig59824
6	isotig59826
5	isotig59836
5	isotig59842
9	isotig59843
6	isotig59846
11	isotig59900
6	isotig59903
9	isotig59905
10	isotig59914
13	isotig59972
6	isotig59988
10	isotig60020
11	isotig60079
5	isotig60085
8	isotig60088
8	isotig60095
12	isotig60100
5	isotig60111
5	isotig60118
5	isotig60120
7	isotig60123
9	isotig60145
15	isotig60151
18	isotig60159
8	isotig60162
7	isotig60178
14	isotig60180
11	isotig60196
8	isotig60263
12	isotig60286
13	isotig60292
6	isotig60295
20	isotig60314
11	isotig60315
9	isotig60325
8	isotig60350
13	isotig60353
5	isotig60354
11	isotig60374
13	isotig60389
5	isotig60396
14	isotig60409
5	isotig60470
7	isotig60484
6	isotig60486
6	isotig60494
15	isotig60499
5	isotig60504
6	isotig60529
8	isotig60536
9	isotig60539
8	isotig60549
5	isotig60556
7	isotig60570
5	isotig60599
20	isotig60605
6	isotig60609
9	isotig60611
10	isotig60639
11	isotig60665
16	isotig60672
6	isotig60674
5	isotig60686
5	isotig60693
5	isotig60713
5	isotig60716
9	isotig60730
9	isotig60741
8	isotig60748
6	isotig60752
8	isotig60776
9	isotig60812
12	isotig60816
7	isotig60831
6	isotig60893
6	isotig60923
10	isotig60933
6	isotig60943
9	isotig60966
5	isotig60995
8	isotig61020
8	isotig61051
7	isotig61096
10	isotig61097
8	isotig61105
9	isotig61109
5	isotig61135
10	isotig61136
5	isotig61146
8	isotig61155
5	isotig61176
14	isotig61194
5	isotig61204
5	isotig61205
9	isotig61208
5	isotig61214
5	isotig61229
8	isotig61234
7	isotig61248
6	isotig61271
7	isotig61273
6	isotig61274
6	isotig61276
7	isotig61281
20	isotig61294
12	isotig61317
5	isotig61343
5	isotig61347
5	isotig61348
13	isotig61354
19	isotig61361
9	isotig61370
12	isotig61395
6	isotig61405
11	isotig61416
8	isotig61424
6	isotig61429
11	isotig61438
5	isotig61455
9	isotig61463
7	isotig61477
5	isotig61485
5	isotig61490
10	isotig61528
5	isotig61530
7	isotig61535
14	isotig61539
8	isotig61551
8	isotig61576
9	isotig61584
7	isotig61595
12	isotig61609
5	isotig61611
10	isotig61614
5	isotig61619
7	isotig61625
8	isotig61643
9	isotig61669
13	isotig61671
13	isotig61672
7	isotig61700
12	isotig61718
12	isotig61725
6	isotig61734
14	isotig61748
6	isotig61805
6	isotig61808
12	isotig61829
11	isotig61837
7	isotig61856
8	isotig61867
9	isotig61886
12	isotig61893
5	isotig61910
5	isotig61953
15	isotig61955
6	isotig61960
6	isotig61962
18	isotig62022
9	isotig62023
8	isotig62042
9	isotig62046
5	isotig62062
6	isotig62067
7	isotig62068
9	isotig62080
6	isotig62090
5	isotig62093
5	isotig62101
8	isotig62103
5	isotig62155
5	isotig62164
7	isotig62174
5	isotig62189
8	isotig62201
6	isotig62204
7	isotig62242
6	isotig62248
5	isotig62256
7	isotig62261
9	isotig62283
13	isotig62294
6	isotig62318
8	isotig62319
9	isotig62321
9	isotig62325
6	isotig62326
15	isotig62333
6	isotig62359
7	isotig62373
5	isotig62377
8	isotig62384
11	isotig62422
7	isotig62431
7	isotig62438
6	isotig62439
17	isotig62447
15	isotig62463
9	isotig62467
10	isotig62479
11	isotig62493
13	isotig62525
8	isotig62547
6	isotig62550
15	isotig62568
6	isotig62575
8	isotig62605
6	isotig62610
7	isotig62624
8	isotig62644
9	isotig62672
6	isotig62693
7	isotig62712
5	isotig62744
7	isotig62762
10	isotig62782
7	isotig62787
10	isotig62789
5	isotig62819
8	isotig62851
5	isotig62861
11	isotig62888
6	isotig62902
5	isotig62917
6	isotig62949
11	isotig62974
10	isotig62993
8	isotig63041
6	isotig63051
7	isotig63079
17	isotig63105
11	isotig63121
13	isotig63124
7	isotig63143
6	isotig63146
8	isotig63149
6	isotig63180
9	isotig63187
7	isotig63188
10	isotig63198
9	isotig63256
16	isotig63293
9	isotig63321
6	isotig63329
9	isotig63331
6	isotig63355
7	isotig63380
8	isotig63390
10	isotig63395
12	isotig63399
11	isotig63426
8	isotig63437
9	isotig63441
10	isotig63449
7	isotig63481
5	isotig63490
5	isotig63493
10	isotig63497
5	isotig63528
10	isotig63549
9	isotig63580
6	isotig63588
5	isotig63593
6	isotig63619
6	isotig63636
5	isotig63640
5	isotig63649
10	isotig63663
6	isotig63673
7	isotig63727
7	isotig63729
5	isotig63735
8	isotig63747
6	isotig63749
10	isotig63759
7	isotig63768
13	isotig63783
6	isotig63800
9	isotig63826
5	isotig63850
11	isotig63851
8	isotig63854
7	isotig63855
5	isotig63860
9	isotig63877
15	isotig63904
8	isotig63906
5	isotig63909
5	isotig63920
8	isotig63927
15	isotig63931
6	isotig63957
6	isotig63961
5	isotig63963
8	isotig63968
7	isotig63973
6	isotig63984
12	isotig63996
9	isotig64006
9	isotig64030
7	isotig64075
14	isotig64101
6	isotig64108
5	isotig64124
5	isotig64158
9	isotig64166
11	isotig64174
8	isotig64231
7	isotig64232
8	isotig64239
9	isotig64240
9	isotig64245
8	isotig64265
6	isotig64267
5	isotig64292
5	isotig64297
13	isotig64310
8	isotig64317
12	isotig64337
6	isotig64338
9	isotig64339
9	isotig64346
5	isotig64351
8	isotig64371
7	isotig64376
6	isotig64407
17	isotig64412
5	isotig64415
8	isotig64422
11	isotig64433
28	isotig64440
5	isotig64445
7	isotig64465
8	isotig64487
8	isotig64499
12	isotig64532
5	isotig64540
14	isotig64552
5	isotig64553
6	isotig64558
7	isotig64561
5	isotig64563
14	isotig64573
9	isotig64581
6	isotig64596
8	isotig64612
8	isotig64613
6	isotig64615
5	isotig64678
5	isotig64686
5	isotig64703
7	isotig64704
5	isotig64712
9	isotig64754
7	isotig64761
6	isotig64820
6	isotig64831
5	isotig64832
14	isotig64844
5	isotig64871
7	isotig64908
9	isotig64919
22	isotig64976
6	isotig64977
5	isotig65028
11	isotig65035
5	isotig65059
5	isotig65071
13	isotig65089
6	isotig65100
8	isotig65113
6	isotig65136
5	isotig65160
5	isotig65162
7	isotig65181
16	isotig65202
24	isotig65222
5	isotig65235
5	isotig65239
6	isotig65263
7	isotig65277
7	isotig65282
6	isotig65286
11	isotig65297
6	isotig65299
7	isotig65305
12	isotig65306
8	isotig65308
9	isotig65327
7	isotig65328
5	isotig65348
5	isotig65378
10	isotig65379
11	isotig65398
7	isotig65418
5	isotig65421
8	isotig65426
11	isotig65431
5	isotig65432
5	isotig65437
19	isotig65457
5	isotig65513
9	isotig65530
11	isotig65532
6	isotig65537
16	isotig65545
12	isotig65578
18	isotig65604
9	isotig65616
6	isotig65645
7	isotig65656
6	isotig65659
5	isotig65663
6	isotig65669
11	isotig65670
5	isotig65672
5	isotig65674
10	isotig65676
5	isotig65677
5	isotig65699
8	isotig65717
11	isotig65724
8	isotig65725
5	isotig65735
7	isotig65746
10	isotig65751
10	isotig65757
10	isotig65786
10	isotig65796
11	isotig65829
7	isotig65836
6	isotig65842
12	isotig65857
8	isotig65858
9	isotig65865
11	isotig65876
17	isotig65884
12	isotig65903
5	isotig65908
6	isotig65938
5	isotig65941
7	isotig65947
5	isotig65963
8	isotig65964
7	isotig65970
6	isotig66006
8	isotig66013
8	isotig66039
5	isotig66045
5	isotig66065
7	isotig66082
11	isotig66111
5	isotig66113
5	isotig66121
10	isotig66123
5	isotig66129
8	isotig66138
5	isotig66147
12	isotig66156
5	isotig66162
5	isotig66210
7	isotig66212
6	isotig66250
6	isotig66251
8	isotig66268
11	isotig66283
5	isotig66285
9	isotig66299
6	isotig66339
10	isotig66387
5	isotig66394
5	isotig66415
8	isotig66420
5	isotig66456
8	isotig66465
8	isotig66553
5	isotig66630
5	isotig66641
5	isotig66645
5	isotig66658
5	isotig66672
5	isotig66722
6	isotig66735
6	isotig66756
9	isotig66797
6	isotig66806
21	isotig66841
6	isotig66852
5	isotig66861
5	isotig66946
6	isotig66964
7	isotig66979
6	isotig66993
11	isotig66994
5	isotig66999
5	isotig67018
5	isotig67029
8	isotig67035
15	isotig67052
13	isotig67079
5	isotig67102
8	isotig67121
5	isotig67127
6	isotig67141
12	isotig67150
22	isotig67153
10	isotig67158
7	isotig67170
6	isotig67178
8	isotig67193
6	isotig67196
6	isotig67236
18	isotig67252
5	isotig67261
5	isotig67270
7	isotig67277
6	isotig67279
5	isotig67288
7	isotig67300
5	isotig67334
6	isotig67350
6	isotig67370
11	isotig67378
5	isotig67383
10	isotig67396
5	isotig67406
5	isotig67413
6	isotig67427
6	isotig67437
6	isotig67463
5	isotig67478
9	isotig67510
8	isotig67520
6	isotig67530
5	isotig67560
5	isotig67561
9	isotig67565
5	isotig67571
11	isotig67590
11	isotig67594
11	isotig67599
6	isotig67612
12	isotig67629
15	isotig67638
9	isotig67649
6	isotig67659
9	isotig67667
8	isotig67678
5	isotig67682
7	isotig67689
11	isotig67736
6	isotig67774
8	isotig67797
9	isotig67817
6	isotig67845
6	isotig67852
5	isotig67858
8	isotig67869
11	isotig67875
6	isotig67878
6	isotig67883
17	isotig67886
6	isotig67909
11	isotig67914
5	isotig67922
13	isotig67950
10	isotig67956
6	isotig67961
13	isotig67964
7	isotig68011
8	isotig68044
9	isotig68056
5	isotig68087
6	isotig68092
5	isotig68118
6	isotig68119
8	isotig68122
5	isotig68164
7	isotig68170
6	isotig68218
6	isotig68226
6	isotig68231
8	isotig68245
7	isotig68247
10	isotig68254
12	isotig68275
5	isotig68283
6	isotig68285
6	isotig68289
11	isotig68293
5	isotig68299
10	isotig68349
17	isotig68370
10	isotig68371
14	isotig68381
11	isotig68400
8	isotig68432
6	isotig68440
5	isotig68454
11	isotig68474
6	isotig68489
8	isotig68497
9	isotig68499
5	isotig68503
15	isotig68536
5	isotig68571
12	isotig68576
5	isotig68581
12	isotig68589
8	isotig68603
8	isotig68615
5	isotig68628
6	isotig68633
5	isotig68646
9	isotig68652
5	isotig68677
5	isotig68681
13	isotig68688
6	isotig68693
5	isotig68722
9	isotig68758
6	isotig68790
5	isotig68803
8	isotig68805
6	isotig68808
14	isotig68834
5	isotig68848
8	isotig68855
17	isotig68859
8	isotig68883
14	isotig68890
8	isotig68896
9	isotig68914
7	isotig68917
5	isotig68946
5	isotig68972
8	isotig68973
10	isotig69044
5	isotig69047
7	isotig69097
8	isotig69099
5	isotig69103
8	isotig69120
11	isotig69123
7	isotig69174
10	isotig69187
7	isotig69203
5	isotig69214
7	isotig69246
6	isotig69262
13	isotig69269
7	isotig69338
6	isotig69346
11	isotig69362
8	isotig69369
5	isotig69375
13	isotig69380
5	isotig69409
9	isotig69432
12	isotig69446
13	isotig69469
8	isotig69477
10	isotig69496
8	isotig69501
5	isotig69511
6	isotig69541
7	isotig69577
5	isotig69596
5	isotig69615
12	isotig69631
6	isotig69632
6	isotig69643
10	isotig69664
12	isotig69732
6	isotig69757
10	isotig69780
9	isotig69789
6	isotig69790
12	isotig69791
5	isotig69795
6	isotig69822
6	isotig69875
8	isotig69904
6	isotig69917
7	isotig69925
20	isotig69953
8	isotig70010
8	isotig70011
6	isotig70024
5	isotig70032
9	isotig70038
7	isotig70053
10	isotig70091
6	isotig70093
11	isotig70096
7	isotig70162
8	isotig70171
7	isotig70174
7	isotig70192
8	isotig70237
8	isotig70244
6	isotig70258
8	isotig70267
16	isotig70271
15	isotig70277
10	isotig70285
10	isotig70319
16	isotig70322
12	isotig70333
7	isotig70344
7	isotig70368
6	isotig70411
7	isotig70420
6	isotig70437
5	isotig70477
9	isotig70495
6	isotig70543
5	isotig70557
10	isotig70563
5	isotig70588
10	isotig70589
9	isotig70636
7	isotig70671
9	isotig70687
9	isotig70697
13	isotig70734
5	isotig70784
5	isotig70798
13	isotig70821
5	isotig70842
5	isotig70845
19	isotig70898
5	isotig70908
12	isotig70923
5	isotig70925
9	isotig70963
8	isotig71010
9	isotig71016
7	isotig71017
5	isotig71023
5	isotig71026
8	isotig71035
8	isotig71056
9	isotig71068
8	isotig71086
8	isotig71102
5	isotig71105
8	isotig71157
5	isotig71167
12	isotig71177
6	isotig71180
8	isotig71185
7	isotig71186
6	isotig71198
6	isotig71208
7	isotig71268
5	isotig71289
5	isotig71322
9	isotig71326
8	isotig71342
9	isotig71351
6	isotig71386
6	isotig71396
7	isotig71406
8	isotig71418
5	isotig71423
5	isotig71427
5	isotig71430
6	isotig71443
7	isotig71457
8	isotig71464
9	isotig71483
5	isotig71488
5	isotig71550
6	isotig71583
5	isotig71587
5	isotig71592
7	isotig71644
7	isotig71650
6	isotig71658
7	isotig71663
6	isotig71671
8	isotig71683
7	isotig71687
7	isotig71737
7	isotig71748
10	isotig71777
6	isotig71785
16	isotig71812
9	isotig71827
9	isotig71837
5	isotig71849
7	isotig71882
16	isotig71890
6	isotig71902
5	isotig71937
9	isotig71946
6	isotig71951
10	isotig71956
12	isotig71962
7	isotig71987
12	isotig72021
10	isotig72034
7	isotig72040
6	isotig72046
7	isotig72054
5	isotig72073
5	isotig72085
5	isotig72086
5	isotig72129
5	isotig72140
6	isotig72147
5	isotig72155
9	isotig72165
6	isotig72166
7	isotig72168
6	isotig72169
12	isotig72188
5	isotig72222
7	isotig72230
7	isotig72253
5	isotig72267
5	isotig72284
7	isotig72311
6	isotig72314
8	isotig72335
6	isotig72375
8	isotig72377
9	isotig72419
14	isotig72449
6	isotig72450
8	isotig72460
7	isotig72461
7	isotig72462
5	isotig72475
5	isotig72521
6	isotig72610
7	isotig72619
8	isotig72628
7	isotig72641
7	isotig72653
19	isotig72744
7	isotig72752
10	isotig72762
5	isotig72790
8	isotig72796
5	isotig72807
8	isotig72817
7	isotig72831
10	isotig72844
11	isotig72886
6	isotig72906
8	isotig72926
7	isotig72949
9	isotig72973
7	isotig72974
5	isotig72975
14	isotig72976
9	isotig72979
5	isotig72983
10	isotig72991
8	isotig73035
6	isotig73051
14	isotig73075
6	isotig73090
10	isotig73101
5	isotig73113
6	isotig73114
5	isotig73153
9	isotig73157
5	isotig73161
6	isotig73169
6	isotig73224
8	isotig73230
7	isotig73239
6	isotig73276
5	isotig73279
5	isotig73301
9	isotig73311
17	isotig73315
7	isotig73329
6	isotig73335
8	isotig73355
6	isotig73366
13	isotig73389
5	isotig73392
5	isotig73404
7	isotig73414
6	isotig73418
5	isotig73443
8	isotig73445
14	isotig73459
7	isotig73497
5	isotig73527
5	isotig73567
6	isotig73642
7	isotig73646
8	isotig73657
5	isotig73671
7	isotig73707
5	isotig73716
8	isotig73720
5	isotig73724
5	isotig73728
10	isotig73736
5	isotig73775
10	isotig73828
5	isotig73848
6	isotig73865
11	isotig73868
5	isotig73950
12	isotig73958
17	isotig73972
8	isotig73984
6	isotig74026
10	isotig74037
5	isotig74062
14	isotig74067
5	isotig74075
5	isotig74094
10	isotig74131
11	isotig74146
6	isotig74174
7	isotig74180
6	isotig74190
6	isotig74215
14	isotig74221
5	isotig74247
7	isotig74279
7	isotig74280
5	isotig74285
5	isotig74290
8	isotig74307
5	isotig74323
13	isotig74344
8	isotig74362
6	isotig74370
5	isotig74376
6	isotig74394
11	isotig74417
6	isotig74446
11	isotig74470
5	isotig74479
8	isotig74480
6	isotig74483
5	isotig74493
5	isotig74510
5	isotig74521
7	isotig74532
8	isotig74548
5	isotig74555
10	isotig74572
5	isotig74577
5	isotig74585
10	isotig74602
7	isotig74603
14	isotig74627
9	isotig74644
7	isotig74698
5	isotig74717
5	isotig74722
6	isotig74724
11	isotig74741
7	isotig74760
6	isotig74765
14	isotig74772
6	isotig74788
6	isotig74834
7	isotig74845
14	isotig74858
8	isotig74898
6	isotig74899
6	isotig74934
6	isotig74982
5	isotig75005
5	isotig75031
5	isotig75042
7	isotig75077
9	isotig75079
7	isotig75084
14	isotig75085
7	isotig75132
6	isotig75145
10	isotig75149
7	isotig75163
6	isotig75178
9	isotig75260
7	isotig75270
6	isotig75276
5	isotig75295
5	isotig75356
8	isotig75360
6	isotig75368
12	isotig75390
7	isotig75462
5	isotig75470
5	isotig75476
7	isotig75480
10	isotig75538
5	isotig75563
6	isotig75600
5	isotig75652
5	isotig75661
9	isotig75683
6	isotig75701
5	isotig75711
13	isotig75752
5	isotig75768
14	isotig75790
5	isotig75793
7	isotig75806
6	isotig75880
10	isotig75892
8	isotig75983
5	isotig76016
5	isotig76024
5	isotig76035
7	isotig76089
6	isotig76097
5	isotig76106
5	isotig76115
5	isotig76139
7	isotig76165
8	isotig76169
5	isotig76178
9	isotig76195
6	isotig76198
6	isotig76202
7	isotig76213
8	isotig76226
6	isotig76260
5	isotig76281
9	isotig76283
5	isotig76290
12	isotig76328
11	isotig76343
6	isotig76356
8	isotig76385
5	isotig76394
10	isotig76395
8	isotig76416
10	isotig76477
6	isotig76498
8	isotig76499
5	isotig76520
8	isotig76524
7	isotig76526
5	isotig76557
7	isotig76597
7	isotig76627
5	isotig76643
9	isotig76644
5	isotig76679
7	isotig76697
7	isotig76730
6	isotig76767
7	isotig76776
8	isotig76781
5	isotig76802
5	isotig76837
9	isotig76841
6	isotig76842
6	isotig76865
12	isotig76868
6	isotig76892
7	isotig76910
6	isotig76914
5	isotig76928
7	isotig76994
8	isotig77045
10	isotig77114
6	isotig77143
6	isotig77152
5	isotig77162
6	isotig77193
15	isotig77206
6	isotig77225
5	isotig77226
6	isotig77237
5	isotig77240
11	isotig77244
12	isotig77278
11	isotig77324
17	isotig77352
7	isotig77370
6	isotig77407
7	isotig77428
6	isotig77437
6	isotig77441
6	isotig77495
6	isotig77533
5	isotig77549
7	isotig77554
5	isotig77574
5	isotig77664
6	isotig77679
8	isotig77686
5	isotig77688
6	isotig77713
5	isotig77731
5	isotig77779
5	isotig77794
7	isotig77805
9	isotig77816
7	isotig77820
8	isotig77880
8	isotig77891
9	isotig77896
6	isotig77897
5	isotig77917
11	isotig77954
6	isotig77965
5	isotig77989
8	isotig77990
5	isotig78013
8	isotig78038
8	isotig78039
5	isotig78074
6	isotig78092
14	isotig78105
7	isotig78114
5	isotig78193
5	isotig78226
6	isotig78227
11	isotig78234
5	isotig78264
6	isotig78310
5	isotig78354
7	isotig78372
7	isotig78413
6	isotig78427
7	isotig78451
5	isotig78461
7	isotig78471
5	isotig78487
7	isotig78494
9	isotig78512
6	isotig78536
10	isotig78552
5	isotig78561
5	isotig78575
6	isotig78589
5	isotig78599
7	isotig78648
7	isotig78668
17	isotig78674
9	isotig78675
12	isotig78677
7	isotig78682
5	isotig78709
10	isotig78716
10	isotig78725
10	isotig78733
5	isotig78739
5	isotig78749
5	isotig78766
5	isotig78800
8	isotig78818
8	isotig78839
6	isotig78848
8	isotig78875
5	isotig78878
6	isotig78890
5	isotig78901
6	isotig78903
7	isotig78927
5	isotig78994
6	isotig79014
6	isotig79065
7	isotig79078
8	isotig79165
7	isotig79168
6	isotig79197
10	isotig79233
5	isotig79300
10	isotig79311
5	isotig79318
6	isotig79359
10	isotig79371
5	isotig79378
6	isotig79445
8	isotig79474
5	isotig79517
6	isotig79542
10	isotig79612
11	isotig79642
7	isotig79702
7	isotig79709
6	isotig79716
6	isotig79723
9	isotig79731
7	isotig79751
5	isotig79765
6	isotig79770
9	isotig79792
5	isotig79801
5	isotig79827
9	isotig79845
11	isotig79878
10	isotig79896
7	isotig79899
12	isotig79905
6	isotig79920
8	isotig79951
7	isotig79952
16	isotig79965
11	isotig79973
5	isotig79993
7	isotig80062
7	isotig80086
11	isotig80101
5	isotig80110
25	isotig80124
6	isotig80180
7	isotig80209
8	isotig80211
12	isotig80236
7	isotig80269
9	isotig80274
5	isotig80296
7	isotig80338
7	isotig80360
5	isotig80364
11	isotig80377
6	isotig80391
5	isotig80394
7	isotig80449
6	isotig80467
10	isotig80519
5	isotig80541
6	isotig80554
6	isotig80592
5	isotig80617
7	isotig80618
5	isotig80664
7	isotig80709
5	isotig80715
15	isotig80730
6	isotig80747
5	isotig80749
13	isotig80770
6	isotig80772
7	isotig80786
9	isotig80791
5	isotig80826
5	isotig80831
9	isotig80859
6	isotig80865
6	isotig80897
7	isotig80908
8	isotig80909
6	isotig80911
6	isotig80945
8	isotig80971
15	isotig80981
6	isotig80982
9	isotig81003
8	isotig81021
6	isotig81066
12	isotig81067
6	isotig81095
5	isotig81118
6	isotig81134
5	isotig81140
9	isotig81171
7	isotig81176
6	isotig81210
14	isotig81250
6	isotig81278
8	isotig81294
7	isotig81362
7	isotig81374
6	isotig81384
5	isotig81386
5	isotig81406
6	isotig81428
6	isotig81444
7	isotig81454
12	isotig81472
5	isotig81489
5	isotig81490
6	isotig81503
7	isotig81522
6	isotig81588
6	isotig81601
9	isotig81622
6	isotig81624
11	isotig81646
6	isotig81666
14	isotig81697
6	isotig81714
12	isotig81740
5	isotig81769
7	isotig81875
6	isotig81919
6	isotig81934
6	isotig81937
10	isotig81957
5	isotig81970
5	isotig81978
5	isotig82018
5	isotig82030
5	isotig82034
11	isotig82038
6	isotig82045
9	isotig82048
7	isotig82055
9	isotig82088
6	isotig82109
6	isotig82178
10	isotig82184
6	isotig82187
6	isotig82198
7	isotig82216
5	isotig82223
6	isotig82233
7	isotig82316
9	isotig82338
7	isotig82357
5	isotig82477
6	isotig82487
8	isotig82490
9	isotig82523
6	isotig82555
5	isotig82593
10	isotig82595
6	isotig82652
11	isotig82659
5	isotig82727
7	isotig82748
6	isotig82769
5	isotig82782
6	isotig82802
6	isotig82825
6	isotig82846
11	isotig82854
6	isotig82868
15	isotig82869
5	isotig82891
8	isotig82935
6	isotig82940
5	isotig82981
6	isotig82992
5	isotig83026
5	isotig83045
10	isotig83046
8	isotig83063
8	isotig83153
6	isotig83193
5	isotig83262
8	isotig83265
8	isotig83290
15	isotig83321
5	isotig83328
9	isotig83330
8	isotig83333
5	isotig83477
17	isotig83480
12	isotig83488
5	isotig83491
7	isotig83499
8	isotig83500
5	isotig83506
10	isotig83519
6	isotig83554
6	isotig83562
8	isotig83595
6	isotig83602
8	isotig83605
7	isotig83618
9	isotig83622
7	isotig83623
5	isotig83638
5	isotig83651
5	isotig83665
8	isotig83737
7	isotig83744
14	isotig83760
6	isotig83772
7	isotig83887
9	isotig83923
14	isotig83994
9	isotig84012
5	isotig84018
7	isotig84037
5	isotig84119
10	isotig84125
5	isotig84127
5	isotig84141
11	isotig84145
10	isotig84241
5	isotig84274
6	isotig84350
5	isotig84353
5	isotig84406
5	isotig84421
5	isotig84445
7	isotig84471
9	isotig84521
10	isotig84570
11	isotig84589
10	isotig84598
12	isotig84601
6	isotig84632
5	isotig84675
10	isotig84678
9	isotig84697
7	isotig84772
5	isotig84845
5	isotig84892
6	isotig84932
6	isotig85024
5	isotig85032
5	isotig85044
10	isotig85083
7	isotig85100
5	isotig85112
12	isotig85117
6	isotig85124
5	isotig85148
5	isotig85160
8	isotig85169
6	isotig85210
6	isotig85216
10	isotig85228
5	isotig85236
5	isotig85308
5	isotig85350
6	isotig85357
8	isotig85359
14	isotig85421
9	isotig85451
5	isotig85453
9	isotig85494
6	isotig85507
6	isotig85533
5	isotig85596
11	isotig85602
12	isotig85681
7	isotig85699
10	isotig85704
14	isotig85711
5	isotig85757
6	isotig85802
5	isotig85851
5	isotig85897
5	isotig86002
7	isotig86009
5	isotig86093
13	isotig86107
9	isotig86133
8	isotig86140
11	isotig86162
6	isotig86198
5	isotig86200
7	isotig86235
8	isotig86312
9	isotig86327
9	isotig86349
5	isotig86434
7	isotig86448
9	isotig86487
7	isotig86530
7	isotig86571
6	isotig86627
8	isotig86666
7	isotig86693
5	isotig86695
5	isotig86780
5	isotig86862
5	isotig86867
15	isotig86919
7	isotig86926
5	isotig86953
5	isotig86956
5	isotig86988
6	isotig87002
9	isotig87046
5	isotig87051
6	isotig87086
6	isotig87126
11	isotig87186
7	isotig87193
6	isotig87233
5	isotig87247
5	isotig87351
8	isotig87432
6	isotig87512
10	isotig87565
8	isotig87598
9	isotig87599
5	isotig87654
9	isotig87680
5	isotig87707
9	isotig87749
9	isotig87770
6	isotig87780
7	isotig87872
5	isotig87877
7	isotig87884
5	isotig87887
6	isotig87897
6	isotig87899
7	isotig87948
5	isotig87952
9	isotig87966
6	isotig87972
6	isotig88005
5	isotig88072
11	isotig88129
7	isotig88158
6	isotig88159
6	isotig88279
6	isotig88327
7	isotig88346
5	isotig88374
11	isotig88447
7	isotig88467
5	isotig88503
7	isotig88558
5	isotig88592
6	isotig88638
9	isotig88653
6	isotig88659
5	isotig88669
5	isotig88676
5	isotig88680
5	isotig88785
12	isotig88798
7	isotig88842
5	isotig88904
5	isotig88910
7	isotig88918
9	isotig88974
6	isotig89017
6	isotig89056
9	isotig89063
5	isotig89109
6	isotig89252
6	isotig89285
7	isotig89324
6	isotig89332
5	isotig89443
7	isotig89471
5	isotig89511
7	isotig89559
5	isotig89578
11	isotig89644
5	isotig89715
7	isotig89737
8	isotig89739
6	isotig89756
12	isotig89809
7	isotig89864
10	isotig89927
7	isotig89937
5	isotig89950
10	isotig89981
6	isotig90022
11	isotig90135
9	isotig90277
14	isotig90331
5	isotig90336
5	isotig90446
7	isotig90545
5	isotig90583
12	isotig90633
5	isotig90642
10	isotig90750
5	isotig90792
7	isotig90808
5	isotig90813
6	isotig90832
10	isotig90879
5	isotig90970
9	isotig90993
8	isotig91139
5	isotig91269
6	isotig91283
6	isotig91315
6	isotig91332
7	isotig91349
8	isotig91358
5	isotig91388
5	isotig91394
6	isotig91453
6	isotig91511
6	isotig91522
8	isotig91544
9	isotig91581
8	isotig91640
6	isotig91658
6	isotig91713
7	isotig91726
8	isotig91731
7	isotig91760
10	isotig91765
10	isotig91780
5	isotig91791
6	isotig91805
7	isotig91815
5	isotig91817
6	isotig91831
12	isotig91855
6	isotig91980
5	isotig92025
15	isotig92037
6	isotig92038
5	isotig92042
13	isotig92197
8	isotig92285
5	isotig92287
9	isotig92307
6	isotig92356
7	isotig92408
6	isotig92468
8	isotig92534
10	isotig92535
6	isotig92539
7	isotig92645
6	isotig92716
8	isotig92774
5	isotig92816
10	isotig92831
5	isotig92895
7	isotig92904
6	isotig92912
8	isotig92913
9	isotig92922
7	isotig92926
6	isotig92995
10	isotig93029
8	isotig93045
8	isotig93066
13	isotig93068
6	isotig93091
5	isotig93195
7	isotig93285
6	isotig93297
6	isotig93311
8	isotig93384
7	isotig93392
6	isotig93471
5	isotig93508
9	isotig93559
12	isotig93617
5	isotig93637
5	isotig93651
8	isotig93682
5	isotig93701
6	isotig93726
5	isotig93771
8	isotig93814
5	isotig93848
9	isotig93900
5	isotig93948
7	isotig93996
5	isotig94006
5	isotig94014
6	isotig94029
9	isotig94055
7	isotig94288
5	isotig94311
5	isotig94324
7	isotig94331
8	isotig94514
15	isotig94538
5	isotig94545
8	isotig94569
8	isotig94590
6	isotig94618
9	isotig94696
9	isotig94781
6	isotig94787
7	isotig94802
5	isotig94853
5	isotig94874
9	isotig95006
6	isotig95025
8	isotig95047
8	isotig95052
5	isotig95178
6	isotig95239
6	isotig95307
6	isotig95324
8	isotig95439
5	isotig95441
7	isotig95445
5	isotig95542
7	isotig95562
6	isotig95606
6	isotig95646
5	isotig95750
8	isotig95754
6	isotig95840
9	isotig95841
5	isotig95852
5	isotig95914
12	isotig95922
9	isotig95986
7	isotig96014
5	isotig96080
6	isotig96119
5	isotig96211
6	isotig96316
7	isotig96329
6	isotig96339
5	isotig96402
5	isotig96439
7	isotig96529
5	isotig96535
6	isotig96611
6	isotig96650
6	isotig96663
11	isotig96700
6	isotig96711
6	isotig96810
6	isotig96814
13	isotig96933
6	isotig96959
5	isotig97077
10	isotig97226
5	isotig97234
5	isotig97263
6	isotig97280
9	isotig97299
6	isotig97354
6	isotig97358
5	isotig97432
5	isotig97721
6	isotig97730
6	isotig97812
5	isotig97838
6	isotig97845
8	isotig97851
6	isotig97864
6	isotig97937
6	isotig97947
5	isotig97957
9	isotig97962
5	isotig98030
5	isotig98047
5	isotig98104
5	isotig98109
7	isotig98202
9	isotig98205
9	isotig98299
5	isotig98323
8	isotig98410
5	isotig98517
9	isotig98550
5	isotig98569
5	isotig98604
7	isotig98643
10	isotig98660
8	isotig98794
5	isotig98816
6	isotig98864
7	isotig98878
5	isotig98909
6	isotig99083
5	isotig99195
6	isotig99266
8	isotig99288
5	isotig99328
5	isotig99590
5	isotig99599
7	isotig99693
7	isotig99754
6	isotig99755
6	isotig99877
10	isotig99912
5	isotig99964
6	isotig99972
7	unigene1
26	unigene10
6	unigene10090
7	unigene10126
7	unigene10447
6	unigene10622
23	unigene10693
8	unigene10728
8	unigene10778
7	unigene10942
6	unigene1098
8	unigene10993
29	unigene110
5	unigene11130
8	unigene11166
9	unigene11221
5	unigene11273
8	unigene1135
6	unigene11547
5	unigene11559
9	unigene11772
8	unigene11777
7	unigene12036
5	unigene12072
5	unigene12167
15	unigene1225
5	unigene1226
7	unigene1227
34	unigene1228
11	unigene12477
13	unigene12481
7	unigene1257
8	unigene12645
7	unigene1270
10	unigene12713
12	unigene12823
5	unigene12872
5	unigene12882
29	unigene1304
5	unigene13083
7	unigene13084
11	unigene1312
19	unigene13282
6	unigene13340
6	unigene13370
15	unigene13444
5	unigene13460
13	unigene1357
7	unigene1360
5	unigene13749
6	unigene13872
5	unigene14247
6	unigene14286
11	unigene1431
7	unigene14317
14	unigene14595
10	unigene14676
5	unigene14759
7	unigene15076
5	unigene15138
5	unigene15354
5	unigene1544
9	unigene15650
6	unigene1585
5	unigene15922
6	unigene15931
11	unigene15965
6	unigene15971
15	unigene16033
8	unigene16129
18	unigene16261
6	unigene16418
7	unigene16500
10	unigene16548
6	unigene16557
8	unigene16601
5	unigene16609
7	unigene16637
13	unigene16780
12	unigene16841
5	unigene16921
29	unigene17
9	unigene17151
10	unigene1719
7	unigene17225
5	unigene17239
7	unigene17312
5	unigene17431
12	unigene17433
6	unigene17437
6	unigene17501
9	unigene17782
5	unigene17797
6	unigene17817
16	unigene17917
21	unigene18
5	unigene18352
5	unigene18426
16	unigene18487
8	unigene1858
8	unigene18699
5	unigene18714
6	unigene1874
5	unigene18924
57	unigene19
16	unigene19010
12	unigene19316
6	unigene19440
9	unigene1963
5	unigene19687
12	unigene19787
5	unigene1991
5	unigene19926
10	unigene20
6	unigene20117
7	unigene2037
7	unigene20580
7	unigene20610
24	unigene20771
8	unigene20892
5	unigene20901
11	unigene20904
8	unigene20928
13	unigene21006
5	unigene21138
18	unigene21160
5	unigene21230
10	unigene21235
5	unigene21424
13	unigene21425
8	unigene21427
5	unigene2143
17	unigene21447
9	unigene21504
6	unigene21563
13	unigene21605
8	unigene21608
5	unigene21610
14	unigene21626
5	unigene21633
8	unigene21634
8	unigene21668
8	unigene21676
9	unigene21680
11	unigene21687
9	unigene21688
9	unigene21690
14	unigene21691
5	unigene21714
5	unigene21716
6	unigene21717
5	unigene21992
12	unigene22
12	unigene22114
8	unigene22252
5	unigene22257
5	unigene22383
5	unigene22478
7	unigene22491
9	unigene22561
5	unigene22632
47	unigene22643
6	unigene22786
20	unigene22854
5	unigene23038
7	unigene23105
9	unigene23354
5	unigene23399
11	unigene23530
7	unigene23786
30	unigene23790
7	unigene2384
10	unigene23979
31	unigene2407
5	unigene2414
6	unigene2428
6	unigene24342
6	unigene2446
9	unigene24948
5	unigene25
7	unigene25016
7	unigene25151
6	unigene2523
6	unigene25269
6	unigene2529
5	unigene25304
5	unigene25478
12	unigene2567
10	unigene261
6	unigene265
5	unigene26551
5	unigene2657
8	unigene26701
21	unigene27034
10	unigene27101
6	unigene2721
5	unigene27647
7	unigene2765
5	unigene27716
10	unigene2772
17	unigene27749
29	unigene27909
6	unigene27967
5	unigene2817
10	unigene28173
5	unigene28820
6	unigene29402
12	unigene29406
5	unigene295
7	unigene29574
5	unigene29876
12	unigene29920
5	unigene29952
6	unigene29996
8	unigene29999
33	unigene3
6	unigene3007
6	unigene3009
10	unigene3019
6	unigene30269
7	unigene30279
6	unigene3042
5	unigene30528
7	unigene30768
5	unigene31
5	unigene31048
7	unigene3120
9	unigene3132
12	unigene3146
25	unigene31478
9	unigene3161
7	unigene31746
6	unigene32179
16	unigene32415
28	unigene32755
5	unigene32817
8	unigene3284
11	unigene33
10	unigene33056
10	unigene33137
28	unigene33402
5	unigene33428
8	unigene33479
5	unigene33504
13	unigene33527
9	unigene33530
5	unigene3355
5	unigene33663
11	unigene33746
36	unigene33859
16	unigene33894
12	unigene33925
10	unigene33983
8	unigene3406
17	unigene34184
9	unigene3420
10	unigene3421
7	unigene34241
5	unigene34259
17	unigene34362
6	unigene34425
8	unigene34469
5	unigene34490
9	unigene34669
10	unigene34695
10	unigene34845
8	unigene34961
6	unigene35
8	unigene3525
7	unigene35342
7	unigene35647
6	unigene35660
9	unigene35679
5	unigene3579
5	unigene36
5	unigene36095
6	unigene36104
5	unigene36142
5	unigene3628
8	unigene36282
7	unigene3632
14	unigene36327
11	unigene3636
5	unigene3638
8	unigene36381
11	unigene36392
26	unigene3642
5	unigene36420
5	unigene36563
19	unigene36898
5	unigene37
8	unigene3701
12	unigene3704
10	unigene37208
18	unigene37541
12	unigene37701
10	unigene37730
8	unigene37838
12	unigene37911
6	unigene37938
9	unigene38070
10	unigene38072
5	unigene38074
7	unigene38080
5	unigene38083
6	unigene38092
20	unigene38102
23	unigene38104
8	unigene38106
5	unigene38122
23	unigene38125
22	unigene38126
5	unigene38131
32	unigene38132
11	unigene38139
11	unigene38145
5	unigene38148
28	unigene38165
6	unigene38167
19	unigene38169
13	unigene38171
45	unigene38172
44	unigene38174
10	unigene38179
5	unigene38183
8	unigene38184
11	unigene38186
5	unigene38193
5	unigene38195
5	unigene38206
22	unigene38207
8	unigene38208
11	unigene38214
10	unigene38216
42	unigene38228
8	unigene38234
8	unigene3824
13	unigene38241
13	unigene38247
10	unigene38252
11	unigene38263
8	unigene38264
6	unigene38270
5	unigene38287
14	unigene38295
6	unigene38297
5	unigene38306
15	unigene38309
6	unigene38311
8	unigene38313
16	unigene38317
6	unigene38321
19	unigene38325
9	unigene38327
8	unigene38328
8	unigene38329
14	unigene38331
13	unigene38337
5	unigene38340
7	unigene38345
23	unigene38350
12	unigene38355
5	unigene38366
7	unigene38378
8	unigene38380
11	unigene38382
6	unigene38383
5	unigene38384
22	unigene38386
28	unigene38390
10	unigene38391
20	unigene38396
21	unigene38397
5	unigene38401
7	unigene38408
10	unigene38413
18	unigene38422
12	unigene38447
12	unigene38449
19	unigene38454
5	unigene38455
16	unigene38463
6	unigene38465
12	unigene38482
9	unigene38483
6	unigene38485
8	unigene38486
15	unigene38487
7	unigene38495
31	unigene38499
6	unigene38506
32	unigene38509
7	unigene38512
6	unigene38517
18	unigene38525
10	unigene38527
19	unigene38530
10	unigene38531
10	unigene38536
23	unigene38539
14	unigene38540
30	unigene38543
8	unigene38548
5	unigene38568
10	unigene38569
11	unigene38570
8	unigene38573
20	unigene38574
7	unigene38577
18	unigene38581
6	unigene38587
12	unigene38592
5	unigene38596
6	unigene38602
5	unigene38608
37	unigene38612
39	unigene38613
42	unigene38616
6	unigene38619
16	unigene38620
18	unigene38642
5	unigene38651
17	unigene38670
6	unigene38687
18	unigene38696
7	unigene38710
11	unigene38724
6	unigene38729
8	unigene38736
5	unigene38745
5	unigene38757
9	unigene38795
5	unigene38810
18	unigene38830
7	unigene38845
9	unigene38846
5	unigene38873
8	unigene39007
8	unigene39026
5	unigene39120
8	unigene39180
6	unigene39229
5	unigene39379
6	unigene3944
9	unigene39494
6	unigene39540
5	unigene39646
29	unigene39693
16	unigene40
9	unigene40298
8	unigene40307
13	unigene404
7	unigene40483
13	unigene40492
15	unigene40499
7	unigene40503
5	unigene40537
14	unigene40544
11	unigene40551
13	unigene40552
23	unigene40558
6	unigene40570
8	unigene40572
9	unigene40575
22	unigene40577
11	unigene40602
12	unigene40605
8	unigene40606
27	unigene40607
16	unigene40608
5	unigene40613
13	unigene4062
9	unigene40647
5	unigene40649
6	unigene40680
15	unigene40683
6	unigene40732
8	unigene40752
12	unigene40788
5	unigene40856
10	unigene4086
8	unigene40925
10	unigene40943
12	unigene41
23	unigene41003
6	unigene41093
6	unigene41244
18	unigene41253
19	unigene41266
7	unigene41278
6	unigene415
5	unigene41801
7	unigene42046
6	unigene42076
6	unigene42214
31	unigene42224
10	unigene42232
5	unigene42238
5	unigene42247
5	unigene4225
6	unigene42250
14	unigene42269
7	unigene42288
19	unigene42290
12	unigene42299
11	unigene42326
21	unigene42341
6	unigene42390
7	unigene42396
14	unigene42438
5	unigene42439
7	unigene4245
5	unigene42474
6	unigene42476
6	unigene42487
14	unigene425
5	unigene42563
13	unigene42566
23	unigene42575
6	unigene42652
7	unigene42681
5	unigene42702
5	unigene42717
6	unigene42876
5	unigene42888
6	unigene42893
5	unigene43136
7	unigene43665
5	unigene43759
8	unigene43857
7	unigene43876
23	unigene43976
5	unigene43980
17	unigene44009
13	unigene44010
8	unigene44015
7	unigene44016
16	unigene44018
8	unigene44025
7	unigene44027
9	unigene44046
30	unigene44058
7	unigene44066
5	unigene44078
12	unigene44081
7	unigene44086
5	unigene44092
8	unigene44107
5	unigene44127
12	unigene44155
7	unigene44177
7	unigene44193
9	unigene44198
15	unigene44205
10	unigene44304
10	unigene44336
5	unigene44347
6	unigene44354
15	unigene44392
5	unigene44395
6	unigene44400
6	unigene44447
6	unigene44454
5	unigene44495
8	unigene44546
6	unigene44557
5	unigene44742
11	unigene4490
8	unigene44903
35	unigene45
18	unigene45055
5	unigene45425
5	unigene45534
9	unigene45540
5	unigene45561
7	unigene45887
6	unigene45898
14	unigene45904
6	unigene45906
18	unigene45915
19	unigene45919
28	unigene45930
5	unigene45935
9	unigene45944
5	unigene45965
5	unigene45997
23	unigene46
12	unigene46007
5	unigene46035
6	unigene46068
5	unigene46114
21	unigene46117
6	unigene46164
11	unigene46348
13	unigene46393
16	unigene46640
5	unigene46683
12	unigene46690
8	unigene46855
6	unigene47247
5	unigene47266
6	unigene47528
5	unigene47701
5	unigene47702
13	unigene47705
7	unigene47732
10	unigene47742
5	unigene47758
15	unigene47765
30	unigene47774
13	unigene47780
10	unigene47787
7	unigene47798
5	unigene47818
6	unigene47857
12	unigene47879
5	unigene47880
5	unigene47891
6	unigene47934
10	unigene47977
8	unigene47996
20	unigene48069
24	unigene48103
13	unigene48125
8	unigene48136
5	unigene48138
18	unigene48196
9	unigene48229
6	unigene48241
7	unigene48289
6	unigene48456
14	unigene48489
5	unigene49081
5	unigene49230
8	unigene49257
6	unigene49366
7	unigene49419
5	unigene49461
70	unigene49512
21	unigene49513
9	unigene49528
14	unigene49529
20	unigene49530
11	unigene49531
10	unigene49551
16	unigene49556
18	unigene49567
9	unigene49575
5	unigene49592
7	unigene49626
5	unigene49652
7	unigene49664
5	unigene49670
5	unigene49700
6	unigene49706
8	unigene49727
12	unigene49728
7	unigene49760
5	unigene49786
5	unigene499
5	unigene4991
5	unigene49924
6	unigene50056
5	unigene50128
7	unigene50163
8	unigene5018
5	unigene50481
7	unigene5094
19	unigene51
5	unigene51029
10	unigene51577
8	unigene51695
5	unigene51709
5	unigene51713
5	unigene51726
8	unigene52
6	unigene52459
6	unigene5274
6	unigene52876
5	unigene5304
5	unigene53060
8	unigene5324
19	unigene533
6	unigene53376
6	unigene53626
5	unigene53814
7	unigene53893
9	unigene54
5	unigene54077
6	unigene54124
5	unigene54260
6	unigene54437
5	unigene54543
13	unigene55
6	unigene55120
7	unigene55173
6	unigene55502
7	unigene55582
6	unigene55605
6	unigene5561
6	unigene56
5	unigene56146
6	unigene56270
9	unigene56278
7	unigene56286
7	unigene56710
9	unigene56833
5	unigene56996
17	unigene57
7	unigene57010
6	unigene57144
5	unigene57652
5	unigene57677
5	unigene57874
5	unigene57983
5	unigene57990
7	unigene58
5	unigene58139
6	unigene5817
8	unigene58210
7	unigene58247
7	unigene5833
8	unigene58367
6	unigene58627
9	unigene5890
36	unigene5893
5	unigene58969
33	unigene59
7	unigene59318
5	unigene59455
8	unigene59476
5	unigene59594
13	unigene5974
33	unigene5990
5	unigene59998
5	unigene60015
6	unigene60065
5	unigene60129
6	unigene6015
12	unigene60275
5	unigene60614
7	unigene60623
8	unigene6071
5	unigene60943
7	unigene6096
11	unigene61222
12	unigene6131
8	unigene61365
25	unigene6138
5	unigene61650
5	unigene61773
5	unigene61783
5	unigene61923
7	unigene61982
5	unigene62010
18	unigene6230
6	unigene62317
5	unigene62438
8	unigene6276
5	unigene62801
5	unigene6306
7	unigene6402
5	unigene64150
5	unigene64164
7	unigene64264
6	unigene64349
5	unigene645
9	unigene6498
5	unigene65054
6	unigene6549
5	unigene6568
5	unigene65983
5	unigene65997
6	unigene66164
10	unigene66177
5	unigene66250
5	unigene66446
8	unigene66464
9	unigene66614
6	unigene66682
8	unigene66687
8	unigene66691
9	unigene66754
5	unigene66953
7	unigene66986
19	unigene67
7	unigene67070
6	unigene67245
6	unigene67262
7	unigene67339
6	unigene6737
7	unigene67401
7	unigene6747
7	unigene67565
6	unigene67643
5	unigene67937
5	unigene68142
5	unigene68192
8	unigene6845
8	unigene68471
5	unigene68484
6	unigene68585
6	unigene69017
5	unigene6943
5	unigene69839
5	unigene69841
8	unigene69866
6	unigene69904
5	unigene70033
5	unigene70085
5	unigene70163
5	unigene70166
5	unigene70235
5	unigene70248
5	unigene70254
5	unigene70275
5	unigene7048
6	unigene70544
5	unigene70766
11	unigene70781
5	unigene70856
6	unigene71029
7	unigene71092
5	unigene71294
5	unigene71374
7	unigene71430
10	unigene71486
6	unigene71893
8	unigene71928
5	unigene72010
5	unigene72074
6	unigene7215
7	unigene72288
5	unigene72511
6	unigene7275
5	unigene72919
7	unigene73
7	unigene7368
7	unigene73777
7	unigene74327
7	unigene74378
5	unigene7468
11	unigene75052
6	unigene75899
5	unigene77042
5	unigene77212
6	unigene77404
6	unigene7884
5	unigene7947
11	unigene7951
10	unigene7954
5	unigene80889
5	unigene8100
5	unigene81561
8	unigene81692
6	unigene81994
11	unigene82093
5	unigene82119
6	unigene82120
7	unigene82135
9	unigene82152
5	unigene82161
7	unigene82192
7	unigene82245
5	unigene82287
6	unigene82372
5	unigene82384
7	unigene82458
5	unigene8248
5	unigene82562
6	unigene82591
5	unigene82626
5	unigene82686
5	unigene82730
5	unigene83079
5	unigene83142
7	unigene83250
5	unigene83302
5	unigene83314
5	unigene83318
6	unigene83332
12	unigene8335
6	unigene83386
6	unigene83426
12	unigene8352
7	unigene83532
9	unigene83559
10	unigene83577
9	unigene83594
7	unigene83670
5	unigene83674
8	unigene83719
5	unigene83745
8	unigene83840
6	unigene83965
12	unigene83968
9	unigene84084
8	unigene84124
5	unigene84140
7	unigene84159
12	unigene84243
6	unigene84265
5	unigene84276
10	unigene84329
7	unigene84402
7	unigene84403
7	unigene84406
6	unigene84453
5	unigene84482
8	unigene84515
9	unigene84613
5	unigene84731
5	unigene84795
5	unigene84800
7	unigene84838
6	unigene84855
5	unigene84991
5	unigene85029
10	unigene85047
8	unigene8521
6	unigene85241
14	unigene8545
9	unigene85709
6	unigene8593
5	unigene85989
6	unigene8710
6	unigene8714
6	unigene8721
8	unigene87391
5	unigene87400
5	unigene87431
5	unigene87549
51	unigene8836
16	unigene8914
8	unigene8947
5	unigene8961
5	unigene8962
11	unigene903
17	unigene9081
8	unigene9389
6	unigene941
7	unigene9432
6	unigene9478
5	unigene9522
15	unigene959
5	unigene9616
5	unigene9665
5	unigene9753
```
