## Supplementary Material 3 - Gene Ontology (GO) enrichment analysis (Metascape) for "Epigenetic memory of temperature sensed during somatic embryo maturation in 2-year-old maritime pine trees": Galaxy401-[Filter_on_data_398].tabular

```
162	contig01540
14	contig02654
6	contig02820
35	contig03389
25	contig03467
93	contig03682
13	contig04118
16	contig05098
5	contig61923
9	isotig00218
20	isotig00427
33	isotig00460
24	isotig00668
98	isotig00718
47	isotig00896
14	isotig00931
34	isotig00984
60	isotig01020
9	isotig01574
42	isotig01611
21	isotig01699
28	isotig01737
32	isotig02236
36	isotig02368
80	isotig02420
6	isotig02516
61	isotig02752
41	isotig03036
116	isotig03071
6	isotig03151
6	isotig03331
8	isotig03473
18	isotig03494
51	isotig03532
16	isotig03546
27	isotig03785
22	isotig03851
22	isotig03979
17	isotig04089
6	isotig04133
10	isotig04154
11	isotig04174
32	isotig04207
114	isotig04217
75	isotig04297
71	isotig04547
65	isotig04623
13	isotig04647
22	isotig04671
17	isotig04715
14	isotig04848
14	isotig04865
46	isotig04881
27	isotig04897
95	isotig04913
45	isotig04928
5	isotig04942
30	isotig05023
240	isotig05033
20	isotig05208
57	isotig05465
90	isotig05501
13	isotig05517
13	isotig05549
25	isotig05623
14	isotig05647
51	isotig05681
6	isotig05692
43	isotig05898
8	isotig05994
15	isotig06078
10	isotig06094
49	isotig06155
164	isotig06212
80	isotig06225
17	isotig06262
20	isotig06275
18	isotig06296
27	isotig06317
51	isotig06328
30	isotig06358
42	isotig06368
29	isotig06398
16	isotig06426
7	isotig06435
6	isotig06452
5	isotig06560
9	isotig06639
19	isotig06654
5	isotig06684
12	isotig06697
10	isotig06773
46	isotig06819
15	isotig06852
23	isotig06863
18	isotig06883
8	isotig06912
29	isotig06920
7	isotig06951
38	isotig07168
7	isotig07297
18	isotig07354
43	isotig07420
11	isotig07433
6	isotig07472
85	isotig07527
13	isotig07559
10	isotig07626
26	isotig07654
11	isotig07686
25	isotig07709
25	isotig07734
14	isotig07747
5	isotig07866
15	isotig07941
23	isotig08006
9	isotig08043
16	isotig08101
5	isotig08237
6	isotig08247
5	isotig08264
29	isotig08274
25	isotig08321
17	isotig08365
51	isotig08374
23	isotig08383
5	isotig08400
61	isotig08448
5	isotig08464
10	isotig08505
25	isotig08672
5	isotig08685
8	isotig08784
14	isotig08832
5	isotig08880
11	isotig08940
31	isotig08973
23	isotig09017
48	isotig09028
20	isotig09050
49	isotig09083
23	isotig09106
10	isotig09116
58	isotig09147
50	isotig09175
75	isotig09214
19	isotig09234
14	isotig09245
5	isotig09299
18	isotig09333
7	isotig09366
16	isotig09427
39	isotig09516
46	isotig09523
8	isotig09541
15	isotig09548
16	isotig09566
28	isotig09573
6	isotig09634
86	isotig09730
5	isotig09814
32	isotig09968
9	isotig09988
6	isotig100005
12	isotig100008
16	isotig100061
14	isotig100065
5	isotig100079
9	isotig100130
11	isotig100135
12	isotig100148
5	isotig10016
15	isotig100165
9	isotig100183
8	isotig100220
17	isotig100235
5	isotig100238
13	isotig100239
5	isotig100240
7	isotig100252
19	isotig100268
7	isotig100269
5	isotig100292
22	isotig100311
7	isotig100329
6	isotig100390
5	isotig100404
9	isotig100431
6	isotig100453
16	isotig100480
10	isotig100493
9	isotig100497
12	isotig100525
9	isotig100552
7	isotig100555
5	isotig100617
9	isotig100671
19	isotig100692
12	isotig100729
7	isotig100795
7	isotig100849
9	isotig100909
5	isotig100930
6	isotig100931
9	isotig100939
8	isotig100940
7	isotig100946
11	isotig101037
5	isotig101038
9	isotig101040
5	isotig101048
7	isotig101049
15	isotig101061
5	isotig101068
7	isotig101114
6	isotig101125
7	isotig101200
6	isotig101208
8	isotig101216
8	isotig101306
8	isotig101309
13	isotig101320
5	isotig101364
10	isotig101388
16	isotig101395
5	isotig101422
12	isotig101443
5	isotig101454
8	isotig10148
6	isotig101511
10	isotig101540
10	isotig101542
9	isotig101560
7	isotig101573
6	isotig101597
8	isotig101611
8	isotig101631
5	isotig101703
8	isotig101704
10	isotig101720
6	isotig101748
6	isotig101772
6	isotig101778
5	isotig101785
12	isotig101820
8	isotig101871
5	isotig101910
7	isotig101917
21	isotig101933
5	isotig101938
9	isotig101973
15	isotig101978
64	isotig10199
6	isotig102002
14	isotig102064
9	isotig102152
7	isotig102177
11	isotig102209
5	isotig102241
10	isotig102259
11	isotig102315
13	isotig102323
7	isotig102343
11	isotig102353
5	isotig102363
11	isotig102395
5	isotig102413
6	isotig102434
11	isotig102446
6	isotig102447
5	isotig102473
10	isotig102479
5	isotig102488
16	isotig102497
15	isotig102538
6	isotig102642
8	isotig102669
8	isotig102684
7	isotig102688
9	isotig102720
9	isotig102749
11	isotig10278
8	isotig102791
6	isotig102822
9	isotig102824
8	isotig102838
5	isotig102842
12	isotig102890
5	isotig102932
9	isotig102959
6	isotig102967
6	isotig103054
14	isotig103056
9	isotig103077
9	isotig103080
27	isotig10310
7	isotig103118
13	isotig103148
6	isotig103151
11	isotig103155
9	isotig103159
79	isotig10318
13	isotig103188
6	isotig103205
18	isotig103209
5	isotig103220
6	isotig103226
18	isotig103230
8	isotig103257
6	isotig103265
5	isotig103292
7	isotig103303
9	isotig103333
5	isotig103335
9	isotig103336
6	isotig10334
5	isotig103381
5	isotig103402
7	isotig103403
12	isotig103405
11	isotig103412
26	isotig10342
15	isotig103444
5	isotig103453
15	isotig103476
6	isotig103482
12	isotig103522
5	isotig103532
12	isotig103548
11	isotig103575
6	isotig103610
9	isotig103612
8	isotig103627
5	isotig103654
7	isotig103674
5	isotig103691
7	isotig103716
7	isotig103723
11	isotig103725
5	isotig103733
6	isotig103744
5	isotig10376
9	isotig103791
6	isotig103795
10	isotig103827
8	isotig103845
15	isotig103847
5	isotig103854
11	isotig103874
20	isotig103881
8	isotig103920
7	isotig103928
13	isotig103934
6	isotig103982
15	isotig104034
10	isotig104036
11	isotig104044
12	isotig104052
14	isotig104069
16	isotig10414
6	isotig104161
15	isotig104212
6	isotig104244
10	isotig104285
6	isotig104316
5	isotig104319
5	isotig104339
40	isotig10434
16	isotig104342
7	isotig104373
6	isotig104380
5	isotig104390
5	isotig104412
17	isotig104429
15	isotig104433
5	isotig104513
13	isotig104560
20	isotig104577
5	isotig104594
6	isotig104602
11	isotig104682
36	isotig10470
6	isotig104720
7	isotig104752
8	isotig104778
8	isotig104783
10	isotig10482
5	isotig104833
9	isotig104852
5	isotig104886
8	isotig104912
5	isotig104939
7	isotig104950
8	isotig104954
9	isotig104971
8	isotig104998
7	isotig105009
8	isotig105033
5	isotig105040
6	isotig105048
7	isotig105059
21	isotig105067
10	isotig105075
7	isotig105084
7	isotig105089
16	isotig105146
9	isotig105176
5	isotig105182
9	isotig105189
11	isotig105204
9	isotig105246
6	isotig10530
9	isotig105301
15	isotig105303
20	isotig105333
8	isotig105340
10	isotig105346
8	isotig10535
7	isotig105351
6	isotig105359
12	isotig105360
13	isotig105425
14	isotig105460
12	isotig105470
13	isotig105535
6	isotig105537
6	isotig105571
5	isotig105597
7	isotig105636
6	isotig105696
29	isotig10570
12	isotig105714
9	isotig105718
14	isotig105772
7	isotig105785
5	isotig105802
8	isotig105819
14	isotig105847
7	isotig105861
8	isotig105875
19	isotig105880
17	isotig105885
12	isotig105888
8	isotig105891
26	isotig105994
8	isotig106024
8	isotig106033
12	isotig106043
6	isotig106055
6	isotig106072
6	isotig106092
6	isotig106102
5	isotig106128
9	isotig106136
65	isotig10614
11	isotig106140
8	isotig106197
14	isotig106227
8	isotig106244
10	isotig106261
6	isotig106266
18	isotig10629
6	isotig106290
5	isotig106292
12	isotig106294
8	isotig106333
5	isotig106335
5	isotig106378
11	isotig106384
18	isotig106467
8	isotig106519
7	isotig106520
8	isotig106541
19	isotig10657
5	isotig106570
7	isotig106577
12	isotig106594
7	isotig106606
5	isotig106687
8	isotig106728
9	isotig106734
13	isotig106748
5	isotig106766
6	isotig106779
25	isotig106863
15	isotig106880
11	isotig106887
6	isotig106931
8	isotig106956
17	isotig106975
7	isotig107078
5	isotig107099
6	isotig107220
6	isotig107224
7	isotig107226
5	isotig107236
7	isotig107252
8	isotig107285
9	isotig107336
10	isotig107337
13	isotig107357
11	isotig107373
10	isotig107395
13	isotig107439
9	isotig107500
13	isotig107514
5	isotig107515
10	isotig107516
7	isotig107519
8	isotig107561
9	isotig107572
7	isotig107580
5	isotig107586
7	isotig107589
8	isotig107594
5	isotig107680
5	isotig107686
10	isotig10773
13	isotig107766
5	isotig107858
14	isotig107861
15	isotig107882
9	isotig107895
5	isotig107908
7	isotig107911
8	isotig107971
6	isotig107979
7	isotig107981
9	isotig107982
7	isotig107999
8	isotig108039
8	isotig108043
5	isotig108068
13	isotig108124
12	isotig108164
12	isotig108192
15	isotig108205
5	isotig108233
7	isotig108266
7	isotig108268
5	isotig108275
12	isotig108290
9	isotig108341
5	isotig108438
18	isotig108453
9	isotig108464
6	isotig108516
13	isotig108523
12	isotig108563
6	isotig108595
8	isotig108617
6	isotig108621
8	isotig10868
6	isotig108684
8	isotig108714
5	isotig108735
5	isotig108736
11	isotig108761
6	isotig108804
6	isotig108810
5	isotig108820
12	isotig108836
11	isotig108856
7	isotig108859
8	isotig108865
5	isotig108871
11	isotig108901
6	isotig108925
5	isotig109030
8	isotig109050
10	isotig109070
10	isotig109080
11	isotig109114
5	isotig109116
14	isotig109126
6	isotig109166
7	isotig109209
9	isotig109221
6	isotig109319
10	isotig109362
8	isotig109379
7	isotig109383
8	isotig109440
19	isotig109446
5	isotig109455
6	isotig109460
9	isotig109471
10	isotig109483
13	isotig109488
8	isotig109587
6	isotig109595
12	isotig109630
7	isotig109651
6	isotig109670
5	isotig109683
9	isotig109707
19	isotig109713
10	isotig109785
7	isotig109818
9	isotig109831
7	isotig109836
6	isotig109875
5	isotig109952
6	isotig109972
6	isotig109979
5	isotig109992
6	isotig109998
8	isotig110000
5	isotig110003
7	isotig110008
9	isotig110018
7	isotig110026
9	isotig11005
12	isotig110052
11	isotig110059
12	isotig110080
9	isotig110087
16	isotig110090
6	isotig110113
8	isotig110115
5	isotig110176
8	isotig110181
8	isotig110197
6	isotig110199
6	isotig110222
13	isotig110246
6	isotig110261
10	isotig11031
5	isotig110331
5	isotig110334
5	isotig110362
10	isotig110394
5	isotig110438
12	isotig110554
13	isotig110561
6	isotig110681
6	isotig110682
7	isotig110699
9	isotig110702
5	isotig110726
5	isotig110748
6	isotig110791
9	isotig110795
6	isotig110809
6	isotig110834
13	isotig110898
12	isotig110904
11	isotig11093
6	isotig110934
8	isotig110945
7	isotig110997
13	isotig111010
5	isotig111021
9	isotig111026
10	isotig111034
6	isotig111035
6	isotig111068
5	isotig111079
6	isotig111086
6	isotig111129
18	isotig111130
9	isotig111162
10	isotig11119
17	isotig111220
11	isotig111235
12	isotig111249
5	isotig111313
8	isotig111319
7	isotig111487
8	isotig111489
6	isotig111533
12	isotig111587
8	isotig111594
10	isotig111644
5	isotig111657
11	isotig111676
6	isotig111700
15	isotig111744
10	isotig111761
10	isotig111833
9	isotig111848
9	isotig111861
7	isotig111882
9	isotig111909
11	isotig111935
10	isotig111945
17	isotig111993
15	isotig112003
5	isotig112033
5	isotig112043
5	isotig112051
5	isotig112069
8	isotig112073
6	isotig112076
12	isotig112084
6	isotig112115
6	isotig112141
9	isotig11216
8	isotig112181
13	isotig112186
15	isotig112216
11	isotig112227
36	isotig11224
6	isotig112272
47	isotig11232
8	isotig112357
9	isotig112431
8	isotig112453
7	isotig112473
5	isotig112485
8	isotig112526
18	isotig112565
12	isotig112588
7	isotig11264
5	isotig112667
7	isotig112704
6	isotig112721
5	isotig112738
8	isotig112771
5	isotig112790
5	isotig112871
7	isotig11288
5	isotig112945
8	isotig112946
10	isotig112959
9	isotig112966
8	isotig113022
5	isotig113025
5	isotig113057
6	isotig113075
7	isotig113088
11	isotig113098
7	isotig113102
6	isotig113124
5	isotig113159
7	isotig113161
20	isotig113170
17	isotig11320
16	isotig113228
11	isotig113251
7	isotig113299
7	isotig113315
11	isotig113316
5	isotig113345
18	isotig113361
9	isotig113383
11	isotig113406
10	isotig113421
10	isotig113422
7	isotig113450
5	isotig113507
10	isotig113511
9	isotig113551
5	isotig113556
6	isotig113562
7	isotig113563
7	isotig113579
39	isotig11360
6	isotig113630
12	isotig113636
6	isotig113641
7	isotig113664
10	isotig113722
10	isotig113745
6	isotig113758
6	isotig113761
5	isotig113777
7	isotig113779
6	isotig113797
7	isotig113828
9	isotig113837
8	isotig113848
6	isotig113856
5	isotig113890
5	isotig113964
10	isotig11400
5	isotig114027
9	isotig114054
9	isotig114060
8	isotig114097
7	isotig114107
6	isotig114116
11	isotig114117
6	isotig114148
7	isotig11416
10	isotig114202
7	isotig114206
8	isotig114207
14	isotig11424
6	isotig114247
6	isotig114253
9	isotig114337
5	isotig114357
6	isotig114363
10	isotig114381
6	isotig114444
6	isotig114469
6	isotig114471
5	isotig114477
6	isotig114556
7	isotig114557
12	isotig114560
6	isotig114682
5	isotig114713
32	isotig11472
6	isotig114732
10	isotig114766
5	isotig114817
6	isotig114825
5	isotig114853
6	isotig114857
6	isotig114865
7	isotig114885
12	isotig114895
11	isotig114907
10	isotig114931
10	isotig114951
7	isotig114985
9	isotig114991
7	isotig114995
6	isotig115019
13	isotig115041
8	isotig115049
6	isotig115083
7	isotig115085
7	isotig115109
11	isotig115159
11	isotig115181
5	isotig115191
5	isotig115207
5	isotig115222
11	isotig11523
13	isotig115243
7	isotig115265
9	isotig115284
5	isotig115317
8	isotig115325
6	isotig115333
8	isotig115355
5	isotig115367
5	isotig115391
10	isotig115433
5	isotig115497
9	isotig11551
13	isotig115564
12	isotig115567
46	isotig11558
6	isotig115599
5	isotig115632
15	isotig115710
18	isotig115713
6	isotig115717
5	isotig115780
103	isotig11579
5	isotig115804
15	isotig115808
7	isotig115815
5	isotig115835
10	isotig115846
12	isotig115880
5	isotig115982
5	isotig116000
6	isotig116021
7	isotig116025
7	isotig116050
6	isotig116055
7	isotig116065
54	isotig11607
12	isotig116075
11	isotig116107
11	isotig116110
5	isotig116127
6	isotig116137
6	isotig116177
6	isotig116180
14	isotig116266
5	isotig116295
7	isotig116303
20	isotig116334
6	isotig11634
5	isotig116357
6	isotig116383
11	isotig116421
5	isotig116450
10	isotig116470
7	isotig116492
5	isotig116496
13	isotig116521
7	isotig116523
6	isotig116537
9	isotig116586
8	isotig116627
5	isotig116635
8	isotig116642
5	isotig116643
6	isotig116644
5	isotig116684
16	isotig116706
6	isotig11674
11	isotig116767
8	isotig116892
5	isotig116904
17	isotig116908
8	isotig116930
5	isotig116935
7	isotig116940
6	isotig116973
13	isotig116975
10	isotig116987
9	isotig117009
12	isotig117030
10	isotig117035
6	isotig117037
9	isotig117179
5	isotig117221
9	isotig117249
9	isotig117271
22	isotig117280
7	isotig117311
9	isotig117357
10	isotig117365
7	isotig117378
7	isotig117379
11	isotig117467
5	isotig117468
6	isotig117480
14	isotig11749
10	isotig117491
12	isotig117493
5	isotig117524
9	isotig117589
10	isotig117641
8	isotig117695
10	isotig11770
7	isotig117756
9	isotig117758
9	isotig117785
7	isotig117816
8	isotig117850
10	isotig117857
7	isotig117923
10	isotig117964
5	isotig117972
5	isotig117973
6	isotig117979
12	isotig118009
11	isotig118024
7	isotig118037
8	isotig11805
7	isotig118051
10	isotig118073
7	isotig118077
7	isotig118078
10	isotig118118
5	isotig118150
5	isotig118151
5	isotig118154
10	isotig118159
8	isotig118179
7	isotig118212
6	isotig118215
9	isotig118228
6	isotig118258
6	isotig118311
57	isotig11832
8	isotig118321
8	isotig118352
7	isotig118364
5	isotig118382
8	isotig118393
5	isotig118415
6	isotig118487
8	isotig118489
6	isotig118503
11	isotig118544
5	isotig118567
5	isotig118625
7	isotig118628
8	isotig118642
5	isotig118654
17	isotig118655
9	isotig118657
7	isotig118667
7	isotig118691
7	isotig118708
7	isotig118721
9	isotig118747
31	isotig118797
10	isotig118810
17	isotig118838
6	isotig118854
14	isotig118865
9	isotig118873
15	isotig118888
5	isotig118929
5	isotig118944
7	isotig118957
9	isotig118993
5	isotig119044
7	isotig119198
8	isotig119203
8	isotig119208
60	isotig11926
11	isotig119270
6	isotig119428
55	isotig11944
5	isotig119459
5	isotig119473
5	isotig119483
7	isotig11950
5	isotig119530
5	isotig119601
19	isotig119614
58	isotig11962
12	isotig119665
10	isotig119700
9	isotig119722
7	isotig119740
8	isotig119796
8	isotig119841
8	isotig119871
6	isotig119898
5	isotig119916
7	isotig119961
5	isotig119995
5	isotig120032
16	isotig120042
9	isotig120084
7	isotig120086
12	isotig120114
9	isotig120118
7	isotig120143
7	isotig120148
15	isotig120164
7	isotig120186
8	isotig120189
61	isotig12019
12	isotig120191
9	isotig120214
22	isotig12025
10	isotig120253
10	isotig120264
5	isotig120272
6	isotig120304
10	isotig120307
5	isotig120310
5	isotig120365
18	isotig12038
10	isotig120381
9	isotig120389
5	isotig120414
6	isotig120424
32	isotig12043
5	isotig120478
11	isotig120488
24	isotig12049
12	isotig120528
10	isotig120570
5	isotig120571
6	isotig120583
12	isotig120659
7	isotig120678
5	isotig120680
8	isotig120718
10	isotig120745
6	isotig120763
11	isotig12079
5	isotig120813
6	isotig120857
8	isotig120858
5	isotig120866
8	isotig120901
21	isotig12091
6	isotig120926
7	isotig120927
9	isotig120960
6	isotig120974
8	isotig120979
7	isotig121033
12	isotig121042
6	isotig121068
6	isotig121157
5	isotig121179
6	isotig121195
6	isotig121202
12	isotig121203
6	isotig121216
7	isotig121274
7	isotig121281
5	isotig121307
8	isotig121310
7	isotig12136
5	isotig121436
5	isotig121439
9	isotig121480
5	isotig121497
7	isotig121524
10	isotig121585
13	isotig121589
6	isotig121608
9	isotig121644
9	isotig121696
17	isotig121727
8	isotig121804
5	isotig121813
7	isotig121875
6	isotig121883
5	isotig121909
5	isotig121945
6	isotig121979
12	isotig121999
6	isotig122001
7	isotig122012
8	isotig122021
6	isotig122062
6	isotig122082
8	isotig122087
5	isotig122137
5	isotig12217
6	isotig122203
5	isotig122206
5	isotig122207
7	isotig122212
10	isotig122250
8	isotig122285
7	isotig122316
6	isotig122331
10	isotig122378
5	isotig122427
6	isotig122433
5	isotig122447
7	isotig122470
8	isotig122474
5	isotig12250
7	isotig122509
23	isotig12259
6	isotig122629
37	isotig12264
6	isotig122689
27	isotig12269
13	isotig122774
6	isotig122786
6	isotig122802
8	isotig122826
17	isotig122830
5	isotig122831
9	isotig122850
5	isotig122877
5	isotig122884
9	isotig12290
7	isotig123015
6	isotig123018
10	isotig123026
9	isotig123030
13	isotig123047
10	isotig123053
9	isotig123082
9	isotig123096
5	isotig123130
7	isotig123146
7	isotig123147
7	isotig123169
28	isotig12317
5	isotig123193
5	isotig123196
7	isotig123217
6	isotig12322
7	isotig123231
5	isotig123233
5	isotig123294
5	isotig123316
5	isotig123323
10	isotig123338
12	isotig123344
15	isotig12337
7	isotig123395
5	isotig123451
5	isotig123551
47	isotig12360
9	isotig123631
13	isotig12365
7	isotig123655
11	isotig123665
11	isotig123739
9	isotig123741
10	isotig123748
29	isotig12375
7	isotig123783
26	isotig12380
8	isotig123868
7	isotig123893
6	isotig123908
6	isotig123949
7	isotig124000
26	isotig12404
10	isotig124067
5	isotig124094
43	isotig12414
28	isotig12419
9	isotig124257
6	isotig124263
6	isotig124274
7	isotig124319
8	isotig12437
6	isotig124459
19	isotig124501
8	isotig124542
6	isotig124615
5	isotig124626
5	isotig124670
5	isotig124697
6	isotig124702
8	isotig124717
6	isotig124762
5	isotig124797
8	isotig124811
7	isotig124837
6	isotig124874
10	isotig124886
7	isotig124916
7	isotig124919
12	isotig124920
16	isotig124942
11	isotig124946
6	isotig125002
14	isotig12505
11	isotig125050
10	isotig125051
5	isotig125091
5	isotig125117
7	isotig125156
6	isotig125173
12	isotig125187
5	isotig125203
10	isotig125249
7	isotig125252
6	isotig125294
5	isotig125305
7	isotig125315
8	isotig125423
8	isotig125429
6	isotig125461
14	isotig125465
9	isotig125496
11	isotig125526
5	isotig125569
9	isotig125599
12	isotig125643
8	isotig125665
5	isotig125670
6	isotig125785
7	isotig125798
5	isotig125802
5	isotig125994
7	isotig126077
8	isotig126294
6	isotig126308
6	isotig126322
5	isotig126341
7	isotig126460
12	isotig126551
15	isotig126562
11	isotig126574
7	isotig126584
6	isotig126598
5	isotig126620
7	isotig126642
5	isotig126712
5	isotig126738
7	isotig126748
8	isotig126757
8	isotig126782
111	isotig12682
8	isotig126899
5	isotig126925
6	isotig126973
6	isotig12698
5	isotig127004
6	isotig127023
5	isotig127042
5	isotig127078
13	isotig127145
6	isotig127166
8	isotig127214
6	isotig127237
20	isotig127247
9	isotig127258
5	isotig127298
6	isotig127315
5	isotig127339
10	isotig127348
9	isotig127373
7	isotig127385
5	isotig127516
73	isotig12786
7	isotig127881
8	isotig127890
5	isotig127924
14	isotig127978
6	isotig128049
5	isotig128050
9	isotig128144
5	isotig128161
5	isotig128188
8	isotig128256
6	isotig128261
7	isotig128304
6	isotig128312
5	isotig128386
9	isotig128423
6	isotig128544
7	isotig128546
5	isotig128576
9	isotig12858
8	isotig128654
13	isotig128669
9	isotig128736
6	isotig128767
5	isotig12878
12	isotig128808
14	isotig128864
14	isotig128925
8	isotig129011
5	isotig129056
21	isotig12906
10	isotig129452
8	isotig129476
12	isotig12954
5	isotig129601
9	isotig129608
5	isotig129724
9	isotig129820
8	isotig129899
11	isotig129911
55	isotig12999
5	isotig129996
5	isotig130000
10	isotig130248
11	isotig130347
6	isotig130394
5	isotig130500
14	isotig130536
8	isotig130538
5	isotig130558
5	isotig130567
8	isotig130603
12	isotig130696
5	isotig130772
7	isotig13081
5	isotig13087
8	isotig130910
9	isotig131089
5	isotig131149
5	isotig131267
5	isotig131268
109	isotig13127
8	isotig131297
5	isotig131405
6	isotig131539
5	isotig131640
7	isotig131792
7	isotig131810
8	isotig131872
5	isotig131946
5	isotig132081
10	isotig13211
5	isotig132195
6	isotig132257
9	isotig132275
10	isotig132315
6	isotig132386
7	isotig132420
7	isotig132523
9	isotig132576
9	isotig132790
5	isotig132861
6	isotig13288
7	isotig132967
5	isotig133011
5	isotig133014
6	isotig133034
10	isotig133104
6	isotig13341
7	isotig133484
6	isotig133487
8	isotig133554
5	isotig133556
8	isotig133575
5	isotig133688
6	isotig133691
9	isotig133767
10	isotig133850
7	isotig133953
9	isotig134006
10	isotig134222
37	isotig13461
8	isotig134712
6	isotig134849
31	isotig13491
6	isotig134937
6	isotig134944
5	isotig134965
6	isotig135053
6	isotig135124
5	isotig135157
16	isotig13537
6	isotig135406
5	isotig135507
14	isotig13560
5	isotig135671
6	isotig135677
7	isotig135700
8	isotig135812
6	isotig135976
9	isotig136012
18	isotig136075
5	isotig136093
5	isotig136125
35	isotig13623
9	isotig136251
10	isotig136325
6	isotig136478
10	isotig13648
5	isotig136566
6	isotig136577
5	isotig136656
5	isotig136689
6	isotig136714
32	isotig13681
6	isotig136968
19	isotig13700
8	isotig137240
5	isotig137298
6	isotig13730
5	isotig137319
8	isotig137360
26	isotig13768
5	isotig137730
11	isotig137767
29	isotig13778
6	isotig137835
11	isotig13801
5	isotig138124
5	isotig138426
6	isotig138579
13	isotig13862
5	isotig138725
6	isotig138727
18	isotig13876
5	isotig138771
5	isotig138805
20	isotig13909
6	isotig139247
7	isotig139319
12	isotig13963
6	isotig139757
9	isotig13978
7	isotig139920
11	isotig140003
40	isotig14008
6	isotig140242
6	isotig140290
5	isotig140571
12	isotig14081
7	isotig14098
29	isotig14157
47	isotig14161
11	isotig14169
11	isotig14192
10	isotig14256
65	isotig14357
8	isotig14393
61	isotig14423
41	isotig14453
15	isotig14484
13	isotig14495
21	isotig14543
14	isotig14598
5	isotig14603
42	isotig14621
14	isotig14669
18	isotig14735
8	isotig14753
22	isotig14765
37	isotig14771
10	isotig14807
30	isotig14843
55	isotig14849
26	isotig14867
6	isotig14891
39	isotig14898
18	isotig14921
5	isotig14951
52	isotig14987
37	isotig15059
7	isotig15107
5	isotig15119
13	isotig15125
9	isotig15131
7	isotig15143
11	isotig15155
29	isotig15161
41	isotig15179
35	isotig15191
12	isotig15233
18	isotig15257
9	isotig15263
13	isotig15275
18	isotig15323
6	isotig15467
6	isotig15503
24	isotig15527
10	isotig15543
7	isotig15609
37	isotig15624
55	isotig15669
38	isotig15679
51	isotig15684
25	isotig15742
45	isotig15747
24	isotig15757
26	isotig15767
6	isotig15796
6	isotig15810
7	isotig15824
34	isotig15833
16	isotig15843
9	isotig15858
17	isotig15863
8	isotig15873
11	isotig15883
5	isotig15888
6	isotig15903
19	isotig15908
29	isotig15958
18	isotig15962
7	isotig16007
37	isotig16047
27	isotig16063
9	isotig16138
24	isotig16158
17	isotig16170
82	isotig16181
66	isotig16189
42	isotig16193
7	isotig16221
54	isotig16225
18	isotig16277
33	isotig16293
46	isotig16304
9	isotig16316
53	isotig16354
35	isotig16374
51	isotig16389
6	isotig16424
23	isotig16428
8	isotig16436
13	isotig16456
21	isotig16464
47	isotig16484
37	isotig16488
42	isotig16496
14	isotig16504
7	isotig16508
10	isotig16512
23	isotig16516
11	isotig16524
6	isotig16536
33	isotig16570
34	isotig16578
11	isotig16596
22	isotig16608
13	isotig16620
22	isotig16632
45	isotig16636
30	isotig16659
34	isotig16679
29	isotig16683
13	isotig16717
25	isotig16737
17	isotig16758
8	isotig16772
13	isotig16796
19	isotig16804
11	isotig16808
25	isotig16814
7	isotig16824
19	isotig16826
5	isotig16837
27	isotig16841
5	isotig16853
15	isotig16869
26	isotig16873
9	isotig16883
5	isotig16903
8	isotig16907
11	isotig16915
17	isotig16935
11	isotig16939
12	isotig16962
12	isotig16966
16	isotig17167
7	isotig17185
46	isotig17191
38	isotig17221
76	isotig17233
18	isotig17251
25	isotig17269
19	isotig17275
13	isotig17359
6	isotig17410
17	isotig17490
19	isotig17505
35	isotig17515
12	isotig17568
30	isotig17573
26	isotig17583
5	isotig17635
9	isotig17674
89	isotig17966
10	isotig18009
57	isotig18036
40	isotig18193
45	isotig18201
52	isotig18229
5	isotig18284
14	isotig18292
24	isotig18300
39	isotig18308
9	isotig18316
21	isotig18354
9	isotig18381
15	isotig18432
5	isotig18475
40	isotig18491
14	isotig18500
5	isotig18544
7	isotig18562
10	isotig18574
89	isotig18603
5	isotig18630
13	isotig18677
5	isotig18720
56	isotig18854
16	isotig18900
6	isotig18908
5	isotig18910
33	isotig18938
12	isotig18978
20	isotig19012
20	isotig19017
6	isotig19032
10	isotig19157
54	isotig19233
6	isotig19381
5	isotig19561
7	isotig19581
7	isotig19617
17	isotig19701
47	isotig19861
48	isotig19929
7	isotig19961
8	isotig19965
39	isotig19973
16	isotig20013
10	isotig20033
32	isotig20053
57	isotig20069
61	isotig20073
8	isotig20117
7	isotig20134
14	isotig20149
10	isotig20153
7	isotig20201
36	isotig20253
21	isotig20257
44	isotig20285
7	isotig20293
39	isotig20309
51	isotig20326
25	isotig20337
8	isotig20409
47	isotig20417
23	isotig20445
9	isotig20517
6	isotig20561
12	isotig20593
11	isotig20597
22	isotig20601
11	isotig20609
31	isotig20613
29	isotig20641
44	isotig20649
7	isotig20657
15	isotig20661
30	isotig20665
6	isotig20748
29	isotig20760
17	isotig20764
6	isotig20800
33	isotig20876
50	isotig20915
23	isotig20927
13	isotig20939
22	isotig20951
22	isotig20959
10	isotig21003
24	isotig21011
6	isotig21023
15	isotig21035
10	isotig21039
20	isotig21055
20	isotig21071
9	isotig21095
20	isotig21111
5	isotig21139
11	isotig21143
19	isotig21159
5	isotig21167
8	isotig21175
19	isotig21187
5	isotig21191
5	isotig21203
7	isotig21255
12	isotig21271
9	isotig21279
21	isotig21283
13	isotig21295
7	isotig21319
14	isotig21343
11	isotig21351
16	isotig21359
8	isotig21367
9	isotig21371
28	isotig21375
25	isotig21387
5	isotig21391
9	isotig21395
10	isotig21407
22	isotig21415
19	isotig21439
6	isotig21443
29	isotig21447
12	isotig21459
13	isotig21499
6	isotig21503
23	isotig21519
7	isotig21527
14	isotig21535
8	isotig21555
7	isotig21563
15	isotig21583
19	isotig21599
8	isotig21611
21	isotig21619
5	isotig21722
61	isotig21737
8	isotig21749
13	isotig21752
5	isotig22000
67	isotig22006
16	isotig22096
12	isotig22126
10	isotig22149
12	isotig22187
22	isotig22205
10	isotig22223
39	isotig22325
71	isotig22337
22	isotig22359
5	isotig22392
5	isotig22401
62	isotig22499
51	isotig22535
5	isotig22538
7	isotig22547
6	isotig22728
52	isotig22731
34	isotig22737
15	isotig22746
27	isotig22791
55	isotig22794
7	isotig22797
11	isotig22823
17	isotig22850
18	isotig22853
5	isotig22856
30	isotig22865
53	isotig22874
14	isotig22883
35	isotig22934
15	isotig22946
53	isotig22955
8	isotig23027
45	isotig23030
22	isotig23051
51	isotig23075
6	isotig23084
9	isotig23093
36	isotig23102
9	isotig23114
22	isotig23117
5	isotig23129
33	isotig23132
6	isotig23162
5	isotig23168
12	isotig23177
12	isotig23195
19	isotig23207
42	isotig23210
11	isotig23216
20	isotig23228
33	isotig23237
5	isotig23249
6	isotig23258
17	isotig23264
9	isotig23267
46	isotig23270
14	isotig23276
39	isotig23288
12	isotig23293
10	isotig23296
44	isotig23308
11	isotig23326
26	isotig23329
34	isotig23332
8	isotig23345
15	isotig23381
17	isotig23398
16	isotig23403
48	isotig23415
21	isotig23424
14	isotig23430
43	isotig23436
14	isotig23445
7	isotig23448
5	isotig23456
11	isotig23457
6	isotig23460
20	isotig23479
5	isotig23481
9	isotig23484
12	isotig23496
24	isotig23499
44	isotig23520
52	isotig23523
31	isotig23526
5	isotig23541
35	isotig23544
5	isotig23547
6	isotig23568
23	isotig23574
54	isotig23586
6	isotig23589
8	isotig23592
14	isotig23634
19	isotig23637
15	isotig23682
14	isotig23688
14	isotig23691
14	isotig23718
56	isotig23721
12	isotig23724
20	isotig23736
5	isotig23760
18	isotig23787
21	isotig23793
30	isotig23796
13	isotig23802
5	isotig23805
13	isotig23825
5	isotig23837
8	isotig23849
19	isotig23864
7	isotig23896
5	isotig23899
5	isotig23914
11	isotig23930
18	isotig23936
13	isotig23960
34	isotig23975
33	isotig23978
10	isotig23990
34	isotig23994
13	isotig23997
24	isotig24005
5	isotig24008
36	isotig24026
6	isotig24040
40	isotig24054
21	isotig24060
17	isotig24095
35	isotig24107
14	isotig24110
5	isotig24113
21	isotig24131
16	isotig24137
6	isotig24157
16	isotig24163
12	isotig24175
6	isotig24178
9	isotig24184
22	isotig24190
38	isotig24193
11	isotig24211
6	isotig24223
6	isotig24244
5	isotig24256
11	isotig24271
33	isotig24274
12	isotig24277
26	isotig24280
10	isotig24286
12	isotig24289
6	isotig24292
8	isotig24301
5	isotig24304
18	isotig24313
7	isotig24330
23	isotig24339
16	isotig24351
16	isotig24367
5	isotig24370
27	isotig24379
31	isotig24382
8	isotig24400
9	isotig24403
5	isotig24432
10	isotig24441
15	isotig24444
12	isotig24453
5	isotig24471
19	isotig24480
16	isotig24483
28	isotig24486
18	isotig24498
14	isotig24501
29	isotig24513
8	isotig24525
5	isotig24537
26	isotig24558
13	isotig24569
11	isotig24578
6	isotig24581
12	isotig24601
8	isotig24610
7	isotig24616
14	isotig24619
8	isotig24631
7	isotig24637
11	isotig24649
6	isotig24652
15	isotig24667
8	isotig24744
8	isotig24783
8	isotig24797
9	isotig24820
6	isotig24837
6	isotig24843
6	isotig25039
13	isotig25165
8	isotig25227
6	isotig25268
21	isotig25277
7	isotig25286
18	isotig25331
16	isotig25334
15	isotig25356
33	isotig25362
8	isotig25389
15	isotig25401
18	isotig25428
26	isotig25430
34	isotig25462
8	isotig25480
17	isotig25489
13	isotig25501
16	isotig25504
14	isotig25510
7	isotig25513
11	isotig25533
15	isotig25539
6	isotig25545
21	isotig25551
20	isotig25568
9	isotig25577
7	isotig25601
9	isotig25604
18	isotig25607
35	isotig25610
5	isotig25620
5	isotig25634
11	isotig25645
15	isotig25698
101	isotig25734
15	isotig25894
9	isotig25917
5	isotig25987
45	isotig26098
12	isotig26104
5	isotig26124
37	isotig26306
5	isotig26387
30	isotig26403
22	isotig26486
9	isotig26516
9	isotig26554
15	isotig26568
28	isotig26572
21	isotig26588
10	isotig26637
21	isotig26651
11	isotig26711
6	isotig26727
10	isotig26784
8	isotig26799
17	isotig26813
6	isotig26851
19	isotig26865
5	isotig26890
5	isotig26907
8	isotig26996
5	isotig27042
7	isotig27044
5	isotig27098
10	isotig27152
5	isotig27178
23	isotig27218
8	isotig27382
9	isotig27626
8	isotig27656
19	isotig27658
73	isotig27690
63	isotig27894
6	isotig27954
29	isotig27964
6	isotig27972
40	isotig28084
22	isotig28086
12	isotig28288
33	isotig28340
17	isotig28426
36	isotig28496
5	isotig28528
5	isotig28564
20	isotig28570
8	isotig28588
14	isotig28614
7	isotig28680
10	isotig28692
15	isotig28714
5	isotig28720
6	isotig28722
12	isotig28730
5	isotig28826
22	isotig28836
6	isotig28878
9	isotig28928
6	isotig28988
5	isotig29064
43	isotig29130
7	isotig29258
28	isotig29276
5	isotig29302
7	isotig29432
9	isotig29478
66	isotig29510
8	isotig29610
6	isotig29678
16	isotig29738
21	isotig29758
50	isotig29808
8	isotig29858
11	isotig29922
5	isotig29962
7	isotig30001
5	isotig30038
54	isotig30058
26	isotig30118
7	isotig30190
5	isotig30210
50	isotig30236
8	isotig30274
5	isotig30276
8	isotig30288
8	isotig30291
6	isotig30296
14	isotig30326
36	isotig30332
6	isotig30388
7	isotig30438
63	isotig30442
70	isotig30456
6	isotig30478
11	isotig30482
28	isotig30514
30	isotig30522
45	isotig30532
9	isotig30572
8	isotig30576
21	isotig30622
35	isotig30658
13	isotig30664
5	isotig30678
5	isotig30686
28	isotig30728
5	isotig30796
22	isotig30858
7	isotig30900
8	isotig30910
5	isotig30916
51	isotig30960
49	isotig31002
27	isotig31032
16	isotig31040
14	isotig31100
25	isotig31106
7	isotig31116
5	isotig31156
6	isotig31168
27	isotig31170
11	isotig31202
47	isotig31246
9	isotig31254
29	isotig31300
34	isotig31342
36	isotig31368
9	isotig31374
5	isotig31456
11	isotig31458
21	isotig31504
25	isotig31510
6	isotig31536
8	isotig31546
25	isotig31554
22	isotig31592
41	isotig31632
7	isotig31658
14	isotig31740
27	isotig31750
23	isotig31790
51	isotig31804
6	isotig31822
15	isotig31824
11	isotig31829
6	isotig31834
5	isotig31848
9	isotig31852
11	isotig31908
34	isotig31996
14	isotig32008
6	isotig32026
8	isotig32034
6	isotig32082
22	isotig32096
6	isotig32114
30	isotig32174
7	isotig32176
6	isotig32182
29	isotig32206
13	isotig32230
15	isotig32244
23	isotig32250
15	isotig32254
12	isotig32262
11	isotig32264
16	isotig32300
6	isotig32306
10	isotig32358
36	isotig32394
13	isotig32412
35	isotig32450
8	isotig32478
43	isotig32504
15	isotig32528
9	isotig32546
11	isotig32554
37	isotig32566
5	isotig32574
23	isotig32598
6	isotig32606
22	isotig32620
39	isotig32644
14	isotig32688
18	isotig32694
22	isotig32718
5	isotig32736
38	isotig32740
7	isotig32744
5	isotig32768
14	isotig32790
16	isotig32792
6	isotig32812
32	isotig32824
6	isotig32840
5	isotig32850
20	isotig32852
44	isotig32860
7	isotig32866
63	isotig32888
28	isotig32892
50	isotig32900
7	isotig32934
8	isotig32968
18	isotig32970
21	isotig32976
41	isotig32982
29	isotig33002
37	isotig33004
21	isotig33013
6	isotig33026
34	isotig33038
32	isotig33084
7	isotig33132
11	isotig33152
28	isotig33156
29	isotig33172
10	isotig33174
30	isotig33206
49	isotig33222
15	isotig33252
41	isotig33264
18	isotig33282
20	isotig33330
9	isotig33334
5	isotig33340
16	isotig33344
36	isotig33416
12	isotig33422
18	isotig33436
8	isotig33466
33	isotig33472
5	isotig33484
47	isotig33486
10	isotig33515
12	isotig33516
24	isotig33538
19	isotig33546
19	isotig33548
18	isotig33560
33	isotig33574
20	isotig33602
6	isotig33608
8	isotig33620
12	isotig33636
7	isotig33666
16	isotig33700
27	isotig33722
6	isotig33735
20	isotig33742
5	isotig33750
14	isotig33764
11	isotig33778
5	isotig33790
19	isotig33794
6	isotig33796
14	isotig33802
7	isotig33810
23	isotig33818
8	isotig33850
28	isotig33854
33	isotig33866
39	isotig33872
13	isotig33918
6	isotig33934
10	isotig33936
11	isotig33944
16	isotig33966
50	isotig33976
29	isotig33980
14	isotig33994
20	isotig34004
32	isotig34006
28	isotig34008
13	isotig34012
7	isotig34044
5	isotig34050
16	isotig34052
71	isotig34056
25	isotig34058
11	isotig34084
9	isotig34124
41	isotig34130
8	isotig34146
40	isotig34158
35	isotig34162
18	isotig34174
57	isotig34176
5	isotig34180
13	isotig34194
30	isotig34208
6	isotig34210
31	isotig34215
8	isotig34218
27	isotig34224
22	isotig34236
24	isotig34242
22	isotig34258
18	isotig34282
8	isotig34288
25	isotig34292
9	isotig34310
15	isotig34316
8	isotig34320
6	isotig34324
12	isotig34330
9	isotig34334
13	isotig34338
15	isotig34344
28	isotig34346
7	isotig34352
11	isotig34360
12	isotig34370
32	isotig34388
13	isotig34398
37	isotig34404
38	isotig34410
5	isotig34414
7	isotig34420
18	isotig34424
15	isotig34434
5	isotig34446
14	isotig34456
5	isotig34476
26	isotig34482
10	isotig34496
21	isotig34502
50	isotig34506
33	isotig34518
16	isotig34520
9	isotig34534
16	isotig34538
14	isotig34554
20	isotig34570
15	isotig34600
17	isotig34616
19	isotig34624
34	isotig34650
12	isotig34676
6	isotig34690
5	isotig34696
7	isotig34700
11	isotig34708
20	isotig34714
22	isotig34716
31	isotig34720
24	isotig34722
5	isotig34744
30	isotig34758
5	isotig34766
18	isotig34774
11	isotig34778
5	isotig34788
31	isotig34794
15	isotig34806
35	isotig34814
15	isotig34824
29	isotig34842
49	isotig34866
7	isotig34888
22	isotig34890
20	isotig34902
21	isotig34914
5	isotig34932
14	isotig34952
15	isotig34982
5	isotig34990
28	isotig34994
28	isotig35004
10	isotig35006
52	isotig35022
13	isotig35046
15	isotig35060
5	isotig35090
27	isotig35100
8	isotig35112
20	isotig35118
13	isotig35126
35	isotig35130
6	isotig35142
28	isotig35156
5	isotig35168
31	isotig35176
10	isotig35204
9	isotig35206
35	isotig35208
25	isotig35210
15	isotig35226
8	isotig35234
6	isotig35236
21	isotig35242
15	isotig35246
8	isotig35266
20	isotig35272
21	isotig35274
28	isotig35280
5	isotig35286
9	isotig35294
22	isotig35304
15	isotig35330
25	isotig35332
15	isotig35334
7	isotig35340
13	isotig35342
7	isotig35346
10	isotig35350
8	isotig35362
7	isotig35366
76	isotig35374
11	isotig35392
23	isotig35394
12	isotig35398
7	isotig35420
5	isotig35422
9	isotig35440
13	isotig35448
21	isotig35456
16	isotig35462
7	isotig35466
44	isotig35474
6	isotig35494
21	isotig35502
15	isotig35542
6	isotig35544
7	isotig35546
5	isotig35578
7	isotig35580
37	isotig35590
38	isotig35596
6	isotig35616
11	isotig35622
14	isotig35628
20	isotig35636
5	isotig35638
9	isotig35642
15	isotig35648
7	isotig35656
6	isotig35660
8	isotig35702
29	isotig35710
5	isotig35742
6	isotig35750
6	isotig35764
11	isotig35772
15	isotig35774
20	isotig35778
41	isotig35784
7	isotig35788
5	isotig35796
17	isotig35808
9	isotig35820
10	isotig35823
24	isotig35824
6	isotig35826
6	isotig35830
7	isotig35832
6	isotig35854
17	isotig35856
7	isotig35860
23	isotig35862
11	isotig35866
17	isotig35868
25	isotig35904
5	isotig35908
15	isotig35922
25	isotig35928
18	isotig35932
17	isotig35934
23	isotig35936
25	isotig35940
5	isotig35946
14	isotig35950
22	isotig35958
13	isotig35966
12	isotig35980
11	isotig35986
13	isotig36006
7	isotig36010
16	isotig36018
31	isotig36020
12	isotig36032
9	isotig36048
7	isotig36050
9	isotig36065
16	isotig36068
12	isotig36078
32	isotig36086
6	isotig36090
24	isotig36094
5	isotig36104
18	isotig36126
14	isotig36134
11	isotig36138
23	isotig36166
8	isotig36174
14	isotig36184
20	isotig36186
7	isotig36190
10	isotig36192
13	isotig36214
28	isotig36220
14	isotig36226
16	isotig36234
15	isotig36236
19	isotig36258
26	isotig36266
8	isotig36274
12	isotig36294
11	isotig36308
21	isotig36322
7	isotig36342
24	isotig36346
7	isotig36354
8	isotig36362
39	isotig36380
15	isotig36388
20	isotig36392
28	isotig36394
16	isotig36408
7	isotig36410
16	isotig36424
39	isotig36430
5	isotig36434
9	isotig36436
20	isotig36440
11	isotig36442
7	isotig36452
18	isotig36468
7	isotig36470
10	isotig36472
12	isotig36482
8	isotig36502
16	isotig36512
24	isotig36536
8	isotig36548
17	isotig36552
13	isotig36564
21	isotig36578
5	isotig36582
9	isotig36596
8	isotig36608
10	isotig36624
12	isotig36628
7	isotig36630
8	isotig36636
5	isotig36638
9	isotig36652
23	isotig36670
26	isotig36674
15	isotig36676
9	isotig36678
8	isotig36702
26	isotig36710
8	isotig36726
5	isotig36730
18	isotig36736
7	isotig36742
30	isotig36762
19	isotig36764
7	isotig36780
11	isotig36786
23	isotig36788
28	isotig36794
9	isotig36810
6	isotig36819
8	isotig36824
55	isotig36828
5	isotig36830
37	isotig36856
17	isotig36860
19	isotig36870
23	isotig36878
8	isotig36886
6	isotig36896
5	isotig36902
15	isotig36924
19	isotig36928
7	isotig36930
8	isotig36932
14	isotig36948
5	isotig36952
11	isotig36962
22	isotig36964
9	isotig36972
27	isotig36980
9	isotig37014
9	isotig37022
8	isotig37044
23	isotig37056
8	isotig37066
40	isotig37082
13	isotig37086
27	isotig37094
9	isotig37104
21	isotig37106
14	isotig37110
19	isotig37116
23	isotig37118
6	isotig37120
19	isotig37122
5	isotig37133
5	isotig37134
6	isotig37140
5	isotig37142
5	isotig37152
11	isotig37160
10	isotig37170
8	isotig37196
9	isotig37260
8	isotig37283
18	isotig37284
5	isotig37286
7	isotig37292
5	isotig37300
26	isotig37308
7	isotig37312
13	isotig37314
5	isotig37322
6	isotig37328
5	isotig37334
20	isotig37340
11	isotig37360
6	isotig37363
23	isotig37374
16	isotig37378
21	isotig37392
13	isotig37394
5	isotig37404
27	isotig37420
10	isotig37456
16	isotig37482
9	isotig37494
6	isotig37502
6	isotig37504
24	isotig37506
13	isotig37510
10	isotig37530
36	isotig37538
8	isotig37540
8	isotig37542
24	isotig37556
6	isotig37558
5	isotig37576
7	isotig37580
8	isotig37582
10	isotig37586
20	isotig37590
34	isotig37592
8	isotig37594
7	isotig37604
12	isotig37606
5	isotig37616
11	isotig37630
9	isotig37642
7	isotig37662
6	isotig37668
11	isotig37672
6	isotig37674
21	isotig37678
14	isotig37682
6	isotig37684
11	isotig37686
6	isotig37688
5	isotig37696
10	isotig37702
9	isotig37714
18	isotig37724
18	isotig37738
13	isotig37748
11	isotig37752
9	isotig37756
6	isotig37800
8	isotig37804
5	isotig37810
8	isotig37818
26	isotig37824
17	isotig37858
5	isotig37866
8	isotig37874
9	isotig37882
7	isotig37894
19	isotig37902
18	isotig37912
5	isotig37923
22	isotig37926
14	isotig37948
5	isotig37950
5	isotig37968
10	isotig37976
12	isotig37984
13	isotig38018
7	isotig38022
8	isotig38026
14	isotig38030
10	isotig38054
32	isotig38080
11	isotig38084
16	isotig38092
9	isotig38104
7	isotig38106
23	isotig38112
22	isotig38132
29	isotig38154
6	isotig38156
15	isotig38162
42	isotig38168
10	isotig38172
8	isotig38180
6	isotig38182
19	isotig38204
12	isotig38208
15	isotig38210
20	isotig38228
5	isotig38236
14	isotig38244
8	isotig38252
10	isotig38254
10	isotig38256
11	isotig38278
7	isotig38282
6	isotig38294
10	isotig38304
5	isotig38310
11	isotig38326
25	isotig38328
10	isotig38330
23	isotig38342
11	isotig38345
12	isotig38350
21	isotig38370
5	isotig38390
21	isotig38404
5	isotig38410
16	isotig38412
25	isotig38418
7	isotig38434
14	isotig38436
13	isotig38450
30	isotig38454
8	isotig38458
5	isotig38460
15	isotig38464
5	isotig38478
15	isotig38486
10	isotig38492
17	isotig38506
14	isotig38518
8	isotig38530
11	isotig38536
10	isotig38538
10	isotig38554
24	isotig38556
22	isotig38564
9	isotig38568
9	isotig38572
14	isotig38582
6	isotig38594
11	isotig38600
5	isotig38610
8	isotig38612
6	isotig38626
5	isotig38632
26	isotig38634
8	isotig38640
5	isotig38650
7	isotig38652
7	isotig38658
11	isotig38674
8	isotig38690
10	isotig38692
12	isotig38696
14	isotig38710
5	isotig38724
21	isotig38730
16	isotig38732
15	isotig38736
7	isotig38742
18	isotig38756
11	isotig38768
6	isotig38770
6	isotig38774
32	isotig38778
7	isotig38782
12	isotig38784
18	isotig38796
10	isotig38818
6	isotig38846
21	isotig38856
7	isotig38858
12	isotig38860
9	isotig38864
7	isotig38886
14	isotig38890
6	isotig38894
6	isotig38898
13	isotig38902
20	isotig38928
24	isotig38950
9	isotig38952
22	isotig38964
7	isotig38966
11	isotig38976
6	isotig38988
6	isotig38992
8	isotig38996
21	isotig39002
5	isotig39005
20	isotig39024
20	isotig39036
19	isotig39044
5	isotig39050
6	isotig39054
5	isotig39068
7	isotig39070
5	isotig39082
7	isotig39102
8	isotig39104
12	isotig39108
28	isotig39112
21	isotig39114
5	isotig39118
9	isotig39144
29	isotig39158
23	isotig39162
11	isotig39170
11	isotig39246
16	isotig39248
7	isotig39258
8	isotig39272
17	isotig39280
18	isotig39286
29	isotig39316
15	isotig39324
6	isotig39330
9	isotig39334
8	isotig39359
12	isotig39412
9	isotig39434
10	isotig39438
5	isotig39450
11	isotig39452
13	isotig39454
5	isotig39460
26	isotig39466
31	isotig39474
16	isotig39486
5	isotig39496
12	isotig39510
18	isotig39534
13	isotig39536
13	isotig39554
7	isotig39566
7	isotig39574
6	isotig39576
10	isotig39578
12	isotig39598
5	isotig39602
8	isotig39614
7	isotig39636
5	isotig39638
13	isotig39640
11	isotig39644
14	isotig39650
12	isotig39666
7	isotig39673
5	isotig39676
13	isotig39688
5	isotig39698
6	isotig39734
8	isotig39740
15	isotig39742
11	isotig39762
8	isotig39772
6	isotig39778
6	isotig39790
16	isotig39792
5	isotig39802
5	isotig39804
8	isotig39816
7	isotig39838
9	isotig39842
6	isotig39848
13	isotig39900
11	isotig39902
8	isotig39904
6	isotig39910
5	isotig39914
9	isotig39934
5	isotig39940
17	isotig39948
12	isotig39950
6	isotig39962
5	isotig39970
10	isotig39974
16	isotig39980
6	isotig39984
7	isotig40000
6	isotig40002
6	isotig40030
12	isotig40044
16	isotig40072
11	isotig40074
9	isotig40080
9	isotig40106
6	isotig40116
11	isotig40150
9	isotig40188
5	isotig40192
8	isotig40204
6	isotig40206
6	isotig40258
5	isotig40264
5	isotig40272
15	isotig40318
5	isotig40324
8	isotig40332
6	isotig40334
9	isotig40338
7	isotig40370
20	isotig40386
5	isotig40388
11	isotig40398
7	isotig40406
10	isotig40414
11	isotig40416
6	isotig40456
10	isotig40482
13	isotig40490
5	isotig40536
6	isotig40546
7	isotig40556
9	isotig40569
11	isotig40574
6	isotig40582
15	isotig40588
6	isotig40600
7	isotig40632
10	isotig40642
6	isotig40682
5	isotig40720
7	isotig40734
11	isotig40740
5	isotig40758
5	isotig40773
7	isotig40800
18	isotig40812
7	isotig40820
11	isotig40840
5	isotig40852
8	isotig40866
10	isotig40868
5	isotig40922
6	isotig40928
10	isotig40950
5	isotig40960
6	isotig40964
5	isotig40976
6	isotig41004
6	isotig41038
10	isotig41086
7	isotig41096
8	isotig41102
7	isotig41162
5	isotig41172
10	isotig41176
7	isotig41192
13	isotig41196
14	isotig41222
6	isotig41268
6	isotig41288
5	isotig41300
5	isotig41320
11	isotig41328
8	isotig41360
5	isotig41368
9	isotig41374
9	isotig41431
5	isotig41434
5	isotig41438
6	isotig41452
5	isotig41472
5	isotig41476
6	isotig41480
7	isotig41496
6	isotig41530
7	isotig41582
5	isotig41590
7	isotig41604
11	isotig41614
8	isotig41620
11	isotig41630
6	isotig41638
9	isotig41676
5	isotig41694
11	isotig41712
7	isotig41724
7	isotig41762
11	isotig41768
11	isotig41801
94	isotig41866
38	isotig41891
7	isotig41938
91	isotig41942
55	isotig41944
7	isotig41949
20	isotig41992
16	isotig42000
29	isotig42035
51	isotig42104
72	isotig42136
8	isotig42153
43	isotig42162
42	isotig42238
6	isotig42247
12	isotig42377
7	isotig42413
10	isotig42509
7	isotig42520
15	isotig42584
98	isotig42585
7	isotig42630
22	isotig42638
36	isotig42689
8	isotig42712
6	isotig42717
53	isotig42721
18	isotig42815
47	isotig42854
21	isotig42885
16	isotig42898
8	isotig42933
8	isotig42944
11	isotig42966
11	isotig43012
7	isotig43090
27	isotig43107
29	isotig43108
10	isotig43129
6	isotig43158
9	isotig43199
27	isotig43269
5	isotig43271
40	isotig43286
9	isotig43337
9	isotig43341
10	isotig43345
7	isotig43346
5	isotig43365
8	isotig43373
5	isotig43379
12	isotig43517
45	isotig43539
7	isotig43561
9	isotig43654
25	isotig43674
8	isotig43690
8	isotig43699
30	isotig43751
6	isotig43781
13	isotig43798
28	isotig43828
16	isotig43869
17	isotig43915
58	isotig43925
14	isotig43933
6	isotig43936
15	isotig43942
5	isotig43993
5	isotig43994
13	isotig44008
6	isotig44010
8	isotig44014
19	isotig44025
5	isotig44065
8	isotig44103
40	isotig44107
38	isotig44110
15	isotig44112
23	isotig44117
39	isotig44130
16	isotig44159
11	isotig44208
11	isotig44237
37	isotig44253
8	isotig44277
5	isotig44310
39	isotig44377
6	isotig44381
10	isotig44431
6	isotig44520
12	isotig44536
8	isotig44587
18	isotig44631
10	isotig44642
16	isotig44664
7	isotig44691
5	isotig44715
5	isotig44736
5	isotig44759
5	isotig44767
13	isotig44836
5	isotig44915
9	isotig44920
7	isotig44922
6	isotig44944
9	isotig45037
15	isotig45043
7	isotig45052
7	isotig45055
46	isotig45057
9	isotig45107
7	isotig45144
6	isotig45150
16	isotig45153
8	isotig45173
9	isotig45180
9	isotig45210
7	isotig45228
10	isotig45276
6	isotig45287
5	isotig45290
21	isotig45361
6	isotig45376
23	isotig45400
16	isotig45407
21	isotig45416
26	isotig45423
5	isotig45433
5	isotig45522
32	isotig45554
29	isotig45566
7	isotig45698
15	isotig45703
41	isotig45714
7	isotig45723
5	isotig45771
11	isotig45772
43	isotig45824
8	isotig45828
5	isotig45829
19	isotig45845
9	isotig45856
9	isotig45873
8	isotig45905
36	isotig45912
6	isotig45925
27	isotig45944
6	isotig45952
45	isotig45957
27	isotig45977
10	isotig46036
5	isotig46048
25	isotig46108
55	isotig46129
5	isotig46145
13	isotig46149
5	isotig46152
9	isotig46194
21	isotig46214
13	isotig46273
9	isotig46303
24	isotig46331
18	isotig46374
30	isotig46381
18	isotig46445
10	isotig46451
58	isotig46493
12	isotig46502
7	isotig46544
5	isotig46568
45	isotig46571
12	isotig46606
7	isotig46609
6	isotig46637
9	isotig46734
5	isotig46735
26	isotig46743
6	isotig46746
15	isotig46749
5	isotig46755
5	isotig46765
49	isotig46805
12	isotig46813
13	isotig46822
21	isotig46858
12	isotig46861
31	isotig46929
7	isotig46946
11	isotig46947
7	isotig46995
6	isotig47022
5	isotig47049
5	isotig47050
6	isotig47054
7	isotig47060
10	isotig47066
9	isotig47119
20	isotig47129
6	isotig47130
34	isotig47136
40	isotig47149
40	isotig47151
10	isotig47158
50	isotig47188
13	isotig47215
9	isotig47226
9	isotig47267
16	isotig47277
6	isotig47297
5	isotig47303
10	isotig47304
7	isotig47306
5	isotig47350
19	isotig47376
5	isotig47381
12	isotig47398
6	isotig47422
14	isotig47434
44	isotig47435
5	isotig47436
10	isotig47441
5	isotig47453
9	isotig47493
28	isotig47531
59	isotig47537
20	isotig47538
48	isotig47542
35	isotig47561
38	isotig47570
27	isotig47585
5	isotig47599
25	isotig47609
5	isotig47616
26	isotig47631
20	isotig47645
7	isotig47660
16	isotig47665
42	isotig47668
5	isotig47691
9	isotig47696
9	isotig47726
25	isotig47754
6	isotig47798
24	isotig47817
12	isotig47833
6	isotig47845
21	isotig47867
8	isotig47869
26	isotig47897
29	isotig47933
29	isotig47956
28	isotig47970
9	isotig47984
23	isotig47997
22	isotig48023
25	isotig48027
47	isotig48033
9	isotig48073
6	isotig48077
8	isotig48093
20	isotig48112
5	isotig48119
5	isotig48152
13	isotig48197
6	isotig48198
27	isotig48237
15	isotig48255
19	isotig48303
33	isotig48337
6	isotig48343
23	isotig48344
10	isotig48381
6	isotig48397
9	isotig48442
7	isotig48464
7	isotig48473
15	isotig48477
41	isotig48478
5	isotig48497
6	isotig48499
43	isotig48570
7	isotig48590
10	isotig48627
8	isotig48648
18	isotig48658
5	isotig48662
17	isotig48690
15	isotig48700
24	isotig48749
5	isotig48762
42	isotig48763
44	isotig48775
11	isotig48791
20	isotig48836
20	isotig48846
14	isotig48865
18	isotig48867
9	isotig48885
9	isotig48886
23	isotig48896
8	isotig48898
7	isotig48916
40	isotig48953
8	isotig48986
41	isotig48992
10	isotig49013
5	isotig49019
22	isotig49033
8	isotig49077
8	isotig49113
5	isotig49125
19	isotig49128
20	isotig49131
19	isotig49170
30	isotig49197
10	isotig49199
30	isotig49206
54	isotig49242
5	isotig49244
8	isotig49246
11	isotig49252
17	isotig49263
12	isotig49267
6	isotig49294
6	isotig49314
8	isotig49317
16	isotig49323
15	isotig49334
18	isotig49348
17	isotig49374
16	isotig49394
44	isotig49415
5	isotig49429
29	isotig49440
8	isotig49495
26	isotig49522
29	isotig49539
9	isotig49555
37	isotig49566
17	isotig49571
12	isotig49582
8	isotig49597
26	isotig49611
10	isotig49613
36	isotig49618
6	isotig49620
7	isotig49621
9	isotig49637
11	isotig49655
13	isotig49661
5	isotig49667
5	isotig49669
7	isotig49674
8	isotig49685
38	isotig49691
10	isotig49697
21	isotig49712
11	isotig49715
34	isotig49736
11	isotig49739
35	isotig49743
11	isotig49750
5	isotig49755
17	isotig49784
7	isotig49798
43	isotig49819
54	isotig49834
22	isotig49836
15	isotig49852
35	isotig49858
5	isotig49867
6	isotig49872
5	isotig49874
36	isotig49903
5	isotig49952
19	isotig49954
31	isotig50009
17	isotig50029
21	isotig50035
6	isotig50049
14	isotig50051
17	isotig50054
39	isotig50056
6	isotig50060
10	isotig50061
46	isotig50062
13	isotig50077
12	isotig50117
27	isotig50129
5	isotig50145
5	isotig50154
7	isotig50166
9	isotig50203
17	isotig50211
5	isotig50218
18	isotig50235
29	isotig50259
8	isotig50267
5	isotig50282
9	isotig50306
23	isotig50323
6	isotig50339
6	isotig50342
22	isotig50355
25	isotig50363
13	isotig50376
38	isotig50380
32	isotig50382
7	isotig50385
6	isotig50387
7	isotig50392
13	isotig50395
7	isotig50405
16	isotig50412
8	isotig50429
11	isotig50476
42	isotig50500
5	isotig50510
9	isotig50521
7	isotig50522
6	isotig50530
9	isotig50548
59	isotig50566
6	isotig50571
32	isotig50586
7	isotig50594
32	isotig50596
18	isotig50601
43	isotig50622
7	isotig50626
13	isotig50667
10	isotig50672
8	isotig50702
6	isotig50703
10	isotig50734
13	isotig50736
17	isotig50752
33	isotig50759
7	isotig50762
5	isotig50768
14	isotig50769
29	isotig50771
18	isotig50773
30	isotig50774
24	isotig50780
13	isotig50791
11	isotig50794
6	isotig50802
31	isotig50823
20	isotig50827
12	isotig50833
10	isotig50839
5	isotig50849
5	isotig50856
6	isotig50862
25	isotig50871
8	isotig50884
14	isotig50897
15	isotig50917
12	isotig50922
22	isotig50940
8	isotig50947
6	isotig50958
11	isotig50981
31	isotig50997
7	isotig50998
28	isotig51001
13	isotig51003
8	isotig51006
6	isotig51017
5	isotig51021
12	isotig51026
7	isotig51030
7	isotig51041
7	isotig51059
6	isotig51087
44	isotig51104
5	isotig51152
5	isotig51169
5	isotig51173
13	isotig51180
42	isotig51197
9	isotig51208
7	isotig51210
5	isotig51215
17	isotig51220
6	isotig51240
11	isotig51244
11	isotig51254
22	isotig51265
24	isotig51279
14	isotig51282
19	isotig51288
7	isotig51290
18	isotig51311
7	isotig51333
11	isotig51357
5	isotig51375
5	isotig51376
15	isotig51377
5	isotig51379
6	isotig51392
49	isotig51416
7	isotig51418
17	isotig51422
9	isotig51453
37	isotig51459
27	isotig51468
5	isotig51472
7	isotig51477
7	isotig51486
7	isotig51493
19	isotig51496
6	isotig51501
12	isotig51504
5	isotig51513
14	isotig51525
26	isotig51534
19	isotig51563
27	isotig51583
22	isotig51596
24	isotig51601
5	isotig51611
7	isotig51613
6	isotig51617
15	isotig51618
10	isotig51625
11	isotig51635
7	isotig51671
12	isotig51673
32	isotig51685
5	isotig51695
8	isotig51713
17	isotig51722
6	isotig51724
23	isotig51731
17	isotig51746
12	isotig51748
8	isotig51757
5	isotig51762
15	isotig51772
9	isotig51773
6	isotig51781
5	isotig51787
13	isotig51792
30	isotig51814
14	isotig51825
36	isotig51830
36	isotig51835
8	isotig51849
28	isotig51858
30	isotig51873
9	isotig51889
6	isotig51899
9	isotig51903
5	isotig51924
16	isotig51939
31	isotig51954
8	isotig51976
7	isotig51979
10	isotig52007
42	isotig52009
23	isotig52020
10	isotig52046
19	isotig52054
22	isotig52060
7	isotig52077
24	isotig52083
8	isotig52085
38	isotig52106
33	isotig52128
13	isotig52137
15	isotig52142
12	isotig52144
5	isotig52155
17	isotig52167
18	isotig52188
10	isotig52208
6	isotig52210
21	isotig52222
15	isotig52249
5	isotig52251
6	isotig52266
14	isotig52275
24	isotig52278
21	isotig52288
5	isotig52301
5	isotig52320
27	isotig52322
13	isotig52335
34	isotig52348
13	isotig52351
7	isotig52354
17	isotig52357
7	isotig52358
9	isotig52398
10	isotig52425
9	isotig52442
20	isotig52444
27	isotig52457
6	isotig52467
13	isotig52469
12	isotig52484
23	isotig52488
7	isotig52542
5	isotig52566
15	isotig52588
32	isotig52593
6	isotig52599
22	isotig52608
5	isotig52615
10	isotig52634
14	isotig52645
18	isotig52665
27	isotig52676
46	isotig52684
23	isotig52691
6	isotig52692
5	isotig52693
14	isotig52705
10	isotig52712
7	isotig52719
20	isotig52737
36	isotig52748
42	isotig52767
25	isotig52774
10	isotig52776
13	isotig52794
26	isotig52824
48	isotig52838
15	isotig52853
17	isotig52867
10	isotig52878
6	isotig52879
19	isotig52889
34	isotig52894
37	isotig52908
26	isotig52914
64	isotig52915
10	isotig52930
16	isotig52933
27	isotig52970
5	isotig52982
22	isotig52991
32	isotig53000
23	isotig53001
22	isotig53005
10	isotig53016
7	isotig53022
6	isotig53030
26	isotig53049
11	isotig53055
29	isotig53062
18	isotig53114
6	isotig53123
20	isotig53137
23	isotig53148
11	isotig53149
5	isotig53150
5	isotig53159
13	isotig53165
10	isotig53173
15	isotig53189
16	isotig53201
6	isotig53218
10	isotig53228
19	isotig53242
11	isotig53247
5	isotig53259
26	isotig53268
7	isotig53269
19	isotig53273
12	isotig53281
11	isotig53285
5	isotig53288
14	isotig53307
14	isotig53316
23	isotig53326
23	isotig53351
25	isotig53360
17	isotig53370
17	isotig53372
10	isotig53376
19	isotig53382
5	isotig53385
5	isotig53386
21	isotig53387
8	isotig53409
5	isotig53416
28	isotig53420
37	isotig53426
5	isotig53460
6	isotig53471
5	isotig53488
29	isotig53496
8	isotig53499
24	isotig53512
9	isotig53513
15	isotig53525
33	isotig53530
9	isotig53538
5	isotig53541
6	isotig53552
15	isotig53557
5	isotig53569
6	isotig53584
8	isotig53592
11	isotig53600
29	isotig53613
27	isotig53620
27	isotig53633
29	isotig53654
5	isotig53660
6	isotig53662
29	isotig53670
9	isotig53671
10	isotig53681
8	isotig53685
6	isotig53689
10	isotig53692
14	isotig53696
13	isotig53698
10	isotig53709
6	isotig53726
14	isotig53739
17	isotig53743
13	isotig53763
21	isotig53780
5	isotig53781
42	isotig53786
14	isotig53787
12	isotig53817
16	isotig53841
5	isotig53844
5	isotig53847
21	isotig53870
31	isotig53873
21	isotig53875
22	isotig53881
6	isotig53885
8	isotig53886
8	isotig53890
26	isotig53894
17	isotig53901
9	isotig53904
8	isotig53910
10	isotig53922
37	isotig53926
17	isotig53935
10	isotig53939
32	isotig53952
13	isotig53955
21	isotig53963
12	isotig53964
15	isotig53969
17	isotig53973
8	isotig53975
13	isotig54016
7	isotig54017
10	isotig54018
16	isotig54020
16	isotig54023
41	isotig54025
8	isotig54028
20	isotig54033
11	isotig54045
12	isotig54052
28	isotig54073
22	isotig54088
38	isotig54097
9	isotig54102
15	isotig54122
9	isotig54131
9	isotig54138
21	isotig54142
5	isotig54148
12	isotig54163
14	isotig54173
9	isotig54177
5	isotig54180
18	isotig54182
21	isotig54188
6	isotig54189
10	isotig54195
13	isotig54200
17	isotig54202
7	isotig54225
19	isotig54247
7	isotig54272
10	isotig54276
17	isotig54287
26	isotig54291
23	isotig54298
11	isotig54304
36	isotig54309
20	isotig54323
19	isotig54325
7	isotig54328
37	isotig54337
9	isotig54346
67	isotig54350
11	isotig54365
34	isotig54384
19	isotig54391
17	isotig54404
16	isotig54405
8	isotig54409
8	isotig54410
28	isotig54412
5	isotig54413
13	isotig54416
11	isotig54418
7	isotig54420
36	isotig54422
5	isotig54428
6	isotig54435
23	isotig54436
8	isotig54446
35	isotig54449
5	isotig54465
5	isotig54469
12	isotig54496
20	isotig54499
9	isotig54508
10	isotig54512
30	isotig54518
28	isotig54519
22	isotig54529
41	isotig54540
9	isotig54576
8	isotig54583
30	isotig54593
17	isotig54596
12	isotig54604
9	isotig54610
12	isotig54614
6	isotig54617
5	isotig54625
7	isotig54639
10	isotig54648
15	isotig54649
13	isotig54650
11	isotig54667
27	isotig54672
20	isotig54678
5	isotig54679
9	isotig54695
11	isotig54698
9	isotig54700
9	isotig54717
15	isotig54720
10	isotig54730
29	isotig54733
17	isotig54758
13	isotig54796
20	isotig54801
6	isotig54805
25	isotig54809
6	isotig54813
24	isotig54819
8	isotig54821
16	isotig54830
41	isotig54835
17	isotig54843
12	isotig54844
21	isotig54848
33	isotig54863
10	isotig54866
9	isotig54873
14	isotig54874
12	isotig54880
33	isotig54888
18	isotig54891
13	isotig54897
9	isotig54905
15	isotig54915
23	isotig54916
7	isotig54930
11	isotig54943
29	isotig54947
6	isotig54948
5	isotig54951
15	isotig54959
33	isotig54967
12	isotig54987
17	isotig54990
6	isotig54998
16	isotig55024
6	isotig55025
9	isotig55034
20	isotig55037
15	isotig55046
14	isotig55047
23	isotig55051
29	isotig55059
8	isotig55067
46	isotig55075
7	isotig55082
9	isotig55083
5	isotig55132
28	isotig55147
7	isotig55156
32	isotig55161
10	isotig55187
5	isotig55195
19	isotig55198
38	isotig55206
26	isotig55210
33	isotig55224
5	isotig55230
7	isotig55232
26	isotig55238
11	isotig55243
11	isotig55250
5	isotig55256
7	isotig55277
38	isotig55278
42	isotig55307
20	isotig55326
10	isotig55343
10	isotig55357
9	isotig55383
9	isotig55396
13	isotig55397
5	isotig55416
20	isotig55425
11	isotig55465
27	isotig55477
30	isotig55479
16	isotig55495
9	isotig55497
17	isotig55503
13	isotig55514
13	isotig55534
26	isotig55548
19	isotig55555
25	isotig55573
23	isotig55576
34	isotig55582
5	isotig55597
6	isotig55598
17	isotig55599
12	isotig55605
18	isotig55607
43	isotig55616
5	isotig55622
5	isotig55628
5	isotig55630
7	isotig55633
11	isotig55651
26	isotig55682
28	isotig55694
24	isotig55696
38	isotig55700
16	isotig55703
8	isotig55717
18	isotig55745
16	isotig55765
6	isotig55766
32	isotig55770
23	isotig55789
48	isotig55795
10	isotig55801
31	isotig55803
19	isotig55841
6	isotig55845
5	isotig55849
6	isotig55853
24	isotig55864
19	isotig55867
33	isotig55872
6	isotig55874
17	isotig55891
32	isotig55901
14	isotig55902
24	isotig55913
29	isotig55914
11	isotig55920
21	isotig55957
10	isotig55962
6	isotig55967
16	isotig55974
12	isotig55979
7	isotig55980
6	isotig55986
10	isotig56003
33	isotig56040
28	isotig56042
10	isotig56047
7	isotig56051
16	isotig56054
17	isotig56063
9	isotig56070
5	isotig56084
19	isotig56093
26	isotig56096
6	isotig56102
16	isotig56103
49	isotig56106
30	isotig56111
13	isotig56112
16	isotig56114
5	isotig56115
5	isotig56118
6	isotig56123
19	isotig56131
16	isotig56136
11	isotig56137
6	isotig56138
7	isotig56156
10	isotig56169
7	isotig56172
12	isotig56174
12	isotig56185
10	isotig56189
6	isotig56190
9	isotig56206
20	isotig56210
6	isotig56213
12	isotig56220
7	isotig56237
14	isotig56238
12	isotig56266
8	isotig56267
40	isotig56268
21	isotig56274
5	isotig56277
10	isotig56278
6	isotig56280
27	isotig56282
5	isotig56297
8	isotig56300
34	isotig56318
18	isotig56322
44	isotig56327
6	isotig56329
5	isotig56330
10	isotig56348
10	isotig56354
10	isotig56363
10	isotig56366
23	isotig56376
22	isotig56380
11	isotig56386
8	isotig56389
6	isotig56411
5	isotig56412
6	isotig56419
36	isotig56429
10	isotig56445
16	isotig56456
10	isotig56458
28	isotig56459
11	isotig56460
5	isotig56461
20	isotig56464
22	isotig56472
6	isotig56482
6	isotig56484
5	isotig56492
8	isotig56493
31	isotig56497
16	isotig56502
5	isotig56504
13	isotig56527
17	isotig56529
16	isotig56536
20	isotig56537
23	isotig56544
7	isotig56546
12	isotig56557
6	isotig56560
26	isotig56563
15	isotig56570
16	isotig56571
11	isotig56581
37	isotig56582
7	isotig56583
14	isotig56592
6	isotig56596
10	isotig56609
11	isotig56612
6	isotig56622
7	isotig56624
9	isotig56633
10	isotig56641
16	isotig56646
25	isotig56647
24	isotig56659
34	isotig56661
13	isotig56668
6	isotig56682
6	isotig56707
12	isotig56714
5	isotig56715
5	isotig56721
17	isotig56742
32	isotig56743
16	isotig56757
30	isotig56765
6	isotig56774
30	isotig56779
15	isotig56793
18	isotig56813
21	isotig56824
13	isotig56836
5	isotig56837
12	isotig56844
21	isotig56845
23	isotig56850
7	isotig56854
6	isotig56862
6	isotig56863
29	isotig56877
6	isotig56881
6	isotig56885
32	isotig56905
12	isotig56917
7	isotig56920
13	isotig56921
10	isotig56924
6	isotig56931
17	isotig56932
26	isotig56934
13	isotig56944
19	isotig56953
6	isotig56963
15	isotig56969
11	isotig56974
19	isotig56983
9	isotig57003
26	isotig57004
12	isotig57009
21	isotig57014
10	isotig57017
6	isotig57023
21	isotig57029
22	isotig57031
7	isotig57052
12	isotig57054
9	isotig57056
17	isotig57069
7	isotig57072
15	isotig57084
19	isotig57089
22	isotig57146
6	isotig57152
15	isotig57165
9	isotig57166
5	isotig57174
9	isotig57189
11	isotig57201
7	isotig57219
18	isotig57220
12	isotig57222
31	isotig57225
25	isotig57234
17	isotig57264
29	isotig57279
13	isotig57292
5	isotig57293
7	isotig57306
17	isotig57316
13	isotig57323
8	isotig57325
12	isotig57332
20	isotig57339
8	isotig57344
7	isotig57346
13	isotig57352
12	isotig57385
6	isotig57391
5	isotig57397
11	isotig57416
18	isotig57421
6	isotig57425
13	isotig57426
15	isotig57436
15	isotig57467
25	isotig57483
13	isotig57486
5	isotig57493
6	isotig57500
8	isotig57503
10	isotig57505
7	isotig57511
11	isotig57527
27	isotig57535
23	isotig57537
6	isotig57538
17	isotig57539
6	isotig57549
26	isotig57550
6	isotig57557
10	isotig57561
10	isotig57562
9	isotig57566
5	isotig57574
5	isotig57576
9	isotig57578
5	isotig57605
14	isotig57607
28	isotig57608
7	isotig57613
18	isotig57617
5	isotig57620
12	isotig57628
5	isotig57635
16	isotig57641
12	isotig57650
34	isotig57662
17	isotig57663
11	isotig57666
9	isotig57676
19	isotig57688
19	isotig57726
8	isotig57737
7	isotig57747
23	isotig57755
5	isotig57761
30	isotig57780
5	isotig57781
18	isotig57792
22	isotig57793
23	isotig57803
6	isotig57812
20	isotig57816
9	isotig57818
5	isotig57827
32	isotig57844
12	isotig57865
5	isotig57874
7	isotig57876
6	isotig57882
14	isotig57891
15	isotig57901
18	isotig57904
22	isotig57914
27	isotig57919
5	isotig57927
22	isotig57936
32	isotig57941
10	isotig57957
13	isotig57964
10	isotig57970
12	isotig57971
41	isotig57972
28	isotig57983
31	isotig57991
13	isotig58002
17	isotig58031
32	isotig58040
6	isotig58047
17	isotig58060
12	isotig58069
20	isotig58077
17	isotig58081
8	isotig58088
7	isotig58105
6	isotig58108
11	isotig58121
15	isotig58131
6	isotig58135
8	isotig58147
25	isotig58156
8	isotig58165
14	isotig58166
16	isotig58167
12	isotig58168
21	isotig58174
23	isotig58188
7	isotig58191
5	isotig58192
12	isotig58199
7	isotig58232
6	isotig58246
16	isotig58248
7	isotig58259
27	isotig58264
10	isotig58276
6	isotig58305
20	isotig58333
14	isotig58337
6	isotig58346
5	isotig58363
5	isotig58364
5	isotig58366
10	isotig58373
7	isotig58374
19	isotig58382
8	isotig58388
15	isotig58390
7	isotig58391
13	isotig58394
21	isotig58397
29	isotig58414
21	isotig58416
12	isotig58455
23	isotig58482
5	isotig58493
6	isotig58506
6	isotig58508
15	isotig58509
5	isotig58512
7	isotig58515
12	isotig58517
5	isotig58519
19	isotig58526
7	isotig58544
5	isotig58546
5	isotig58553
9	isotig58557
17	isotig58570
17	isotig58571
34	isotig58577
18	isotig58581
17	isotig58589
11	isotig58613
6	isotig58628
8	isotig58636
19	isotig58637
16	isotig58642
9	isotig58647
9	isotig58648
10	isotig58651
5	isotig58681
10	isotig58691
10	isotig58696
18	isotig58698
19	isotig58721
7	isotig58722
8	isotig58736
5	isotig58744
6	isotig58750
6	isotig58753
9	isotig58760
5	isotig58765
5	isotig58771
9	isotig58774
6	isotig58780
24	isotig58787
23	isotig58788
20	isotig58797
13	isotig58821
9	isotig58840
6	isotig58842
5	isotig58847
19	isotig58849
21	isotig58856
28	isotig58860
7	isotig58861
7	isotig58863
7	isotig58866
22	isotig58875
6	isotig58886
11	isotig58891
20	isotig58892
26	isotig58909
7	isotig58914
5	isotig58915
32	isotig58916
6	isotig58923
24	isotig58956
6	isotig58957
8	isotig58962
5	isotig58963
6	isotig58968
18	isotig58979
5	isotig58980
14	isotig58982
12	isotig58992
6	isotig59009
26	isotig59012
5	isotig59013
23	isotig59018
9	isotig59034
5	isotig59035
8	isotig59040
25	isotig59049
14	isotig59050
21	isotig59053
29	isotig59056
5	isotig59060
8	isotig59062
16	isotig59066
10	isotig59076
7	isotig59104
32	isotig59108
8	isotig59118
16	isotig59122
27	isotig59123
13	isotig59149
17	isotig59150
20	isotig59156
11	isotig59158
6	isotig59169
20	isotig59180
6	isotig59184
13	isotig59202
12	isotig59206
22	isotig59208
7	isotig59232
8	isotig59234
5	isotig59237
18	isotig59239
7	isotig59252
5	isotig59259
5	isotig59264
21	isotig59265
11	isotig59273
16	isotig59275
9	isotig59287
26	isotig59297
11	isotig59301
25	isotig59311
5	isotig59313
9	isotig59324
16	isotig59334
11	isotig59352
15	isotig59358
8	isotig59360
23	isotig59376
45	isotig59378
6	isotig59381
11	isotig59383
28	isotig59384
13	isotig59398
15	isotig59411
5	isotig59413
10	isotig59420
8	isotig59421
31	isotig59424
20	isotig59425
7	isotig59427
10	isotig59432
17	isotig59439
6	isotig59441
6	isotig59459
5	isotig59461
5	isotig59463
11	isotig59469
35	isotig59496
9	isotig59497
5	isotig59500
14	isotig59509
20	isotig59528
12	isotig59530
16	isotig59537
10	isotig59540
13	isotig59542
8	isotig59551
12	isotig59557
30	isotig59566
11	isotig59569
8	isotig59571
14	isotig59572
16	isotig59602
9	isotig59610
7	isotig59615
20	isotig59621
7	isotig59624
10	isotig59625
8	isotig59629
18	isotig59630
13	isotig59638
23	isotig59641
5	isotig59643
31	isotig59647
11	isotig59657
34	isotig59658
11	isotig59664
35	isotig59668
23	isotig59673
15	isotig59681
25	isotig59697
32	isotig59707
8	isotig59714
15	isotig59734
14	isotig59739
15	isotig59761
27	isotig59778
10	isotig59780
8	isotig59783
6	isotig59784
16	isotig59790
5	isotig59800
13	isotig59804
16	isotig59818
13	isotig59821
12	isotig59824
10	isotig59826
18	isotig59843
5	isotig59844
5	isotig59846
5	isotig59860
6	isotig59869
7	isotig59879
11	isotig59896
11	isotig59900
29	isotig59903
28	isotig59905
7	isotig59909
18	isotig59914
5	isotig59940
5	isotig59954
5	isotig59959
14	isotig59969
18	isotig59972
7	isotig59995
20	isotig60017
14	isotig60020
16	isotig60038
7	isotig60061
5	isotig60070
18	isotig60079
21	isotig60083
8	isotig60085
14	isotig60087
18	isotig60088
5	isotig60091
10	isotig60095
42	isotig60100
8	isotig60104
6	isotig60118
5	isotig60123
8	isotig60142
14	isotig60145
33	isotig60151
19	isotig60159
11	isotig60162
22	isotig60178
10	isotig60180
5	isotig60195
21	isotig60196
6	isotig60234
29	isotig60263
6	isotig60277
10	isotig60286
9	isotig60291
24	isotig60292
14	isotig60295
24	isotig60314
34	isotig60315
20	isotig60325
13	isotig60340
9	isotig60350
7	isotig60352
9	isotig60354
30	isotig60374
6	isotig60375
19	isotig60389
15	isotig60396
9	isotig60403
21	isotig60409
24	isotig60411
10	isotig60417
22	isotig60425
10	isotig60455
15	isotig60460
5	isotig60466
10	isotig60478
15	isotig60482
9	isotig60484
19	isotig60493
28	isotig60499
40	isotig60504
13	isotig60513
9	isotig60529
5	isotig60532
20	isotig60536
8	isotig60539
10	isotig60549
8	isotig60556
14	isotig60565
16	isotig60570
8	isotig60580
13	isotig60582
10	isotig60599
34	isotig60605
18	isotig60609
15	isotig60611
7	isotig60620
10	isotig60629
8	isotig60631
15	isotig60639
10	isotig60644
28	isotig60665
21	isotig60672
7	isotig60674
7	isotig60677
5	isotig60680
5	isotig60681
10	isotig60686
17	isotig60693
10	isotig60713
5	isotig60721
6	isotig60722
16	isotig60730
6	isotig60731
15	isotig60734
9	isotig60741
19	isotig60748
7	isotig60751
37	isotig60752
9	isotig60754
8	isotig60764
9	isotig60773
13	isotig60776
9	isotig60779
9	isotig60804
11	isotig60812
14	isotig60816
25	isotig60828
11	isotig60829
6	isotig60831
11	isotig60844
6	isotig60869
7	isotig60875
20	isotig60877
7	isotig60890
15	isotig60929
7	isotig60932
15	isotig60933
12	isotig60943
14	isotig60948
13	isotig60965
24	isotig60966
5	isotig60993
18	isotig60995
15	isotig61015
28	isotig61020
5	isotig61051
13	isotig61063
7	isotig61067
5	isotig61071
17	isotig61076
31	isotig61096
18	isotig61097
12	isotig61105
32	isotig61109
5	isotig61115
13	isotig61135
16	isotig61136
6	isotig61142
5	isotig61146
13	isotig61155
10	isotig61157
13	isotig61176
6	isotig61181
8	isotig61189
20	isotig61194
15	isotig61204
7	isotig61208
12	isotig61216
5	isotig61232
16	isotig61234
8	isotig61248
9	isotig61271
6	isotig61273
20	isotig61274
12	isotig61276
11	isotig61281
6	isotig61283
26	isotig61294
6	isotig61314
21	isotig61317
11	isotig61327
6	isotig61328
7	isotig61333
8	isotig61343
13	isotig61347
23	isotig61354
6	isotig61358
39	isotig61361
17	isotig61369
17	isotig61370
5	isotig61392
27	isotig61395
5	isotig61405
11	isotig61409
28	isotig61416
9	isotig61418
26	isotig61424
5	isotig61427
22	isotig61429
35	isotig61438
8	isotig61456
23	isotig61463
9	isotig61469
18	isotig61475
13	isotig61477
8	isotig61485
15	isotig61488
7	isotig61490
10	isotig61511
17	isotig61528
11	isotig61530
6	isotig61535
18	isotig61539
8	isotig61551
14	isotig61576
6	isotig61578
14	isotig61584
5	isotig61592
6	isotig61595
31	isotig61609
6	isotig61611
5	isotig61613
22	isotig61614
13	isotig61619
5	isotig61623
9	isotig61625
12	isotig61631
14	isotig61643
18	isotig61669
5	isotig61671
11	isotig61672
11	isotig61673
19	isotig61674
15	isotig61678
12	isotig61689
17	isotig61694
11	isotig61700
5	isotig61701
22	isotig61718
8	isotig61723
25	isotig61725
19	isotig61734
33	isotig61748
7	isotig61751
6	isotig61752
7	isotig61757
7	isotig61773
13	isotig61786
5	isotig61792
14	isotig61808
31	isotig61829
17	isotig61837
15	isotig61856
10	isotig61867
6	isotig61884
18	isotig61886
18	isotig61893
5	isotig61896
12	isotig61910
8	isotig61938
6	isotig61948
25	isotig61953
5	isotig61955
7	isotig61960
31	isotig61962
17	isotig61966
10	isotig61988
24	isotig62022
5	isotig62030
11	isotig62035
15	isotig62042
14	isotig62046
16	isotig62049
19	isotig62057
24	isotig62062
27	isotig62067
11	isotig62068
8	isotig62077
33	isotig62080
23	isotig62090
17	isotig62093
12	isotig62101
20	isotig62103
19	isotig62114
10	isotig62140
10	isotig62155
25	isotig62158
13	isotig62164
16	isotig62172
7	isotig62174
21	isotig62181
8	isotig62187
6	isotig62189
18	isotig62204
12	isotig62211
19	isotig62224
15	isotig62242
13	isotig62243
8	isotig62248
20	isotig62256
12	isotig62261
5	isotig62264
7	isotig62265
6	isotig62283
13	isotig62294
15	isotig62296
13	isotig62318
10	isotig62319
21	isotig62321
16	isotig62325
24	isotig62326
9	isotig62333
7	isotig62340
13	isotig62359
5	isotig62365
14	isotig62373
15	isotig62384
9	isotig62409
5	isotig62411
14	isotig62413
18	isotig62422
15	isotig62431
37	isotig62438
5	isotig62439
21	isotig62447
13	isotig62463
7	isotig62464
19	isotig62467
10	isotig62472
20	isotig62479
24	isotig62493
11	isotig62503
9	isotig62507
12	isotig62509
15	isotig62523
22	isotig62525
30	isotig62547
6	isotig62550
31	isotig62568
11	isotig62605
9	isotig62610
21	isotig62624
5	isotig62644
11	isotig62647
5	isotig62651
8	isotig62658
17	isotig62672
12	isotig62712
10	isotig62717
5	isotig62721
13	isotig62731
8	isotig62744
24	isotig62762
5	isotig62776
6	isotig62782
6	isotig62784
23	isotig62787
29	isotig62789
10	isotig62800
9	isotig62807
12	isotig62810
10	isotig62827
20	isotig62841
18	isotig62851
7	isotig62861
10	isotig62879
6	isotig62882
23	isotig62888
18	isotig62902
28	isotig62913
21	isotig62929
6	isotig62937
11	isotig62949
26	isotig62974
5	isotig62981
23	isotig62993
14	isotig63003
9	isotig63029
26	isotig63041
28	isotig63051
16	isotig63064
6	isotig63067
9	isotig63072
14	isotig63079
13	isotig63093
12	isotig63105
18	isotig63116
33	isotig63121
22	isotig63124
19	isotig63145
5	isotig63146
7	isotig63147
6	isotig63149
17	isotig63168
5	isotig63175
12	isotig63180
14	isotig63187
8	isotig63188
6	isotig63194
7	isotig63198
6	isotig63205
7	isotig63250
13	isotig63256
9	isotig63261
6	isotig63264
27	isotig63293
14	isotig63321
25	isotig63329
8	isotig63330
8	isotig63331
8	isotig63343
34	isotig63353
9	isotig63355
10	isotig63380
6	isotig63389
21	isotig63390
17	isotig63395
18	isotig63399
6	isotig63400
6	isotig63413
27	isotig63426
7	isotig63429
7	isotig63433
8	isotig63434
11	isotig63437
16	isotig63441
19	isotig63449
5	isotig63464
8	isotig63481
10	isotig63490
12	isotig63493
10	isotig63497
9	isotig63502
10	isotig63512
6	isotig63520
6	isotig63524
18	isotig63528
9	isotig63549
8	isotig63571
19	isotig63580
11	isotig63582
16	isotig63586
5	isotig63588
10	isotig63593
19	isotig63619
20	isotig63630
8	isotig63645
8	isotig63649
12	isotig63659
7	isotig63663
6	isotig63686
7	isotig63695
5	isotig63720
14	isotig63727
10	isotig63729
11	isotig63735
8	isotig63739
8	isotig63744
12	isotig63747
9	isotig63749
12	isotig63759
7	isotig63768
8	isotig63774
9	isotig63794
9	isotig63800
9	isotig63802
7	isotig63806
13	isotig63826
7	isotig63832
15	isotig63851
29	isotig63854
9	isotig63855
11	isotig63860
10	isotig63877
8	isotig63898
13	isotig63904
9	isotig63909
10	isotig63916
5	isotig63920
19	isotig63927
27	isotig63931
8	isotig63961
7	isotig63963
5	isotig63966
14	isotig63968
19	isotig63973
17	isotig63984
15	isotig63996
5	isotig63998
17	isotig64006
7	isotig64022
8	isotig64023
31	isotig64030
10	isotig64034
6	isotig64075
16	isotig64092
6	isotig64096
24	isotig64101
21	isotig64108
7	isotig64126
5	isotig64152
5	isotig64154
13	isotig64158
17	isotig64166
24	isotig64174
8	isotig64179
10	isotig64185
6	isotig64215
5	isotig64219
19	isotig64231
18	isotig64232
9	isotig64239
16	isotig64240
16	isotig64245
6	isotig64246
7	isotig64250
6	isotig64255
23	isotig64265
15	isotig64267
11	isotig64270
11	isotig64276
10	isotig64279
13	isotig64292
20	isotig64310
5	isotig64314
7	isotig64317
6	isotig64334
9	isotig64335
24	isotig64337
10	isotig64339
10	isotig64346
14	isotig64349
6	isotig64351
5	isotig64377
23	isotig64407
27	isotig64412
15	isotig64415
13	isotig64416
26	isotig64422
18	isotig64424
10	isotig64427
20	isotig64433
14	isotig64437
16	isotig64440
18	isotig64445
10	isotig64465
8	isotig64477
9	isotig64486
9	isotig64487
12	isotig64490
6	isotig64496
18	isotig64499
13	isotig64527
20	isotig64532
14	isotig64537
14	isotig64540
20	isotig64552
12	isotig64553
17	isotig64558
28	isotig64561
9	isotig64563
22	isotig64573
14	isotig64575
23	isotig64581
13	isotig64595
11	isotig64596
6	isotig64608
7	isotig64612
21	isotig64613
10	isotig64615
11	isotig64630
19	isotig64648
17	isotig64675
16	isotig64676
19	isotig64686
11	isotig64703
12	isotig64704
30	isotig64712
7	isotig64717
5	isotig64753
21	isotig64754
8	isotig64776
7	isotig64818
8	isotig64819
15	isotig64831
17	isotig64842
11	isotig64844
6	isotig64871
5	isotig64891
17	isotig64908
20	isotig64919
12	isotig64920
5	isotig64933
6	isotig64960
6	isotig64969
6	isotig64973
26	isotig64976
17	isotig64977
8	isotig64993
9	isotig65013
5	isotig65021
6	isotig65028
23	isotig65035
16	isotig65049
7	isotig65059
8	isotig65063
13	isotig65065
13	isotig65071
5	isotig65081
15	isotig65084
19	isotig65089
6	isotig65108
7	isotig65129
10	isotig65136
8	isotig65143
6	isotig65145
5	isotig65146
11	isotig65160
8	isotig65162
8	isotig65181
10	isotig65194
7	isotig65198
7	isotig65199
18	isotig65202
15	isotig65222
6	isotig65227
7	isotig65235
16	isotig65251
14	isotig65263
12	isotig65272
9	isotig65277
11	isotig65282
6	isotig65284
21	isotig65286
8	isotig65297
20	isotig65299
5	isotig65303
11	isotig65305
27	isotig65306
5	isotig65308
33	isotig65327
20	isotig65328
6	isotig65344
22	isotig65354
6	isotig65359
7	isotig65378
9	isotig65381
5	isotig65384
32	isotig65398
20	isotig65403
15	isotig65418
9	isotig65426
52	isotig65431
14	isotig65437
5	isotig65452
27	isotig65457
18	isotig65469
5	isotig65497
6	isotig65519
12	isotig65532
19	isotig65545
22	isotig65550
15	isotig65571
24	isotig65578
35	isotig65604
12	isotig65616
13	isotig65619
12	isotig65625
9	isotig65629
20	isotig65645
25	isotig65656
6	isotig65659
15	isotig65669
23	isotig65670
19	isotig65672
7	isotig65674
11	isotig65676
18	isotig65677
9	isotig65687
6	isotig65699
20	isotig65709
7	isotig65713
12	isotig65717
6	isotig65721
25	isotig65724
22	isotig65725
7	isotig65731
17	isotig65746
5	isotig65750
20	isotig65751
6	isotig65752
17	isotig65757
12	isotig65765
10	isotig65773
10	isotig65786
5	isotig65791
5	isotig65792
12	isotig65796
5	isotig65798
8	isotig65803
12	isotig65829
9	isotig65830
15	isotig65837
15	isotig65857
17	isotig65858
12	isotig65865
27	isotig65876
8	isotig65884
14	isotig65889
5	isotig65902
31	isotig65903
5	isotig65905
23	isotig65908
5	isotig65920
9	isotig65938
11	isotig65939
9	isotig65941
16	isotig65947
22	isotig65958
5	isotig65959
18	isotig65963
20	isotig65978
15	isotig66004
14	isotig66006
7	isotig66009
18	isotig66013
21	isotig66018
5	isotig66039
5	isotig66045
6	isotig66055
17	isotig66065
5	isotig66071
13	isotig66073
5	isotig66079
20	isotig66082
18	isotig66111
10	isotig66113
14	isotig66116
8	isotig66121
9	isotig66123
5	isotig66129
10	isotig66138
8	isotig66147
8	isotig66148
8	isotig66162
5	isotig66186
5	isotig66187
5	isotig66193
15	isotig66199
7	isotig66203
21	isotig66210
7	isotig66222
7	isotig66242
9	isotig66247
17	isotig66250
22	isotig66268
11	isotig66283
18	isotig66298
22	isotig66299
5	isotig66338
7	isotig66339
7	isotig66344
18	isotig66347
7	isotig66379
5	isotig66393
6	isotig66394
7	isotig66415
19	isotig66420
14	isotig66421
15	isotig66431
11	isotig66448
22	isotig66450
15	isotig66456
11	isotig66458
10	isotig66465
8	isotig66471
7	isotig66485
5	isotig66493
8	isotig66521
11	isotig66532
6	isotig66543
8	isotig66553
7	isotig66557
17	isotig66559
25	isotig66560
12	isotig66571
12	isotig66579
10	isotig66585
6	isotig66588
5	isotig66624
21	isotig66630
7	isotig66641
5	isotig66645
9	isotig66646
5	isotig66672
10	isotig66686
14	isotig66698
6	isotig66700
15	isotig66719
12	isotig66734
19	isotig66735
9	isotig66750
7	isotig66756
15	isotig66764
5	isotig66773
13	isotig66797
15	isotig66806
16	isotig66819
5	isotig66827
5	isotig66831
5	isotig66840
19	isotig66841
14	isotig66852
5	isotig66858
23	isotig66860
24	isotig66886
8	isotig66919
8	isotig66922
15	isotig66935
15	isotig66937
10	isotig66938
19	isotig66946
8	isotig66959
5	isotig66961
5	isotig66963
10	isotig66964
11	isotig66975
15	isotig66979
24	isotig66980
10	isotig66988
6	isotig66990
12	isotig66993
15	isotig66994
7	isotig66999
6	isotig67020
5	isotig67030
7	isotig67035
6	isotig67051
9	isotig67052
25	isotig67079
6	isotig67085
10	isotig67098
6	isotig67119
10	isotig67120
19	isotig67121
7	isotig67122
15	isotig67131
21	isotig67134
41	isotig67141
14	isotig67150
7	isotig67153
15	isotig67158
8	isotig67174
24	isotig67178
9	isotig67193
17	isotig67195
14	isotig67196
9	isotig67205
9	isotig67208
9	isotig67236
10	isotig67249
20	isotig67252
12	isotig67261
11	isotig67267
6	isotig67277
16	isotig67288
24	isotig67291
6	isotig67300
5	isotig67359
11	isotig67370
21	isotig67378
9	isotig67383
10	isotig67385
13	isotig67395
13	isotig67396
5	isotig67402
7	isotig67408
7	isotig67437
8	isotig67452
8	isotig67463
10	isotig67465
10	isotig67470
9	isotig67482
10	isotig67507
17	isotig67510
12	isotig67511
10	isotig67520
10	isotig67532
21	isotig67560
14	isotig67565
7	isotig67569
16	isotig67571
5	isotig67583
22	isotig67589
29	isotig67590
17	isotig67594
26	isotig67596
11	isotig67599
8	isotig67605
9	isotig67609
8	isotig67622
14	isotig67629
8	isotig67630
5	isotig67632
7	isotig67635
18	isotig67638
6	isotig67642
15	isotig67649
17	isotig67658
21	isotig67659
5	isotig67667
11	isotig67678
29	isotig67689
5	isotig67692
7	isotig67705
8	isotig67715
7	isotig67720
5	isotig67727
12	isotig67736
8	isotig67755
13	isotig67774
18	isotig67778
17	isotig67800
26	isotig67803
9	isotig67806
14	isotig67817
9	isotig67826
10	isotig67845
22	isotig67846
9	isotig67847
31	isotig67852
17	isotig67858
12	isotig67875
7	isotig67878
9	isotig67883
21	isotig67886
10	isotig67894
8	isotig67914
25	isotig67922
5	isotig67940
33	isotig67950
22	isotig67955
15	isotig67956
12	isotig67961
18	isotig67964
7	isotig68003
14	isotig68011
6	isotig68028
8	isotig68044
28	isotig68056
15	isotig68076
14	isotig68080
6	isotig68086
9	isotig68087
16	isotig68089
6	isotig68092
5	isotig68112
13	isotig68118
13	isotig68119
23	isotig68122
16	isotig68141
8	isotig68156
17	isotig68157
6	isotig68158
5	isotig68162
19	isotig68164
8	isotig68170
7	isotig68187
26	isotig68194
9	isotig68218
9	isotig68236
8	isotig68245
17	isotig68254
7	isotig68269
23	isotig68275
7	isotig68283
10	isotig68284
9	isotig68289
18	isotig68293
10	isotig68299
7	isotig68303
8	isotig68310
6	isotig68329
15	isotig68338
10	isotig68349
6	isotig68366
29	isotig68370
11	isotig68371
21	isotig68381
5	isotig68388
14	isotig68389
30	isotig68400
7	isotig68408
8	isotig68424
18	isotig68432
6	isotig68436
7	isotig68440
9	isotig68454
19	isotig68462
18	isotig68474
7	isotig68496
6	isotig68497
11	isotig68499
9	isotig68500
13	isotig68503
5	isotig68520
5	isotig68523
20	isotig68536
7	isotig68571
22	isotig68576
12	isotig68577
25	isotig68589
28	isotig68603
8	isotig68611
6	isotig68613
11	isotig68615
9	isotig68622
8	isotig68625
7	isotig68628
9	isotig68630
7	isotig68633
16	isotig68652
7	isotig68658
5	isotig68661
19	isotig68669
17	isotig68677
6	isotig68679
9	isotig68681
8	isotig68685
15	isotig68688
10	isotig68693
5	isotig68703
15	isotig68722
5	isotig68724
8	isotig68727
6	isotig68731
16	isotig68749
19	isotig68755
14	isotig68756
21	isotig68758
5	isotig68767
34	isotig68790
13	isotig68803
9	isotig68805
11	isotig68808
6	isotig68827
12	isotig68834
9	isotig68840
6	isotig68846
6	isotig68848
27	isotig68859
5	isotig68862
7	isotig68870
13	isotig68878
18	isotig68883
15	isotig68890
17	isotig68894
6	isotig68907
16	isotig68914
12	isotig68917
10	isotig68922
5	isotig68923
6	isotig68924
16	isotig68947
7	isotig68956
22	isotig68973
6	isotig68979
6	isotig68980
5	isotig68997
7	isotig69004
14	isotig69011
11	isotig69014
8	isotig69028
32	isotig69044
14	isotig69047
8	isotig69048
6	isotig69067
21	isotig69075
14	isotig69087
5	isotig69097
11	isotig69099
7	isotig69100
8	isotig69112
11	isotig69120
16	isotig69123
13	isotig69130
6	isotig69137
6	isotig69158
25	isotig69171
13	isotig69173
7	isotig69174
32	isotig69187
7	isotig69193
5	isotig69196
8	isotig69203
13	isotig69214
9	isotig69244
19	isotig69246
12	isotig69262
11	isotig69269
13	isotig69274
6	isotig69279
10	isotig69289
9	isotig69291
5	isotig69311
8	isotig69327
17	isotig69338
12	isotig69350
6	isotig69354
18	isotig69362
15	isotig69369
5	isotig69375
20	isotig69380
11	isotig69385
13	isotig69402
6	isotig69416
5	isotig69424
10	isotig69442
27	isotig69446
7	isotig69455
10	isotig69469
16	isotig69477
26	isotig69496
10	isotig69497
10	isotig69501
12	isotig69511
6	isotig69516
11	isotig69528
6	isotig69535
17	isotig69541
8	isotig69546
7	isotig69547
10	isotig69577
7	isotig69578
9	isotig69581
6	isotig69583
7	isotig69586
6	isotig69590
5	isotig69593
10	isotig69596
5	isotig69602
11	isotig69611
19	isotig69614
11	isotig69615
8	isotig69629
28	isotig69631
5	isotig69632
19	isotig69637
11	isotig69640
13	isotig69643
10	isotig69664
8	isotig69670
8	isotig69674
5	isotig69699
6	isotig69701
21	isotig69706
11	isotig69719
17	isotig69732
16	isotig69757
5	isotig69780
15	isotig69789
7	isotig69790
13	isotig69791
8	isotig69794
17	isotig69795
13	isotig69822
7	isotig69828
8	isotig69843
7	isotig69848
11	isotig69856
5	isotig69875
8	isotig69893
9	isotig69894
7	isotig69897
9	isotig69902
14	isotig69904
17	isotig69917
20	isotig69925
5	isotig69936
5	isotig69946
14	isotig69953
13	isotig69957
19	isotig69958
6	isotig69970
6	isotig69971
6	isotig69978
7	isotig69994
12	isotig70010
10	isotig70011
18	isotig70024
20	isotig70026
17	isotig70032
17	isotig70035
12	isotig70039
5	isotig70045
7	isotig70053
19	isotig70057
20	isotig70091
11	isotig70093
25	isotig70096
5	isotig70098
7	isotig70106
9	isotig70110
8	isotig70136
5	isotig70141
5	isotig70151
16	isotig70162
21	isotig70171
9	isotig70173
8	isotig70174
6	isotig70185
7	isotig70192
23	isotig70229
9	isotig70237
8	isotig70242
12	isotig70244
6	isotig70258
11	isotig70262
10	isotig70267
30	isotig70271
24	isotig70277
14	isotig70291
11	isotig70319
14	isotig70322
19	isotig70333
5	isotig70344
21	isotig70351
8	isotig70356
18	isotig70368
11	isotig70371
6	isotig70378
8	isotig70384
6	isotig70394
8	isotig70411
21	isotig70420
5	isotig70422
21	isotig70437
5	isotig70463
6	isotig70469
10	isotig70476
10	isotig70484
10	isotig70495
6	isotig70511
5	isotig70521
6	isotig70537
9	isotig70543
9	isotig70549
8	isotig70557
11	isotig70561
15	isotig70563
12	isotig70588
7	isotig70589
22	isotig70636
7	isotig70651
12	isotig70671
24	isotig70687
9	isotig70697
10	isotig70698
5	isotig70733
15	isotig70734
10	isotig70753
7	isotig70759
8	isotig70780
13	isotig70784
9	isotig70793
9	isotig70794
6	isotig70798
7	isotig70801
5	isotig70810
20	isotig70821
7	isotig70832
6	isotig70834
6	isotig70845
6	isotig70864
7	isotig70867
9	isotig70873
5	isotig70876
6	isotig70889
7	isotig70893
18	isotig70898
5	isotig70900
5	isotig70902
9	isotig70908
10	isotig70918
18	isotig70923
45	isotig70925
13	isotig70951
8	isotig70963
8	isotig70966
12	isotig71010
8	isotig71011
22	isotig71016
8	isotig71019
11	isotig71032
10	isotig71035
6	isotig71046
8	isotig71056
8	isotig71060
15	isotig71068
14	isotig71070
8	isotig71079
9	isotig71086
13	isotig71102
8	isotig71103
10	isotig71105
7	isotig71111
29	isotig71140
7	isotig71146
8	isotig71151
6	isotig71158
8	isotig71167
19	isotig71177
19	isotig71185
5	isotig71198
20	isotig71208
10	isotig71215
7	isotig71233
11	isotig71248
13	isotig71254
6	isotig71276
9	isotig71289
5	isotig71292
7	isotig71311
12	isotig71317
5	isotig71320
7	isotig71322
8	isotig71326
14	isotig71342
12	isotig71365
5	isotig71369
9	isotig71385
26	isotig71386
10	isotig71396
10	isotig71406
13	isotig71409
5	isotig71411
7	isotig71414
8	isotig71416
21	isotig71418
13	isotig71423
7	isotig71427
6	isotig71429
11	isotig71432
7	isotig71443
5	isotig71445
15	isotig71456
21	isotig71457
5	isotig71459
11	isotig71464
6	isotig71465
27	isotig71483
8	isotig71488
7	isotig71514
6	isotig71525
9	isotig71529
9	isotig71535
5	isotig71550
17	isotig71570
5	isotig71575
15	isotig71583
11	isotig71587
8	isotig71621
6	isotig71624
26	isotig71644
7	isotig71650
22	isotig71658
15	isotig71663
12	isotig71667
16	isotig71673
9	isotig71674
9	isotig71678
25	isotig71683
16	isotig71687
7	isotig71737
12	isotig71748
25	isotig71754
5	isotig71758
21	isotig71777
18	isotig71782
33	isotig71785
21	isotig71812
5	isotig71819
8	isotig71820
12	isotig71826
18	isotig71827
18	isotig71837
5	isotig71842
7	isotig71843
10	isotig71849
14	isotig71855
5	isotig71858
8	isotig71863
20	isotig71882
7	isotig71890
6	isotig71894
10	isotig71899
18	isotig71902
10	isotig71909
13	isotig71942
15	isotig71945
13	isotig71946
5	isotig71948
7	isotig71951
14	isotig71962
24	isotig71985
12	isotig71987
5	isotig72002
13	isotig72021
25	isotig72034
18	isotig72040
5	isotig72046
7	isotig72049
9	isotig72054
10	isotig72059
24	isotig72086
5	isotig72091
9	isotig72098
9	isotig72140
10	isotig72147
5	isotig72148
7	isotig72159
21	isotig72165
11	isotig72166
7	isotig72174
5	isotig72183
10	isotig72188
10	isotig72195
12	isotig72202
8	isotig72222
23	isotig72230
8	isotig72235
7	isotig72244
11	isotig72250
7	isotig72253
6	isotig72258
9	isotig72267
9	isotig72269
14	isotig72277
25	isotig72284
5	isotig72288
8	isotig72314
22	isotig72335
9	isotig72360
11	isotig72375
17	isotig72377
5	isotig72380
9	isotig72381
15	isotig72403
6	isotig72418
6	isotig72428
13	isotig72439
10	isotig72446
20	isotig72449
11	isotig72450
5	isotig72457
15	isotig72460
17	isotig72461
9	isotig72462
5	isotig72467
21	isotig72475
24	isotig72479
6	isotig72498
18	isotig72504
6	isotig72507
8	isotig72508
9	isotig72510
14	isotig72521
10	isotig72559
5	isotig72610
16	isotig72613
5	isotig72618
22	isotig72619
16	isotig72628
17	isotig72629
15	isotig72641
9	isotig72652
18	isotig72653
10	isotig72660
5	isotig72672
6	isotig72704
5	isotig72706
9	isotig72716
7	isotig72734
30	isotig72744
11	isotig72753
9	isotig72762
15	isotig72790
7	isotig72795
13	isotig72796
9	isotig72815
11	isotig72817
10	isotig72825
7	isotig72830
7	isotig72831
7	isotig72839
10	isotig72845
7	isotig72860
16	isotig72886
5	isotig72899
6	isotig72912
13	isotig72915
7	isotig72926
15	isotig72935
17	isotig72942
6	isotig72944
10	isotig72949
19	isotig72973
8	isotig72975
24	isotig72976
13	isotig72979
5	isotig72985
7	isotig73000
6	isotig73006
7	isotig73011
5	isotig73013
9	isotig73017
6	isotig73033
10	isotig73035
9	isotig73049
14	isotig73051
6	isotig73073
7	isotig73074
18	isotig73075
5	isotig73076
18	isotig73101
10	isotig73106
7	isotig73108
23	isotig73109
13	isotig73114
8	isotig73123
9	isotig73133
5	isotig73142
6	isotig73147
7	isotig73153
21	isotig73157
6	isotig73160
6	isotig73161
9	isotig73168
15	isotig73169
14	isotig73203
6	isotig73220
5	isotig73224
27	isotig73230
7	isotig73239
24	isotig73252
8	isotig73260
6	isotig73268
7	isotig73276
16	isotig73278
12	isotig73279
15	isotig73291
10	isotig73311
9	isotig73312
5	isotig73315
20	isotig73335
7	isotig73340
7	isotig73366
10	isotig73392
13	isotig73414
7	isotig73420
17	isotig73443
12	isotig73445
22	isotig73459
15	isotig73461
11	isotig73466
13	isotig73474
16	isotig73495
6	isotig73497
23	isotig73527
16	isotig73532
10	isotig73543
6	isotig73555
5	isotig73587
11	isotig73605
8	isotig73627
17	isotig73642
9	isotig73646
8	isotig73647
5	isotig73651
9	isotig73657
6	isotig73673
6	isotig73682
6	isotig73683
5	isotig73684
14	isotig73707
12	isotig73709
14	isotig73716
19	isotig73720
8	isotig73724
12	isotig73728
9	isotig73737
9	isotig73757
5	isotig73758
7	isotig73761
5	isotig73765
16	isotig73770
5	isotig73775
12	isotig73799
19	isotig73805
14	isotig73806
5	isotig73813
24	isotig73828
5	isotig73833
19	isotig73848
7	isotig73851
12	isotig73864
7	isotig73865
28	isotig73868
13	isotig73869
5	isotig73875
7	isotig73878
8	isotig73880
5	isotig73886
8	isotig73906
6	isotig73914
6	isotig73943
12	isotig73950
18	isotig73958
15	isotig73963
15	isotig73965
26	isotig73972
17	isotig73977
8	isotig73984
8	isotig73985
10	isotig73998
12	isotig74007
7	isotig74053
8	isotig74066
16	isotig74067
6	isotig74068
12	isotig74069
10	isotig74073
16	isotig74075
8	isotig74081
7	isotig74090
5	isotig74106
13	isotig74129
14	isotig74131
7	isotig74140
5	isotig74143
16	isotig74146
16	isotig74151
12	isotig74179
6	isotig74180
13	isotig74190
9	isotig74192
9	isotig74201
11	isotig74215
5	isotig74218
14	isotig74221
6	isotig74247
6	isotig74249
7	isotig74273
23	isotig74279
15	isotig74280
9	isotig74282
6	isotig74285
6	isotig74290
5	isotig74299
14	isotig74302
6	isotig74304
22	isotig74307
15	isotig74314
5	isotig74318
6	isotig74321
23	isotig74322
19	isotig74323
19	isotig74324
6	isotig74332
13	isotig74344
10	isotig74347
7	isotig74362
11	isotig74371
17	isotig74376
18	isotig74417
8	isotig74430
7	isotig74470
5	isotig74479
12	isotig74480
15	isotig74483
24	isotig74486
8	isotig74493
15	isotig74510
19	isotig74521
16	isotig74532
5	isotig74536
6	isotig74548
8	isotig74549
8	isotig74552
6	isotig74555
7	isotig74559
9	isotig74561
18	isotig74572
10	isotig74583
10	isotig74602
14	isotig74603
5	isotig74606
13	isotig74611
10	isotig74621
10	isotig74627
6	isotig74628
8	isotig74630
13	isotig74644
8	isotig74664
6	isotig74669
9	isotig74696
19	isotig74698
6	isotig74700
5	isotig74723
7	isotig74724
8	isotig74741
17	isotig74760
8	isotig74763
7	isotig74765
6	isotig74771
17	isotig74772
25	isotig74783
7	isotig74787
7	isotig74788
9	isotig74789
10	isotig74818
5	isotig74820
16	isotig74824
6	isotig74834
8	isotig74845
6	isotig74858
10	isotig74861
5	isotig74868
6	isotig74871
7	isotig74880
11	isotig74898
10	isotig74899
9	isotig74904
5	isotig74908
7	isotig74930
15	isotig74934
8	isotig74937
8	isotig74940
5	isotig74941
5	isotig74961
5	isotig74966
6	isotig74971
16	isotig74982
10	isotig74992
6	isotig75005
17	isotig75031
5	isotig75039
22	isotig75042
6	isotig75071
11	isotig75077
10	isotig75079
7	isotig75082
10	isotig75084
13	isotig75085
17	isotig75115
6	isotig75121
12	isotig75132
5	isotig75140
13	isotig75145
12	isotig75149
8	isotig75154
22	isotig75163
9	isotig75175
6	isotig75178
5	isotig75203
5	isotig75211
5	isotig75217
8	isotig75230
6	isotig75235
7	isotig75236
7	isotig75257
16	isotig75260
13	isotig75267
18	isotig75270
5	isotig75273
14	isotig75276
6	isotig75286
9	isotig75287
6	isotig75289
22	isotig75339
6	isotig75345
21	isotig75354
7	isotig75356
11	isotig75360
5	isotig75368
6	isotig75375
12	isotig75384
9	isotig75390
5	isotig75419
16	isotig75420
6	isotig75440
10	isotig75449
10	isotig75462
19	isotig75470
9	isotig75504
7	isotig75507
18	isotig75511
5	isotig75515
14	isotig75524
15	isotig75529
9	isotig75538
6	isotig75570
14	isotig75577
6	isotig75578
19	isotig75584
8	isotig75588
12	isotig75600
6	isotig75606
11	isotig75609
19	isotig75630
7	isotig75638
12	isotig75646
8	isotig75657
18	isotig75683
6	isotig75685
7	isotig75691
6	isotig75701
11	isotig75706
12	isotig75711
7	isotig75717
7	isotig75734
18	isotig75752
12	isotig75768
14	isotig75779
15	isotig75790
15	isotig75793
10	isotig75796
8	isotig75798
15	isotig75806
5	isotig75830
7	isotig75863
13	isotig75880
7	isotig75883
14	isotig75892
11	isotig75900
7	isotig75901
7	isotig75910
11	isotig75925
10	isotig75931
9	isotig75933
21	isotig75940
8	isotig75960
7	isotig75964
10	isotig75981
5	isotig75983
16	isotig75999
5	isotig76000
11	isotig76016
8	isotig76024
10	isotig76030
9	isotig76035
5	isotig76046
8	isotig76055
7	isotig76073
12	isotig76094
5	isotig76095
6	isotig76101
6	isotig76103
9	isotig76106
15	isotig76115
11	isotig76126
8	isotig76128
5	isotig76133
5	isotig76144
10	isotig76165
25	isotig76169
10	isotig76173
6	isotig76178
16	isotig76180
6	isotig76189
10	isotig76195
6	isotig76197
12	isotig76198
15	isotig76202
7	isotig76205
6	isotig76218
7	isotig76226
6	isotig76241
10	isotig76260
5	isotig76281
20	isotig76283
12	isotig76290
6	isotig76304
6	isotig76312
15	isotig76328
5	isotig76339
10	isotig76344
14	isotig76353
10	isotig76355
6	isotig76358
9	isotig76370
7	isotig76374
20	isotig76385
15	isotig76392
12	isotig76395
6	isotig76396
8	isotig76416
7	isotig76427
11	isotig76442
10	isotig76455
5	isotig76457
19	isotig76477
9	isotig76498
5	isotig76508
17	isotig76524
8	isotig76526
5	isotig76530
7	isotig76531
5	isotig76549
10	isotig76557
5	isotig76565
5	isotig76568
20	isotig76572
17	isotig76579
11	isotig76593
12	isotig76597
6	isotig76601
10	isotig76622
10	isotig76623
6	isotig76627
7	isotig76643
15	isotig76644
8	isotig76697
15	isotig76709
11	isotig76730
10	isotig76759
6	isotig76767
5	isotig76774
7	isotig76781
8	isotig76798
7	isotig76827
7	isotig76837
30	isotig76841
12	isotig76842
12	isotig76847
10	isotig76848
10	isotig76849
5	isotig76855
12	isotig76865
29	isotig76868
10	isotig76886
14	isotig76892
10	isotig76910
5	isotig76911
10	isotig76914
7	isotig76915
10	isotig76941
14	isotig76953
15	isotig76970
9	isotig76974
9	isotig76984
16	isotig76994
21	isotig77012
11	isotig77027
9	isotig77029
7	isotig77033
18	isotig77037
22	isotig77045
10	isotig77095
23	isotig77106
5	isotig77113
14	isotig77114
15	isotig77121
11	isotig77150
5	isotig77151
8	isotig77152
15	isotig77162
5	isotig77164
16	isotig77206
6	isotig77218
10	isotig77225
6	isotig77230
15	isotig77237
15	isotig77244
22	isotig77278
7	isotig77293
6	isotig77297
6	isotig77307
26	isotig77324
15	isotig77352
6	isotig77363
13	isotig77370
13	isotig77376
15	isotig77416
6	isotig77426
12	isotig77428
13	isotig77437
8	isotig77441
8	isotig77466
16	isotig77490
13	isotig77495
15	isotig77533
5	isotig77535
5	isotig77542
8	isotig77554
12	isotig77574
20	isotig77595
15	isotig77633
6	isotig77659
16	isotig77662
13	isotig77670
12	isotig77679
11	isotig77685
23	isotig77686
7	isotig77688
15	isotig77689
5	isotig77702
9	isotig77708
12	isotig77713
5	isotig77716
7	isotig77739
5	isotig77742
9	isotig77756
12	isotig77762
7	isotig77791
10	isotig77794
25	isotig77805
6	isotig77810
9	isotig77816
7	isotig77820
9	isotig77844
6	isotig77869
21	isotig77874
12	isotig77877
6	isotig77880
15	isotig77891
12	isotig77896
8	isotig77897
9	isotig77916
10	isotig77917
9	isotig77932
11	isotig77954
18	isotig77964
7	isotig77965
17	isotig77989
13	isotig77990
6	isotig78013
16	isotig78017
7	isotig78022
11	isotig78026
9	isotig78038
9	isotig78039
20	isotig78074
10	isotig78083
11	isotig78091
12	isotig78092
5	isotig78094
13	isotig78105
6	isotig78122
7	isotig78123
11	isotig78126
6	isotig78134
21	isotig78139
6	isotig78175
15	isotig78189
6	isotig78193
12	isotig78194
13	isotig78227
16	isotig78234
6	isotig78239
9	isotig78264
7	isotig78274
5	isotig78278
7	isotig78299
10	isotig78310
17	isotig78353
10	isotig78354
11	isotig78372
12	isotig78377
20	isotig78413
5	isotig78427
5	isotig78428
8	isotig78430
22	isotig78436
7	isotig78448
13	isotig78451
19	isotig78459
10	isotig78461
7	isotig78471
5	isotig78473
8	isotig78482
5	isotig78487
11	isotig78491
8	isotig78494
6	isotig78506
11	isotig78512
12	isotig78532
11	isotig78552
7	isotig78561
6	isotig78570
11	isotig78575
18	isotig78589
9	isotig78599
7	isotig78613
17	isotig78648
6	isotig78661
5	isotig78664
9	isotig78668
6	isotig78670
23	isotig78674
10	isotig78675
20	isotig78677
19	isotig78682
15	isotig78716
14	isotig78725
9	isotig78733
6	isotig78735
6	isotig78751
5	isotig78763
6	isotig78766
10	isotig78768
17	isotig78773
7	isotig78774
5	isotig78788
9	isotig78798
9	isotig78815
17	isotig78818
7	isotig78819
6	isotig78826
9	isotig78832
5	isotig78838
15	isotig78839
8	isotig78848
14	isotig78855
7	isotig78861
10	isotig78863
10	isotig78875
12	isotig78878
5	isotig78881
5	isotig78901
6	isotig78903
9	isotig78909
6	isotig78911
7	isotig78927
7	isotig78933
8	isotig78953
9	isotig78961
6	isotig78964
7	isotig78994
11	isotig79014
8	isotig79027
14	isotig79043
14	isotig79046
9	isotig79047
8	isotig79064
8	isotig79078
6	isotig79082
7	isotig79121
8	isotig79165
12	isotig79168
5	isotig79172
5	isotig79183
5	isotig79187
9	isotig79193
17	isotig79197
8	isotig79205
10	isotig79217
11	isotig79233
5	isotig79236
11	isotig79238
11	isotig79298
6	isotig79300
7	isotig79311
8	isotig79318
15	isotig79359
6	isotig79370
12	isotig79371
7	isotig79376
10	isotig79392
5	isotig79441
7	isotig79444
15	isotig79445
6	isotig79474
8	isotig79489
12	isotig79507
5	isotig79516
12	isotig79517
9	isotig79542
19	isotig79568
5	isotig79578
11	isotig79585
5	isotig79606
9	isotig79611
31	isotig79612
25	isotig79641
12	isotig79642
12	isotig79683
6	isotig79687
5	isotig79695
15	isotig79702
26	isotig79709
6	isotig79716
15	isotig79723
5	isotig79726
8	isotig79745
6	isotig79748
7	isotig79751
8	isotig79761
16	isotig79765
17	isotig79792
12	isotig79795
7	isotig79820
17	isotig79845
9	isotig79859
22	isotig79878
7	isotig79896
14	isotig79898
6	isotig79899
8	isotig79905
16	isotig79910
8	isotig79920
6	isotig79950
7	isotig79951
14	isotig79952
9	isotig79965
11	isotig79973
6	isotig79976
13	isotig79993
8	isotig80055
23	isotig80062
7	isotig80063
6	isotig80073
16	isotig80086
7	isotig80097
8	isotig80099
20	isotig80101
11	isotig80110
9	isotig80124
8	isotig80131
12	isotig80137
5	isotig80140
16	isotig80167
17	isotig80180
14	isotig80209
12	isotig80211
8	isotig80221
5	isotig80232
21	isotig80236
7	isotig80253
6	isotig80269
6	isotig80270
24	isotig80274
6	isotig80275
14	isotig80277
18	isotig80282
6	isotig80293
9	isotig80296
11	isotig80307
12	isotig80338
8	isotig80351
11	isotig80360
8	isotig80364
6	isotig80365
16	isotig80368
17	isotig80377
5	isotig80391
7	isotig80419
11	isotig80422
23	isotig80440
7	isotig80449
9	isotig80467
18	isotig80554
5	isotig80560
7	isotig80581
23	isotig80584
9	isotig80592
19	isotig80594
8	isotig80595
13	isotig80617
7	isotig80633
10	isotig80664
22	isotig80671
17	isotig80682
9	isotig80687
22	isotig80709
6	isotig80714
6	isotig80717
16	isotig80730
6	isotig80747
5	isotig80749
11	isotig80759
15	isotig80770
21	isotig80772
11	isotig80785
10	isotig80789
10	isotig80791
7	isotig80792
13	isotig80826
9	isotig80831
21	isotig80836
9	isotig80856
9	isotig80859
6	isotig80897
10	isotig80908
12	isotig80911
5	isotig80920
12	isotig80923
5	isotig80944
9	isotig80945
6	isotig80949
9	isotig80951
18	isotig80971
5	isotig80976
6	isotig80981
14	isotig80982
7	isotig80997
19	isotig81003
5	isotig81018
14	isotig81021
6	isotig81034
7	isotig81035
6	isotig81036
18	isotig81066
23	isotig81067
8	isotig81095
8	isotig81118
8	isotig81134
13	isotig81140
11	isotig81143
5	isotig81146
12	isotig81156
6	isotig81161
6	isotig81162
12	isotig81171
11	isotig81176
8	isotig81186
9	isotig81210
5	isotig81212
8	isotig81218
10	isotig81219
26	isotig81250
15	isotig81258
7	isotig81272
14	isotig81278
6	isotig81285
16	isotig81294
5	isotig81309
11	isotig81318
5	isotig81324
6	isotig81338
11	isotig81362
14	isotig81374
5	isotig81376
36	isotig81384
18	isotig81386
12	isotig81398
8	isotig81406
5	isotig81409
13	isotig81428
8	isotig81444
5	isotig81455
6	isotig81456
5	isotig81462
13	isotig81472
5	isotig81496
6	isotig81499
11	isotig81503
6	isotig81521
17	isotig81522
11	isotig81551
8	isotig81569
9	isotig81585
8	isotig81589
19	isotig81601
6	isotig81606
5	isotig81607
9	isotig81646
7	isotig81663
7	isotig81666
18	isotig81697
8	isotig81702
12	isotig81713
8	isotig81714
7	isotig81733
17	isotig81738
12	isotig81740
12	isotig81743
15	isotig81778
5	isotig81784
8	isotig81846
16	isotig81875
10	isotig81890
5	isotig81910
9	isotig81913
10	isotig81915
6	isotig81919
5	isotig81932
10	isotig81934
12	isotig81939
7	isotig81944
13	isotig81957
17	isotig81970
7	isotig81971
9	isotig81982
8	isotig82030
17	isotig82034
9	isotig82038
16	isotig82045
5	isotig82048
8	isotig82055
6	isotig82062
11	isotig82071
7	isotig82075
13	isotig82088
11	isotig82089
5	isotig82100
7	isotig82109
7	isotig82118
5	isotig82119
8	isotig82157
15	isotig82178
17	isotig82184
5	isotig82187
5	isotig82201
5	isotig82204
6	isotig82216
11	isotig82221
10	isotig82223
8	isotig82233
16	isotig82292
9	isotig82312
17	isotig82316
13	isotig82338
10	isotig82357
13	isotig82366
7	isotig82379
7	isotig82380
5	isotig82420
8	isotig82443
7	isotig82448
18	isotig82461
15	isotig82487
13	isotig82490
5	isotig82523
15	isotig82527
7	isotig82539
6	isotig82550
11	isotig82555
21	isotig82578
11	isotig82595
9	isotig82607
7	isotig82615
9	isotig82623
6	isotig82624
5	isotig82652
18	isotig82659
5	isotig82680
13	isotig82706
6	isotig82727
19	isotig82748
9	isotig82764
12	isotig82769
5	isotig82776
7	isotig82782
13	isotig82807
6	isotig82825
13	isotig82827
6	isotig82846
12	isotig82854
7	isotig82868
7	isotig82869
5	isotig82886
6	isotig82891
9	isotig82902
13	isotig82903
12	isotig82935
14	isotig82940
7	isotig82959
6	isotig82969
9	isotig82973
11	isotig82974
11	isotig82975
8	isotig82977
8	isotig82981
8	isotig82983
12	isotig82985
7	isotig82992
7	isotig83015
8	isotig83026
5	isotig83038
11	isotig83046
6	isotig83061
18	isotig83063
6	isotig83068
6	isotig83070
6	isotig83087
9	isotig83091
19	isotig83102
5	isotig83109
6	isotig83154
13	isotig83157
9	isotig83167
10	isotig83213
7	isotig83216
7	isotig83229
13	isotig83244
6	isotig83261
11	isotig83265
6	isotig83270
10	isotig83290
5	isotig83307
5	isotig83316
11	isotig83321
12	isotig83328
6	isotig83330
11	isotig83333
5	isotig83386
12	isotig83391
7	isotig83397
24	isotig83411
14	isotig83414
5	isotig83417
7	isotig83423
7	isotig83458
9	isotig83468
27	isotig83477
7	isotig83480
15	isotig83488
18	isotig83491
12	isotig83499
14	isotig83519
13	isotig83530
10	isotig83554
5	isotig83591
14	isotig83595
15	isotig83602
10	isotig83604
10	isotig83605
16	isotig83618
19	isotig83622
8	isotig83623
7	isotig83636
13	isotig83651
6	isotig83665
6	isotig83666
5	isotig83687
6	isotig83731
6	isotig83735
11	isotig83737
5	isotig83742
9	isotig83760
9	isotig83772
6	isotig83776
8	isotig83790
12	isotig83792
14	isotig83809
10	isotig83813
12	isotig83815
10	isotig83816
6	isotig83833
13	isotig83842
6	isotig83849
9	isotig83887
5	isotig83897
7	isotig83902
21	isotig83923
12	isotig83938
9	isotig83948
6	isotig83958
13	isotig83994
16	isotig84011
16	isotig84012
6	isotig84018
6	isotig84029
18	isotig84041
5	isotig84042
16	isotig84050
21	isotig84062
9	isotig84103
6	isotig84105
6	isotig84119
5	isotig84138
14	isotig84141
6	isotig84143
13	isotig84145
5	isotig84163
5	isotig84199
6	isotig84208
16	isotig84241
5	isotig84259
7	isotig84261
7	isotig84274
7	isotig84275
13	isotig84337
14	isotig84353
8	isotig84385
5	isotig84413
5	isotig84421
7	isotig84455
5	isotig84473
13	isotig84495
16	isotig84500
14	isotig84515
10	isotig84521
6	isotig84533
9	isotig84540
9	isotig84543
8	isotig84545
5	isotig84568
12	isotig84570
13	isotig84589
17	isotig84598
13	isotig84601
9	isotig84609
5	isotig84610
11	isotig84632
5	isotig84642
10	isotig84648
5	isotig84654
6	isotig84663
9	isotig84669
8	isotig84675
9	isotig84678
8	isotig84680
6	isotig84697
5	isotig84720
5	isotig84728
7	isotig84746
6	isotig84747
6	isotig84749
14	isotig84772
14	isotig84789
7	isotig84792
6	isotig84804
17	isotig84838
7	isotig84850
8	isotig84852
5	isotig84892
8	isotig84902
5	isotig84905
11	isotig84909
5	isotig84917
10	isotig84919
7	isotig84931
5	isotig84932
11	isotig84952
5	isotig84967
7	isotig85025
5	isotig85044
8	isotig85059
9	isotig85083
5	isotig85100
7	isotig85104
32	isotig85117
5	isotig85121
19	isotig85124
17	isotig85148
13	isotig85160
13	isotig85169
5	isotig85174
7	isotig85177
7	isotig85178
6	isotig85186
9	isotig85210
15	isotig85216
5	isotig85217
10	isotig85228
9	isotig85236
5	isotig85257
8	isotig85271
7	isotig85272
7	isotig85275
16	isotig85289
7	isotig85306
28	isotig85331
14	isotig85336
6	isotig85342
6	isotig85346
11	isotig85357
11	isotig85359
15	isotig85383
20	isotig85398
11	isotig85406
7	isotig85409
21	isotig85421
9	isotig85426
10	isotig85441
5	isotig85443
5	isotig85446
16	isotig85451
9	isotig85452
13	isotig85494
9	isotig85499
5	isotig85507
6	isotig85508
13	isotig85533
5	isotig85537
5	isotig85549
5	isotig85550
6	isotig85559
12	isotig85566
10	isotig85596
30	isotig85602
10	isotig85681
8	isotig85699
8	isotig85701
8	isotig85704
11	isotig85711
8	isotig85744
6	isotig85754
10	isotig85757
10	isotig85777
11	isotig85802
7	isotig85809
8	isotig85812
7	isotig85836
13	isotig85851
11	isotig85862
11	isotig85871
9	isotig85889
6	isotig85894
9	isotig85897
5	isotig85918
5	isotig85945
5	isotig85948
5	isotig85994
6	isotig86009
5	isotig86010
5	isotig86013
16	isotig86039
5	isotig86047
10	isotig86072
7	isotig86078
7	isotig86092
16	isotig86093
15	isotig86107
16	isotig86116
5	isotig86132
21	isotig86133
13	isotig86139
6	isotig86162
5	isotig86169
7	isotig86196
14	isotig86198
5	isotig86205
8	isotig86235
5	isotig86271
6	isotig86297
14	isotig86299
7	isotig86309
12	isotig86312
15	isotig86349
5	isotig86375
7	isotig86379
12	isotig86381
7	isotig86419
6	isotig86426
6	isotig86433
16	isotig86434
6	isotig86443
22	isotig86448
8	isotig86471
36	isotig86487
6	isotig86517
5	isotig86527
11	isotig86530
5	isotig86545
8	isotig86550
16	isotig86555
10	isotig86566
9	isotig86571
16	isotig86627
6	isotig86669
15	isotig86693
5	isotig86779
8	isotig86780
6	isotig86781
6	isotig86821
7	isotig86843
16	isotig86845
11	isotig86857
8	isotig86862
14	isotig86867
15	isotig86882
13	isotig86919
16	isotig86926
8	isotig86951
5	isotig86953
8	isotig86956
9	isotig86975
17	isotig86988
7	isotig86993
7	isotig87002
6	isotig87009
10	isotig87020
6	isotig87035
12	isotig87040
8	isotig87046
15	isotig87047
7	isotig87051
8	isotig87061
6	isotig87122
12	isotig87132
7	isotig87149
5	isotig87186
21	isotig87193
9	isotig87196
6	isotig87200
15	isotig87233
5	isotig87237
6	isotig87244
8	isotig87257
5	isotig87303
5	isotig87311
8	isotig87330
5	isotig87356
10	isotig87363
6	isotig87370
5	isotig87385
11	isotig87407
12	isotig87413
6	isotig87425
17	isotig87432
7	isotig87434
5	isotig87442
9	isotig87456
5	isotig87492
12	isotig87512
13	isotig87538
11	isotig87565
5	isotig87566
7	isotig87569
5	isotig87595
6	isotig87598
9	isotig87599
6	isotig87606
8	isotig87612
5	isotig87616
15	isotig87654
18	isotig87676
11	isotig87680
5	isotig87693
11	isotig87695
15	isotig87770
6	isotig87780
5	isotig87809
15	isotig87814
11	isotig87821
7	isotig87822
12	isotig87853
14	isotig87872
6	isotig87877
21	isotig87878
5	isotig87884
11	isotig87887
8	isotig87897
8	isotig87899
5	isotig87907
16	isotig87921
9	isotig87948
15	isotig87952
7	isotig87955
8	isotig87958
20	isotig87966
12	isotig87972
5	isotig87974
9	isotig88002
21	isotig88018
5	isotig88053
8	isotig88083
5	isotig88120
6	isotig88123
16	isotig88158
14	isotig88159
10	isotig88241
6	isotig88293
9	isotig88296
6	isotig88302
10	isotig88346
6	isotig88368
10	isotig88374
5	isotig88441
17	isotig88447
9	isotig88470
7	isotig88472
6	isotig88478
11	isotig88490
12	isotig88499
9	isotig88522
9	isotig88531
8	isotig88539
10	isotig88558
5	isotig88607
8	isotig88630
12	isotig88638
5	isotig88662
13	isotig88676
10	isotig88688
6	isotig88710
11	isotig88735
11	isotig88749
6	isotig88761
26	isotig88785
6	isotig88807
17	isotig88835
11	isotig88842
7	isotig88845
9	isotig88860
7	isotig88877
5	isotig88890
5	isotig88904
5	isotig88910
6	isotig88918
5	isotig88943
5	isotig88974
7	isotig88981
6	isotig89001
13	isotig89017
5	isotig89031
7	isotig89034
16	isotig89054
9	isotig89056
12	isotig89063
5	isotig89068
5	isotig89080
14	isotig89088
8	isotig89109
11	isotig89186
16	isotig89189
9	isotig89208
7	isotig89219
7	isotig89228
9	isotig89234
9	isotig89243
8	isotig89252
10	isotig89281
5	isotig89285
11	isotig89289
5	isotig89301
9	isotig89313
13	isotig89316
8	isotig89324
6	isotig89329
16	isotig89332
22	isotig89352
11	isotig89375
6	isotig89385
20	isotig89395
13	isotig89407
6	isotig89425
9	isotig89441
5	isotig89451
10	isotig89454
16	isotig89471
13	isotig89511
9	isotig89535
10	isotig89559
11	isotig89571
20	isotig89578
9	isotig89587
7	isotig89631
5	isotig89643
17	isotig89644
11	isotig89649
5	isotig89673
6	isotig89715
5	isotig89727
8	isotig89737
6	isotig89739
7	isotig89759
8	isotig89809
9	isotig89812
13	isotig89855
25	isotig89864
6	isotig89868
15	isotig89882
9	isotig89890
10	isotig89901
6	isotig89910
9	isotig89912
14	isotig89921
17	isotig89927
6	isotig89928
18	isotig89937
10	isotig89950
11	isotig89951
13	isotig89962
7	isotig89981
14	isotig90076
10	isotig90083
17	isotig90135
13	isotig90144
5	isotig90262
8	isotig90277
10	isotig90284
5	isotig90292
20	isotig90294
8	isotig90319
7	isotig90320
6	isotig90331
7	isotig90338
5	isotig90348
5	isotig90349
9	isotig90362
10	isotig90422
5	isotig90446
11	isotig90489
8	isotig90499
11	isotig90506
6	isotig90516
6	isotig90537
11	isotig90541
6	isotig90545
13	isotig90562
7	isotig90583
6	isotig90594
8	isotig90627
14	isotig90633
8	isotig90634
7	isotig90637
7	isotig90642
7	isotig90671
6	isotig90703
15	isotig90707
6	isotig90742
13	isotig90750
6	isotig90751
5	isotig90757
6	isotig90792
9	isotig90807
9	isotig90808
12	isotig90813
11	isotig90832
8	isotig90833
8	isotig90835
8	isotig90852
7	isotig90874
10	isotig90879
6	isotig90893
7	isotig90896
5	isotig90903
10	isotig90970
5	isotig90971
12	isotig90975
5	isotig91043
8	isotig91057
6	isotig91066
6	isotig91073
16	isotig91106
6	isotig91126
6	isotig91138
6	isotig91139
7	isotig91141
12	isotig91143
5	isotig91159
13	isotig91207
17	isotig91224
6	isotig91235
10	isotig91246
5	isotig91269
12	isotig91315
11	isotig91332
13	isotig91344
9	isotig91349
9	isotig91350
12	isotig91357
7	isotig91358
6	isotig91369
7	isotig91370
7	isotig91388
12	isotig91390
10	isotig91394
7	isotig91416
5	isotig91421
7	isotig91438
7	isotig91453
10	isotig91464
12	isotig91483
5	isotig91486
8	isotig91497
15	isotig91511
6	isotig91517
8	isotig91522
6	isotig91544
11	isotig91562
12	isotig91575
10	isotig91580
14	isotig91581
20	isotig91613
13	isotig91634
9	isotig91640
9	isotig91658
6	isotig91663
5	isotig91673
5	isotig91679
5	isotig91704
9	isotig91713
5	isotig91736
6	isotig91755
5	isotig91760
18	isotig91765
10	isotig91780
9	isotig91805
21	isotig91815
12	isotig91823
17	isotig91831
10	isotig91855
5	isotig91883
7	isotig91897
7	isotig91901
12	isotig91921
8	isotig91926
11	isotig91954
18	isotig91980
14	isotig91981
6	isotig91986
12	isotig91989
12	isotig91998
5	isotig92023
12	isotig92037
6	isotig92039
11	isotig92062
8	isotig92063
12	isotig92077
8	isotig92165
5	isotig92170
11	isotig92188
9	isotig92197
6	isotig92201
6	isotig92266
9	isotig92273
8	isotig92285
7	isotig92297
7	isotig92307
25	isotig92311
6	isotig92356
8	isotig92393
7	isotig92397
7	isotig92403
6	isotig92408
10	isotig92421
15	isotig92468
10	isotig92534
6	isotig92535
20	isotig92539
5	isotig92549
6	isotig92567
11	isotig92645
5	isotig92646
18	isotig92668
5	isotig92704
9	isotig92716
6	isotig92760
5	isotig92781
5	isotig92788
6	isotig92816
5	isotig92831
6	isotig92833
11	isotig92845
13	isotig92880
7	isotig92904
11	isotig92912
8	isotig92913
7	isotig92916
12	isotig92922
6	isotig92926
7	isotig92980
11	isotig92995
7	isotig93045
6	isotig93059
18	isotig93066
19	isotig93068
11	isotig93091
12	isotig93097
11	isotig93195
6	isotig93208
7	isotig93285
9	isotig93300
6	isotig93311
9	isotig93390
7	isotig93392
9	isotig93427
5	isotig93473
9	isotig93476
11	isotig93477
6	isotig93498
14	isotig93506
11	isotig93508
5	isotig93509
12	isotig93539
11	isotig93559
11	isotig93617
5	isotig93620
9	isotig93627
10	isotig93637
13	isotig93693
12	isotig93700
7	isotig93718
5	isotig93735
5	isotig93741
8	isotig93826
8	isotig93836
6	isotig93844
7	isotig93881
10	isotig93900
6	isotig93909
8	isotig93965
5	isotig93996
5	isotig94003
5	isotig94006
8	isotig94008
7	isotig94025
11	isotig94029
6	isotig94033
13	isotig94036
6	isotig94044
8	isotig94055
18	isotig94058
9	isotig94091
11	isotig94111
5	isotig94230
5	isotig94233
5	isotig94271
10	isotig94276
18	isotig94292
9	isotig94311
5	isotig94322
5	isotig94337
9	isotig94342
12	isotig94348
9	isotig94366
5	isotig94370
7	isotig94382
12	isotig94439
8	isotig94460
5	isotig94477
7	isotig94480
12	isotig94514
16	isotig94521
7	isotig94545
7	isotig94569
5	isotig94579
10	isotig94618
10	isotig94659
26	isotig94669
6	isotig94694
13	isotig94696
11	isotig94719
9	isotig94771
12	isotig94781
11	isotig94787
6	isotig94798
10	isotig94802
6	isotig94817
7	isotig94818
9	isotig94852
17	isotig94853
17	isotig94874
6	isotig94897
5	isotig94913
7	isotig95019
7	isotig95022
10	isotig95025
5	isotig95041
6	isotig95045
5	isotig95047
11	isotig95052
5	isotig95113
6	isotig95118
5	isotig95146
8	isotig95157
5	isotig95173
14	isotig95178
6	isotig95191
5	isotig95227
6	isotig95231
5	isotig95239
5	isotig95291
13	isotig95307
10	isotig95319
6	isotig95324
12	isotig95338
6	isotig95366
17	isotig95393
6	isotig95421
7	isotig95439
5	isotig95441
8	isotig95501
14	isotig95505
5	isotig95509
13	isotig95542
6	isotig95558
9	isotig95562
6	isotig95624
13	isotig95646
7	isotig95647
12	isotig95699
5	isotig95754
16	isotig95809
5	isotig95816
21	isotig95840
6	isotig95841
10	isotig95852
5	isotig95858
6	isotig95914
17	isotig95922
14	isotig95986
15	isotig96014
8	isotig96052
6	isotig96095
8	isotig96100
10	isotig96103
7	isotig96109
10	isotig96117
10	isotig96119
5	isotig96123
8	isotig96160
6	isotig96166
11	isotig96171
10	isotig96201
6	isotig96211
6	isotig96251
7	isotig96316
8	isotig96329
8	isotig96339
10	isotig96366
7	isotig96387
5	isotig96401
8	isotig96402
12	isotig96419
9	isotig96439
11	isotig96452
18	isotig96490
5	isotig96523
13	isotig96529
10	isotig96535
5	isotig96550
10	isotig96560
7	isotig96613
9	isotig96650
6	isotig96663
20	isotig96695
10	isotig96700
10	isotig96711
7	isotig96810
10	isotig96814
9	isotig96901
9	isotig96933
12	isotig96959
12	isotig96973
5	isotig96994
9	isotig97043
11	isotig97045
18	isotig97063
5	isotig97121
6	isotig97124
10	isotig97141
5	isotig97146
6	isotig97156
7	isotig97193
7	isotig97201
8	isotig97226
7	isotig97263
5	isotig97264
10	isotig97280
7	isotig97286
6	isotig97298
7	isotig97305
5	isotig97323
10	isotig97354
17	isotig97358
9	isotig97368
9	isotig97401
12	isotig97432
6	isotig97440
14	isotig97468
8	isotig97494
10	isotig97509
5	isotig97526
9	isotig97548
7	isotig97654
10	isotig97661
16	isotig97674
6	isotig97695
5	isotig97721
19	isotig97730
10	isotig97733
7	isotig97755
9	isotig97812
12	isotig97820
7	isotig97836
11	isotig97838
7	isotig97843
10	isotig97845
20	isotig97851
10	isotig97864
7	isotig97874
10	isotig97878
6	isotig97928
9	isotig97935
15	isotig97937
21	isotig97957
10	isotig97962
5	isotig97978
6	isotig97979
6	isotig98030
5	isotig98040
14	isotig98050
5	isotig98056
9	isotig98104
6	isotig98107
8	isotig98109
6	isotig98128
8	isotig98153
8	isotig98202
5	isotig98224
8	isotig98262
14	isotig98299
5	isotig98334
7	isotig98371
8	isotig98389
10	isotig98393
5	isotig98406
19	isotig98410
15	isotig98424
5	isotig98426
8	isotig98435
7	isotig98445
8	isotig98451
8	isotig98470
12	isotig98513
20	isotig98517
8	isotig98569
13	isotig98580
5	isotig98581
6	isotig98628
15	isotig98660
8	isotig98697
11	isotig98752
5	isotig98753
8	isotig98758
8	isotig98794
9	isotig98804
16	isotig98816
10	isotig98851
9	isotig98864
9	isotig98878
6	isotig98890
9	isotig98952
17	isotig98965
7	isotig98978
5	isotig99023
8	isotig99033
10	isotig99045
10	isotig99082
8	isotig99083
9	isotig99123
10	isotig99169
8	isotig99171
5	isotig99195
6	isotig99247
17	isotig99255
12	isotig99257
12	isotig99266
7	isotig99288
8	isotig99340
5	isotig99354
9	isotig99361
6	isotig99406
9	isotig99421
11	isotig99512
13	isotig99537
9	isotig99582
5	isotig99599
5	isotig99616
6	isotig99619
8	isotig99672
19	isotig99693
8	isotig99712
9	isotig99743
13	isotig99754
10	isotig99755
19	isotig99780
6	isotig99873
6	isotig99895
7	isotig99907
7	isotig99908
8	isotig99912
13	isotig99964
9	isotig99997
18	unigene1
79	unigene10
7	unigene10234
24	unigene10693
40	unigene10728
8	unigene10778
31	unigene110
6	unigene11273
11	unigene114
6	unigene11478
8	unigene11721
5	unigene11752
7	unigene11772
11	unigene11777
11	unigene12072
6	unigene1225
6	unigene1226
29	unigene1228
11	unigene12439
9	unigene12477
7	unigene12481
10	unigene12527
7	unigene12645
15	unigene1278
38	unigene1304
39	unigene13083
33	unigene13084
6	unigene13094
31	unigene13109
12	unigene1312
5	unigene13181
11	unigene13195
48	unigene13282
7	unigene13340
7	unigene13370
10	unigene1357
8	unigene14247
8	unigene14286
11	unigene1431
5	unigene14317
9	unigene14595
6	unigene14759
14	unigene15076
14	unigene15612
5	unigene15645
9	unigene15707
17	unigene15827
13	unigene15877
5	unigene15922
7	unigene15931
21	unigene15965
6	unigene15971
9	unigene16033
5	unigene1606
11	unigene16129
10	unigene16163
9	unigene16261
5	unigene16407
8	unigene16418
5	unigene16470
10	unigene16500
9	unigene16505
15	unigene1653
5	unigene16540
5	unigene16548
8	unigene16557
6	unigene16592
7	unigene16596
7	unigene166
5	unigene16601
6	unigene16609
5	unigene16636
5	unigene16921
78	unigene17
15	unigene17151
10	unigene1719
55	unigene17312
5	unigene17378
5	unigene1740
10	unigene17640
7	unigene17797
10	unigene17917
55	unigene18
8	unigene18451
73	unigene1858
6	unigene18714
6	unigene18822
137	unigene19
14	unigene19010
8	unigene19031
18	unigene19167
16	unigene19316
9	unigene19341
19	unigene19445
12	unigene19553
6	unigene19628
10	unigene1963
9	unigene19672
5	unigene19676
8	unigene19687
5	unigene19744
16	unigene19779
9	unigene19782
17	unigene19787
5	unigene19790
6	unigene19832
5	unigene19949
5	unigene19969
7	unigene19973
9	unigene20
15	unigene20117
6	unigene20163
6	unigene20282
10	unigene20405
15	unigene20771
8	unigene20892
13	unigene20904
5	unigene20928
6	unigene21006
8	unigene21113
6	unigene21138
11	unigene21160
8	unigene21230
8	unigene21235
5	unigene21269
5	unigene21346
13	unigene21425
6	unigene21427
12	unigene21447
27	unigene21504
11	unigene21605
18	unigene21626
6	unigene21633
9	unigene21648
6	unigene21655
10	unigene21668
5	unigene21680
14	unigene21688
5	unigene21691
6	unigene21714
22	unigene21717
6	unigene21730
5	unigene21765
6	unigene21992
15	unigene22
11	unigene22092
8	unigene22114
7	unigene22185
7	unigene22252
8	unigene22383
9	unigene22385
5	unigene22478
6	unigene22503
6	unigene22561
202	unigene22643
6	unigene22831
44	unigene22854
5	unigene23105
12	unigene23133
6	unigene23354
7	unigene23399
37	unigene23530
6	unigene2355
17	unigene23790
7	unigene2384
7	unigene23979
136	unigene2407
13	unigene2414
5	unigene2415
8	unigene24166
13	unigene2417
5	unigene24419
7	unigene24860
6	unigene24911
7	unigene25
17	unigene25090
7	unigene25269
5	unigene2529
12	unigene25347
11	unigene25413
12	unigene25532
19	unigene25556
19	unigene2567
5	unigene25845
6	unigene25902
9	unigene2624
12	unigene26551
7	unigene2657
5	unigene26665
10	unigene26701
7	unigene26804
37	unigene27034
9	unigene27061
9	unigene27101
5	unigene2721
5	unigene27351
20	unigene27663
6	unigene27670
6	unigene27682
8	unigene2772
19	unigene27749
24	unigene27909
9	unigene27967
33	unigene28173
15	unigene28311
12	unigene28423
8	unigene28774
5	unigene28820
14	unigene28880
8	unigene2904
7	unigene29148
11	unigene2916
13	unigene29164
10	unigene29394
22	unigene29399
6	unigene29402
49	unigene29406
6	unigene295
12	unigene29920
105	unigene3
15	unigene30022
22	unigene3007
5	unigene3008
5	unigene3019
16	unigene30279
8	unigene31
14	unigene31048
11	unigene31056
11	unigene31317
20	unigene3132
13	unigene3146
27	unigene31478
5	unigene31496
8	unigene3161
6	unigene31631
12	unigene31814
7	unigene31873
5	unigene32018
8	unigene32224
6	unigene32261
21	unigene32415
36	unigene32755
6	unigene32817
5	unigene32848
15	unigene33
14	unigene33056
6	unigene33137
11	unigene33302
69	unigene33402
25	unigene33479
5	unigene33504
33	unigene33527
5	unigene3353
29	unigene33530
10	unigene33659
7	unigene33663
23	unigene33746
5	unigene33807
8	unigene33820
53	unigene33859
13	unigene33890
12	unigene33894
31	unigene33921
32	unigene33925
6	unigene33934
14	unigene33970
6	unigene33973
11	unigene33983
5	unigene33996
7	unigene34005
7	unigene34018
5	unigene34032
24	unigene34038
5	unigene3406
19	unigene34184
15	unigene3421
20	unigene34259
13	unigene34314
11	unigene34362
5	unigene34371
9	unigene34398
11	unigene34425
6	unigene34490
5	unigene34581
6	unigene34669
17	unigene34695
9	unigene34789
51	unigene34961
21	unigene35
11	unigene35322
11	unigene35342
5	unigene35423
6	unigene35443
5	unigene35679
8	unigene3579
15	unigene35990
20	unigene36
5	unigene36024
6	unigene36104
7	unigene36135
18	unigene36142
6	unigene3628
76	unigene36327
30	unigene3636
15	unigene36381
10	unigene36392
14	unigene3642
5	unigene36450
8	unigene36469
6	unigene3649
5	unigene36563
5	unigene36620
5	unigene36754
9	unigene36851
6	unigene36879
22	unigene36898
6	unigene36915
11	unigene36929
25	unigene37
9	unigene3704
27	unigene37208
10	unigene37701
15	unigene37730
64	unigene37911
5	unigene37938
6	unigene37987
9	unigene38
11	unigene38070
12	unigene38072
22	unigene38074
10	unigene38077
12	unigene38080
7	unigene38082
7	unigene38083
17	unigene38086
5	unigene38089
16	unigene38092
7	unigene38096
6	unigene38097
17	unigene38102
17	unigene38104
18	unigene38106
5	unigene38111
10	unigene38112
5	unigene38119
7	unigene38122
89	unigene38125
33	unigene38126
9	unigene38128
58	unigene38132
11	unigene38134
8	unigene38142
34	unigene38145
11	unigene38150
5	unigene38163
36	unigene38165
13	unigene38167
26	unigene38169
46	unigene38171
93	unigene38172
74	unigene38174
18	unigene38179
5	unigene38180
8	unigene38186
6	unigene38189
8	unigene38191
13	unigene38193
7	unigene38194
11	unigene38195
13	unigene38202
9	unigene38204
98	unigene38207
12	unigene38208
30	unigene38214
5	unigene38216
25	unigene38218
7	unigene38220
6	unigene38226
9	unigene38227
40	unigene38228
6	unigene38231
12	unigene38234
16	unigene3824
16	unigene38241
8	unigene38243
9	unigene38245
18	unigene38247
19	unigene38252
9	unigene38257
24	unigene38259
20	unigene38263
19	unigene38264
7	unigene38265
5	unigene38276
6	unigene38286
14	unigene38287
11	unigene38291
10	unigene38292
12	unigene38295
14	unigene38297
8	unigene38300
19	unigene38306
13	unigene38309
10	unigene38311
31	unigene38313
14	unigene38317
10	unigene38321
58	unigene38325
13	unigene38327
13	unigene38329
11	unigene38330
10	unigene38331
6	unigene38334
7	unigene38335
19	unigene38337
6	unigene38338
8	unigene38340
13	unigene38345
74	unigene38350
11	unigene38355
6	unigene38365
20	unigene38366
9	unigene38368
5	unigene38370
7	unigene38378
11	unigene38380
9	unigene38382
25	unigene38383
17	unigene38384
37	unigene38386
36	unigene38390
29	unigene38391
30	unigene38396
17	unigene38397
8	unigene38398
10	unigene38400
6	unigene38401
15	unigene38405
7	unigene38408
55	unigene38413
14	unigene38422
8	unigene38423
12	unigene38430
5	unigene38432
6	unigene38436
16	unigene38439
7	unigene38445
20	unigene38447
7	unigene38449
15	unigene38450
16	unigene38452
8	unigene38453
21	unigene38454
5	unigene38455
7	unigene38456
37	unigene38463
9	unigene38465
9	unigene38478
8	unigene38479
7	unigene38482
34	unigene38483
17	unigene38485
7	unigene38486
42	unigene38487
11	unigene38495
35	unigene38499
5	unigene38506
102	unigene38509
16	unigene38512
12	unigene38515
5	unigene38517
5	unigene38519
6	unigene38523
34	unigene38525
33	unigene38527
39	unigene38530
10	unigene38531
29	unigene38536
31	unigene38539
32	unigene38540
8	unigene38541
47	unigene38543
13	unigene38548
8	unigene38550
9	unigene38559
12	unigene38569
33	unigene38570
8	unigene38571
13	unigene38572
22	unigene38573
38	unigene38574
14	unigene38577
31	unigene38581
9	unigene38583
7	unigene38587
27	unigene38592
20	unigene38596
9	unigene38602
20	unigene38609
45	unigene38612
86	unigene38613
39	unigene38616
25	unigene38619
36	unigene38620
73	unigene38642
6	unigene38643
11	unigene38644
76	unigene38651
7	unigene38668
21	unigene38670
23	unigene38696
8	unigene38697
29	unigene38710
25	unigene38724
6	unigene38729
23	unigene38749
9	unigene38757
8	unigene38795
5	unigene38803
6	unigene38810
20	unigene38830
8	unigene38845
7	unigene38846
13	unigene38873
10	unigene38921
6	unigene38953
12	unigene38966
10	unigene38983
5	unigene38997
15	unigene39007
12	unigene39026
6	unigene39028
6	unigene39029
5	unigene39057
9	unigene39074
7	unigene39122
7	unigene39147
5	unigene39180
7	unigene39257
5	unigene39366
11	unigene3944
7	unigene39462
9	unigene39494
8	unigene39646
32	unigene39693
5	unigene39716
6	unigene39764
35	unigene4
11	unigene40
12	unigene40017
8	unigene40068
6	unigene40142
7	unigene40205
8	unigene40261
6	unigene40358
6	unigene40392
7	unigene404
8	unigene40461
14	unigene40480
20	unigene40483
11	unigene40492
10	unigene40499
9	unigene40501
10	unigene40503
6	unigene40511
5	unigene40515
5	unigene40537
24	unigene40544
7	unigene40551
23	unigene40552
9	unigene40554
45	unigene40558
9	unigene40560
8	unigene40570
8	unigene40571
17	unigene40572
15	unigene40574
11	unigene40575
68	unigene40577
33	unigene40602
31	unigene40605
22	unigene40606
27	unigene40607
30	unigene40608
9	unigene40613
15	unigene4062
5	unigene40644
31	unigene40647
6	unigene40667
5	unigene40677
25	unigene40683
9	unigene40732
6	unigene40744
12	unigene40752
9	unigene40779
16	unigene40788
5	unigene40895
28	unigene40925
28	unigene40943
9	unigene40952
7	unigene40984
12	unigene41
68	unigene41003
10	unigene41047
15	unigene41237
6	unigene41244
14	unigene41253
32	unigene41266
9	unigene41269
27	unigene41278
9	unigene41306
7	unigene41405
7	unigene415
6	unigene41631
5	unigene41820
5	unigene41933
5	unigene41973
5	unigene42046
5	unigene42120
36	unigene42224
9	unigene42227
10	unigene42230
6	unigene42232
5	unigene42238
6	unigene42250
8	unigene42254
13	unigene42269
19	unigene42271
44	unigene42288
48	unigene42290
5	unigene42299
10	unigene42316
5	unigene42326
11	unigene42341
32	unigene42370
11	unigene42390
13	unigene42396
6	unigene42407
5	unigene42438
8	unigene425
6	unigene42551
16	unigene42566
9	unigene42568
6	unigene42571
19	unigene42575
8	unigene42578
15	unigene42652
6	unigene42702
10	unigene42723
5	unigene42744
7	unigene42789
5	unigene42793
7	unigene42830
6	unigene42849
11	unigene42876
7	unigene42888
6	unigene42956
14	unigene43014
6	unigene43040
6	unigene43094
5	unigene43101
5	unigene43118
12	unigene43136
5	unigene43162
8	unigene43225
5	unigene43260
5	unigene43267
5	unigene43646
10	unigene43742
11	unigene43759
6	unigene43851
7	unigene43857
7	unigene43876
30	unigene43976
7	unigene44005
22	unigene44009
11	unigene44010
10	unigene44015
30	unigene44018
13	unigene44025
32	unigene44027
21	unigene44029
6	unigene44046
84	unigene44058
9	unigene44074
7	unigene44078
9	unigene44081
12	unigene44082
7	unigene44086
10	unigene44088
7	unigene44107
5	unigene44110
8	unigene44114
6	unigene44127
12	unigene44152
7	unigene44155
7	unigene44172
5	unigene44198
9	unigene44205
5	unigene44210
8	unigene44259
5	unigene44276
7	unigene44304
5	unigene44320
6	unigene44333
13	unigene44336
20	unigene44347
14	unigene44354
10	unigene44389
6	unigene44392
9	unigene44400
5	unigene44439
14	unigene44447
16	unigene44546
8	unigene44585
5	unigene44616
17	unigene44742
31	unigene44760
9	unigene44782
14	unigene44822
19	unigene4490
13	unigene44903
57	unigene45
10	unigene45020
44	unigene45055
7	unigene45101
5	unigene45175
5	unigene45199
5	unigene45256
11	unigene4526
5	unigene45540
6	unigene45553
8	unigene45561
5	unigene45774
16	unigene45814
6	unigene45836
6	unigene45841
11	unigene45887
16	unigene45897
9	unigene45898
13	unigene45899
18	unigene45904
26	unigene45906
7	unigene45914
18	unigene45915
37	unigene45919
11	unigene45928
35	unigene45930
7	unigene45940
18	unigene45944
7	unigene45986
65	unigene46
11	unigene46007
25	unigene46009
15	unigene46035
7	unigene46068
6	unigene46083
8	unigene46085
6	unigene46090
7	unigene46099
46	unigene46117
13	unigene46152
5	unigene46159
30	unigene46164
10	unigene46251
14	unigene46252
17	unigene46255
6	unigene46303
5	unigene46320
5	unigene46339
12	unigene4634
10	unigene46348
5	unigene46356
48	unigene46393
5	unigene46493
5	unigene46541
25	unigene46640
9	unigene46677
14	unigene46690
9	unigene46696
13	unigene46719
5	unigene46855
6	unigene47086
5	unigene47228
8	unigene47266
6	unigene47269
5	unigene47381
5	unigene47400
8	unigene47601
20	unigene47701
23	unigene47702
13	unigene47704
42	unigene47705
52	unigene47730
37	unigene47732
7	unigene47742
7	unigene47757
6	unigene47758
24	unigene47765
63	unigene47774
7	unigene47776
10	unigene47780
20	unigene47787
6	unigene47798
5	unigene47835
28	unigene47857
9	unigene47879
8	unigene47890
6	unigene47896
8	unigene47913
13	unigene47934
5	unigene47977
9	unigene47996
16	unigene47997
29	unigene48
8	unigene48000
5	unigene48061
11	unigene48069
5	unigene48079
79	unigene48103
17	unigene48125
5	unigene48136
12	unigene48174
5	unigene48177
15	unigene48196
57	unigene48229
7	unigene48233
9	unigene48256
25	unigene48278
5	unigene48293
5	unigene48316
7	unigene48360
5	unigene48381
5	unigene48469
7	unigene4848
8	unigene48489
5	unigene48666
5	unigene48877
9	unigene48947
5	unigene49081
5	unigene49119
12	unigene49222
6	unigene49230
23	unigene49257
11	unigene49366
10	unigene49369
12	unigene49462
80	unigene49512
20	unigene49513
12	unigene49528
19	unigene49529
45	unigene49530
30	unigene49531
5	unigene49545
58	unigene49567
7	unigene49575
21	unigene49592
13	unigene49626
11	unigene49642
5	unigene49658
24	unigene49664
5	unigene49670
12	unigene49700
6	unigene49711
6	unigene49722
20	unigene49727
10	unigene49728
27	unigene49760
6	unigene49786
7	unigene49830
7	unigene49863
16	unigene499
8	unigene49924
7	unigene49971
6	unigene49995
9	unigene50056
9	unigene50094
10	unigene50104
8	unigene50144
9	unigene50163
5	unigene50176
14	unigene50199
5	unigene50243
7	unigene50267
7	unigene50329
6	unigene50368
6	unigene50450
13	unigene50481
6	unigene50623
8	unigene50687
6	unigene50772
7	unigene50807
26	unigene50857
13	unigene50868
8	unigene5094
25	unigene51
13	unigene5102
28	unigene51577
9	unigene51579
7	unigene51608
5	unigene51630
10	unigene51698
10	unigene51709
8	unigene51712
5	unigene51713
7	unigene51726
11	unigene51727
6	unigene51729
6	unigene51733
5	unigene51953
5	unigene51971
42	unigene52
16	unigene52149
8	unigene52276
5	unigene52327
5	unigene52454
5	unigene52573
11	unigene52681
6	unigene5274
6	unigene52771
9	unigene52868
8	unigene52876
11	unigene53
10	unigene53026
12	unigene53060
7	unigene53173
17	unigene53204
15	unigene533
6	unigene53319
9	unigene53376
7	unigene53512
8	unigene53523
9	unigene53525
5	unigene5354
6	unigene53626
9	unigene53659
5	unigene53727
8	unigene53736
10	unigene53793
5	unigene53814
5	unigene53893
17	unigene54
5	unigene54069
6	unigene54124
12	unigene54181
12	unigene54201
5	unigene54441
5	unigene54525
5	unigene54543
5	unigene54808
6	unigene54821
8	unigene54993
46	unigene55
5	unigene55120
9	unigene55257
5	unigene55273
12	unigene55300
6	unigene55432
18	unigene55434
6	unigene55464
9	unigene55525
9	unigene55537
8	unigene55572
5	unigene55582
11	unigene55605
10	unigene55641
13	unigene55650
8	unigene55681
5	unigene55822
11	unigene55848
5	unigene55885
6	unigene55925
6	unigene55952
39	unigene56
6	unigene56068
8	unigene56103
5	unigene5619
14	unigene56278
12	unigene56286
7	unigene56453
25	unigene56461
7	unigene56544
9	unigene56693
21	unigene56710
7	unigene56713
12	unigene56724
5	unigene56732
7	unigene56750
14	unigene56833
12	unigene56996
19	unigene57
14	unigene57010
9	unigene57047
9	unigene57083
10	unigene57144
6	unigene57388
20	unigene57528
14	unigene57652
7	unigene57677
10	unigene57769
5	unigene57821
20	unigene57935
9	unigene57990
55	unigene58
5	unigene58026
6	unigene58061
8	unigene58072
13	unigene58101
6	unigene58117
6	unigene58132
11	unigene58210
7	unigene58220
8	unigene58242
12	unigene58247
5	unigene58257
9	unigene58293
5	unigene58312
6	unigene58346
6	unigene58387
5	unigene58394
7	unigene58448
8	unigene58468
6	unigene58523
5	unigene58578
14	unigene58601
10	unigene58613
5	unigene58627
5	unigene58659
8	unigene58684
14	unigene58707
7	unigene5890
50	unigene5893
8	unigene58984
8	unigene58996
88	unigene59
14	unigene59056
9	unigene59064
7	unigene59213
8	unigene59214
5	unigene59256
13	unigene59318
13	unigene59373
5	unigene59383
11	unigene59455
12	unigene59594
6	unigene59675
76	unigene5990
9	unigene59932
5	unigene59942
15	unigene59968
20	unigene59998
6	unigene60002
10	unigene60015
7	unigene60016
5	unigene60067
6	unigene60068
12	unigene60129
6	unigene60141
13	unigene60275
9	unigene60294
6	unigene60344
10	unigene60355
10	unigene60492
9	unigene60518
8	unigene60614
11	unigene60623
8	unigene6071
5	unigene6096
5	unigene61174
5	unigene61222
5	unigene61229
8	unigene61238
6	unigene61286
10	unigene6131
5	unigene61365
25	unigene6138
10	unigene61504
8	unigene61505
7	unigene61644
6	unigene61650
7	unigene61687
6	unigene61753
9	unigene61783
5	unigene61813
7	unigene61923
9	unigene61982
9	unigene62010
10	unigene6230
5	unigene62317
7	unigene62458
5	unigene6276
12	unigene62801
7	unigene63042
15	unigene63726
12	unigene638
7	unigene6382
5	unigene63900
7	unigene63980
5	unigene64021
5	unigene6408
8	unigene64093
10	unigene64147
9	unigene64150
10	unigene64193
21	unigene642
5	unigene64214
9	unigene64659
8	unigene65010
7	unigene65047
9	unigene65185
7	unigene65983
6	unigene65997
9	unigene66011
12	unigene66048
14	unigene66072
18	unigene66112
6	unigene66128
5	unigene66137
13	unigene66165
5	unigene66172
14	unigene66177
9	unigene66185
5	unigene66198
5	unigene66226
7	unigene66250
5	unigene66287
5	unigene66293
7	unigene66311
5	unigene66333
6	unigene66336
5	unigene66342
6	unigene66352
7	unigene66353
5	unigene66448
8	unigene66464
6	unigene66478
8	unigene66494
9	unigene66519
5	unigene66522
6	unigene66556
11	unigene66571
7	unigene66598
13	unigene66601
8	unigene66614
5	unigene66647
10	unigene66665
5	unigene66674
10	unigene66682
16	unigene66687
13	unigene66691
8	unigene66728
8	unigene66753
15	unigene66754
6	unigene66772
5	unigene66821
6	unigene66824
8	unigene66843
5	unigene66866
5	unigene66867
6	unigene66883
10	unigene66893
10	unigene66929
10	unigene66986
17	unigene67
7	unigene67021
5	unigene67026
11	unigene67050
11	unigene67070
12	unigene67094
7	unigene67101
6	unigene67120
6	unigene67134
7	unigene67147
8	unigene67192
16	unigene67245
10	unigene67262
8	unigene67339
5	unigene67392
16	unigene67401
7	unigene67452
5	unigene67458
13	unigene6747
8	unigene67478
7	unigene67538
14	unigene67547
8	unigene67565
6	unigene67587
8	unigene67636
7	unigene67643
5	unigene67686
5	unigene67693
5	unigene67778
6	unigene67806
8	unigene67840
6	unigene67855
7	unigene67892
9	unigene67967
5	unigene67977
13	unigene67990
12	unigene67995
5	unigene68075
5	unigene68079
10	unigene681
7	unigene68142
7	unigene68156
5	unigene68192
6	unigene6821
11	unigene68239
6	unigene68377
8	unigene68408
7	unigene68414
5	unigene6845
11	unigene68471
6	unigene68484
13	unigene68569
12	unigene68585
9	unigene68742
5	unigene68787
5	unigene69062
5	unigene69116
11	unigene69181
5	unigene69237
6	unigene69361
7	unigene69488
7	unigene69504
9	unigene69656
5	unigene69802
11	unigene69839
6	unigene69841
5	unigene69866
7	unigene69906
5	unigene69907
5	unigene69921
12	unigene69923
5	unigene69953
9	unigene69965
7	unigene7
6	unigene70002
14	unigene70021
5	unigene70077
6	unigene70093
11	unigene70104
5	unigene70112
8	unigene70163
5	unigene70166
17	unigene70170
7	unigene70199
6	unigene70219
8	unigene70235
6	unigene70248
7	unigene70249
5	unigene70258
5	unigene70270
11	unigene70273
17	unigene70275
8	unigene70304
8	unigene70316
6	unigene70350
5	unigene7046
6	unigene7048
5	unigene70494
10	unigene70510
14	unigene70537
22	unigene70544
5	unigene70580
6	unigene70581
7	unigene70595
6	unigene70621
7	unigene70646
7	unigene70647
8	unigene70659
8	unigene70694
6	unigene70700
9	unigene70723
12	unigene70726
5	unigene70737
5	unigene70766
7	unigene70781
5	unigene70804
10	unigene70831
6	unigene70843
6	unigene70845
6	unigene70859
5	unigene70899
11	unigene70908
7	unigene70991
6	unigene71029
5	unigene71038
6	unigene71045
6	unigene71048
6	unigene71068
14	unigene71092
8	unigene71126
6	unigene71189
6	unigene71202
5	unigene71252
10	unigene71294
6	unigene71303
5	unigene71344
11	unigene71374
8	unigene71425
13	unigene71430
6	unigene71432
11	unigene71471
6	unigene71473
9	unigene71486
5	unigene71560
7	unigene71564
7	unigene71598
6	unigene71629
12	unigene71691
7	unigene71696
5	unigene71717
10	unigene71720
6	unigene71739
6	unigene71893
9	unigene71928
5	unigene71989
7	unigene72010
6	unigene72074
11	unigene72143
6	unigene72148
5	unigene7215
7	unigene72225
10	unigene72288
8	unigene72318
12	unigene72325
8	unigene72431
8	unigene72479
6	unigene72511
7	unigene72553
6	unigene72772
5	unigene72833
11	unigene72852
10	unigene72919
6	unigene72940
5	unigene72967
39	unigene73
6	unigene73031
7	unigene73393
6	unigene73588
5	unigene73621
17	unigene74024
9	unigene74235
10	unigene74378
8	unigene75052
6	unigene75237
10	unigene75899
13	unigene76074
5	unigene76479
12	unigene76602
5	unigene76877
8	unigene77840
7	unigene78450
16	unigene7884
6	unigene78958
10	unigene79124
9	unigene79190
7	unigene7947
5	unigene7951
10	unigene79528
8	unigene79574
11	unigene80889
5	unigene81643
10	unigene81692
5	unigene81994
15	unigene82093
11	unigene82119
13	unigene82120
9	unigene82135
13	unigene82152
7	unigene82186
11	unigene82192
7	unigene82196
11	unigene82220
15	unigene82245
13	unigene82287
13	unigene82299
12	unigene82307
12	unigene82372
12	unigene82401
6	unigene82411
12	unigene82458
5	unigene82539
11	unigene82591
11	unigene82626
6	unigene82672
15	unigene82686
5	unigene82730
9	unigene82767
5	unigene82860
13	unigene82872
5	unigene82910
5	unigene82940
6	unigene82968
7	unigene83016
5	unigene83033
8	unigene83078
8	unigene83079
6	unigene83238
5	unigene83239
15	unigene83250
8	unigene83280
13	unigene83302
6	unigene83318
6	unigene83409
7	unigene83460
8	unigene83474
6	unigene83476
6	unigene83498
9	unigene8352
10	unigene83539
10	unigene83559
6	unigene83577
8	unigene83580
13	unigene83594
5	unigene83602
8	unigene83623
12	unigene83656
9	unigene83672
10	unigene83719
7	unigene83743
5	unigene83745
5	unigene83965
11	unigene83971
8	unigene83981
5	unigene84083
6	unigene84084
7	unigene84088
5	unigene84118
8	unigene84124
6	unigene84127
6	unigene84130
7	unigene84131
12	unigene84137
8	unigene84144
20	unigene84159
6	unigene84164
7	unigene84181
6	unigene84182
12	unigene84208
12	unigene84219
7	unigene84222
11	unigene84243
6	unigene84248
12	unigene84276
5	unigene84280
5	unigene84323
6	unigene84326
14	unigene84340
10	unigene84341
9	unigene84356
8	unigene84383
5	unigene84396
6	unigene84402
6	unigene84403
8	unigene84406
15	unigene84453
12	unigene84482
11	unigene84560
6	unigene84561
5	unigene84580
10	unigene84593
14	unigene84613
5	unigene84679
5	unigene84719
10	unigene84764
5	unigene84795
5	unigene84800
6	unigene84819
11	unigene84838
11	unigene84855
7	unigene84874
20	unigene84881
9	unigene84882
5	unigene84965
15	unigene84970
5	unigene84991
6	unigene85002
6	unigene85029
5	unigene85039
6	unigene85042
5	unigene85047
5	unigene85056
11	unigene85069
8	unigene85112
5	unigene85145
5	unigene85203
5	unigene85216
9	unigene85235
14	unigene85241
6	unigene85268
9	unigene85281
10	unigene85296
10	unigene85303
15	unigene85353
10	unigene85368
51	unigene8545
11	unigene85709
9	unigene85776
9	unigene85989
7	unigene86678
13	unigene8714
16	unigene87391
7	unigene87392
5	unigene87397
16	unigene87400
6	unigene87442
11	unigene87523
5	unigene87531
6	unigene87549
93	unigene8836
17	unigene8914
6	unigene9522
5	unigene9532
6	unigene959
5	unigene9753
10	unigene998
```
