## Supplementary Material 3 - Gene Ontology (GO) enrichment analysis (Metascape) for "Epigenetic memory of temperature sensed during somatic embryo maturation in 2-year-old maritime pine trees": Galaxy406-[Filter_on_data_404].tabular

```
24	contig01540
9	contig03389
11	contig03682
16	isotig00460
23	isotig00543
9	isotig00668
20	isotig00718
9	isotig00896
9	isotig00984
6	isotig01020
8	isotig01611
5	isotig01737
6	isotig02176
11	isotig02236
12	isotig02420
6	isotig02752
20	isotig03071
5	isotig03494
5	isotig03532
6	isotig03785
6	isotig04089
6	isotig04174
7	isotig04207
28	isotig04217
5	isotig04258
14	isotig04297
22	isotig04623
6	isotig04848
9	isotig04881
7	isotig04897
15	isotig04913
18	isotig04928
44	isotig05033
17	isotig05465
20	isotig05501
6	isotig05517
11	isotig05623
14	isotig05898
16	isotig06155
21	isotig06212
20	isotig06225
7	isotig06262
15	isotig06296
7	isotig06317
9	isotig06328
7	isotig06358
5	isotig06368
5	isotig06398
5	isotig06408
6	isotig06697
7	isotig06819
6	isotig06863
14	isotig06920
7	isotig07168
15	isotig07527
10	isotig07747
13	isotig07941
7	isotig08006
6	isotig08207
5	isotig08274
7	isotig08321
14	isotig08374
9	isotig08383
9	isotig08448
8	isotig08973
6	isotig09017
6	isotig09083
9	isotig09106
11	isotig09175
25	isotig09214
11	isotig09234
8	isotig09516
10	isotig09523
8	isotig09573
12	isotig09730
13	isotig09968
7	isotig100061
5	isotig100135
8	isotig100165
6	isotig100671
7	isotig100912
13	isotig101328
6	isotig10148
5	isotig101917
7	isotig10199
5	isotig102323
5	isotig103395
7	isotig103405
15	isotig10342
6	isotig103847
6	isotig103881
5	isotig104373
5	isotig104602
9	isotig10470
5	isotig104752
5	isotig10482
10	isotig104948
5	isotig105176
5	isotig105303
5	isotig105333
8	isotig105392
13	isotig10570
10	isotig10614
5	isotig106467
6	isotig106541
7	isotig106577
8	isotig106863
5	isotig106887
5	isotig107395
6	isotig108043
5	isotig108290
5	isotig108563
12	isotig10868
11	isotig109247
5	isotig109713
5	isotig109831
13	isotig110791
6	isotig110904
6	isotig111744
10	isotig111935
6	isotig112216
6	isotig11232
9	isotig11256
8	isotig113075
5	isotig113098
5	isotig113228
7	isotig113383
9	isotig113569
8	isotig11360
5	isotig11400
5	isotig114060
6	isotig114469
5	isotig11472
7	isotig114732
5	isotig114895
8	isotig114951
5	isotig115539
11	isotig11558
25	isotig11579
11	isotig11607
5	isotig11634
5	isotig116767
16	isotig117030
5	isotig117467
6	isotig117589
6	isotig11832
38	isotig118797
33	isotig11926
22	isotig11944
15	isotig11962
5	isotig119871
8	isotig120042
20	isotig12019
5	isotig120191
8	isotig12043
7	isotig120857
5	isotig12091
7	isotig121644
5	isotig122378
5	isotig12259
8	isotig12264
14	isotig12360
6	isotig123741
6	isotig12375
13	isotig12380
5	isotig12404
14	isotig12414
5	isotig12419
5	isotig124615
5	isotig124886
7	isotig126045
6	isotig126551
16	isotig12682
16	isotig12786
18	isotig128102
9	isotig128546
5	isotig128669
5	isotig12906
10	isotig12999
8	isotig13127
6	isotig13560
5	isotig13575
6	isotig13623
6	isotig13648
5	isotig13700
16	isotig13768
5	isotig13909
11	isotig14008
6	isotig14139
22	isotig14161
5	isotig14192
7	isotig14357
5	isotig14417
8	isotig14423
23	isotig14621
5	isotig14765
8	isotig14771
6	isotig14849
14	isotig14898
10	isotig14987
8	isotig15059
5	isotig15155
5	isotig15161
7	isotig15191
6	isotig15624
5	isotig15669
12	isotig15684
5	isotig15742
5	isotig15747
7	isotig15757
5	isotig15933
5	isotig15958
13	isotig16047
7	isotig16063
14	isotig16158
9	isotig16170
19	isotig16181
16	isotig16189
10	isotig16193
5	isotig16225
7	isotig16293
21	isotig16304
15	isotig16354
10	isotig16484
5	isotig16488
8	isotig16496
7	isotig16536
13	isotig16570
6	isotig16608
10	isotig16636
8	isotig16683
6	isotig16737
13	isotig16804
8	isotig16814
11	isotig16841
5	isotig16935
9	isotig17191
16	isotig17221
11	isotig17233
19	isotig17251
6	isotig17269
5	isotig17573
5	isotig17798
5	isotig17826
12	isotig17966
17	isotig18036
7	isotig18193
9	isotig18201
6	isotig18229
5	isotig18300
8	isotig18308
8	isotig18491
28	isotig18603
9	isotig18854
9	isotig18938
7	isotig19017
8	isotig19070
5	isotig19111
5	isotig19157
5	isotig19233
5	isotig19237
5	isotig19489
6	isotig19861
5	isotig19969
20	isotig20053
6	isotig20057
11	isotig20069
18	isotig20073
5	isotig20153
9	isotig20253
10	isotig20309
14	isotig20326
5	isotig20337
35	isotig20417
5	isotig20453
6	isotig20593
21	isotig20601
6	isotig20609
9	isotig20613
5	isotig20641
12	isotig20649
10	isotig20665
6	isotig20748
9	isotig20764
6	isotig20876
33	isotig20915
5	isotig20927
5	isotig20959
7	isotig21011
5	isotig21055
10	isotig21159
5	isotig21187
5	isotig21207
9	isotig21375
7	isotig21415
6	isotig21519
10	isotig21599
12	isotig21619
7	isotig21737
5	isotig21752
5	isotig22000
8	isotig22006
5	isotig22187
22	isotig22325
17	isotig22337
5	isotig22392
18	isotig22499
15	isotig22535
7	isotig22731
7	isotig22791
11	isotig22794
9	isotig22853
10	isotig22874
12	isotig22934
10	isotig22946
14	isotig22955
7	isotig23051
22	isotig23075
8	isotig23102
10	isotig23132
8	isotig23177
10	isotig23207
11	isotig23210
5	isotig23228
10	isotig23237
9	isotig23264
7	isotig23270
5	isotig23296
16	isotig23308
6	isotig23329
8	isotig23332
6	isotig23403
9	isotig23415
9	isotig23436
6	isotig23445
5	isotig23484
8	isotig23499
7	isotig23520
7	isotig23523
5	isotig23544
22	isotig23586
5	isotig23634
7	isotig23637
6	isotig23688
10	isotig23721
5	isotig23754
6	isotig23924
5	isotig23936
15	isotig23978
13	isotig23994
10	isotig24026
6	isotig24040
6	isotig24060
9	isotig24107
5	isotig24154
6	isotig24163
7	isotig24190
9	isotig24193
11	isotig24274
7	isotig24286
9	isotig24313
11	isotig24339
6	isotig24351
6	isotig24379
5	isotig24444
8	isotig24483
23	isotig24498
7	isotig24863
6	isotig24919
5	isotig25277
8	isotig25362
7	isotig25428
5	isotig25462
5	isotig25533
7	isotig25568
8	isotig25610
5	isotig25698
22	isotig25734
9	isotig25987
17	isotig26098
8	isotig26124
15	isotig26306
10	isotig26403
7	isotig26572
6	isotig26813
7	isotig26996
8	isotig27152
8	isotig27210
10	isotig27390
7	isotig27652
5	isotig27654
12	isotig27658
21	isotig27690
5	isotig27784
5	isotig27894
13	isotig27964
6	isotig28084
6	isotig28086
6	isotig28169
6	isotig28174
5	isotig28266
11	isotig28340
6	isotig28358
7	isotig28426
6	isotig28496
6	isotig28692
7	isotig28928
5	isotig29064
18	isotig29130
13	isotig29276
11	isotig29510
6	isotig29690
6	isotig29738
10	isotig29808
5	isotig29962
22	isotig30058
5	isotig30296
7	isotig30326
5	isotig30332
5	isotig30406
21	isotig30442
12	isotig30456
18	isotig30532
5	isotig30622
6	isotig30658
7	isotig30686
9	isotig30728
17	isotig30858
13	isotig30960
19	isotig31002
5	isotig31010
19	isotig31032
9	isotig31084
17	isotig31100
11	isotig31170
8	isotig31246
5	isotig31300
9	isotig31336
9	isotig31342
11	isotig31368
6	isotig31442
15	isotig31504
6	isotig31510
7	isotig31554
6	isotig31750
14	isotig31804
10	isotig31824
5	isotig31848
6	isotig31996
10	isotig32096
6	isotig32142
5	isotig32204
7	isotig32250
13	isotig32450
17	isotig32504
11	isotig32528
8	isotig32566
10	isotig32598
10	isotig32644
10	isotig32740
8	isotig32792
20	isotig32888
9	isotig32892
11	isotig32900
6	isotig32976
5	isotig32982
6	isotig32998
12	isotig33004
5	isotig33013
5	isotig33038
5	isotig33162
5	isotig33206
13	isotig33222
14	isotig33264
5	isotig33482
25	isotig33486
5	isotig33546
6	isotig33666
14	isotig33850
11	isotig33866
8	isotig33872
6	isotig33966
7	isotig33976
9	isotig33980
5	isotig34006
5	isotig34008
6	isotig34056
16	isotig34058
5	isotig34084
11	isotig34130
7	isotig34158
11	isotig34162
11	isotig34176
7	isotig34208
6	isotig34215
10	isotig34236
5	isotig34292
5	isotig34346
5	isotig34388
32	isotig34398
10	isotig34404
8	isotig34410
7	isotig34434
6	isotig34502
13	isotig34506
12	isotig34518
8	isotig34520
6	isotig34526
6	isotig34650
7	isotig34708
6	isotig34716
5	isotig34720
6	isotig34758
6	isotig34778
8	isotig34794
26	isotig34814
10	isotig34842
25	isotig34866
5	isotig34890
8	isotig34902
9	isotig34914
7	isotig34952
8	isotig34994
9	isotig35022
10	isotig35060
9	isotig35130
6	isotig35176
10	isotig35208
8	isotig35210
12	isotig35226
6	isotig35280
10	isotig35332
14	isotig35374
6	isotig35394
10	isotig35474
5	isotig35546
9	isotig35590
5	isotig35596
5	isotig35710
6	isotig35784
7	isotig35922
11	isotig35932
10	isotig35934
8	isotig35940
12	isotig35958
6	isotig35986
6	isotig36018
8	isotig36020
6	isotig36086
11	isotig36166
5	isotig36192
6	isotig36220
10	isotig36266
5	isotig36346
10	isotig36380
6	isotig36392
13	isotig36430
6	isotig36468
6	isotig36512
5	isotig36552
6	isotig36578
7	isotig36582
5	isotig36596
5	isotig36670
5	isotig36676
5	isotig36762
8	isotig36788
73	isotig36828
7	isotig36856
5	isotig36924
7	isotig36980
6	isotig37066
6	isotig37094
6	isotig37106
11	isotig37118
8	isotig37120
6	isotig37308
6	isotig37340
19	isotig37374
8	isotig37420
6	isotig37506
21	isotig37592
21	isotig37606
7	isotig37724
5	isotig37738
8	isotig37858
5	isotig37912
6	isotig37926
5	isotig37976
8	isotig38080
6	isotig38154
5	isotig38162
12	isotig38168
11	isotig38228
15	isotig38328
5	isotig38342
9	isotig38404
7	isotig38412
6	isotig38454
6	isotig38556
6	isotig38690
5	isotig38696
13	isotig38742
7	isotig38774
9	isotig38778
7	isotig38864
7	isotig38928
5	isotig38950
8	isotig38976
6	isotig38990
11	isotig39024
5	isotig39108
5	isotig39114
6	isotig39248
6	isotig39280
5	isotig39324
6	isotig39466
6	isotig39794
6	isotig39900
8	isotig40000
7	isotig40490
6	isotig40830
8	isotig41196
5	isotig41458
6	isotig41472
5	isotig41630
5	isotig41768
5	isotig41808
11	isotig41866
7	isotig41908
17	isotig41942
11	isotig41944
9	isotig42104
6	isotig42126
9	isotig42136
8	isotig42162
11	isotig42238
5	isotig42309
5	isotig42464
7	isotig42535
44	isotig42585
5	isotig42689
5	isotig42712
7	isotig42721
8	isotig42815
5	isotig42910
6	isotig42966
6	isotig43158
12	isotig43269
5	isotig43346
6	isotig43408
5	isotig43539
6	isotig43547
10	isotig43674
15	isotig43699
5	isotig43828
5	isotig43869
12	isotig43925
5	isotig43966
10	isotig44025
5	isotig44039
5	isotig44103
6	isotig44107
10	isotig44110
19	isotig44130
5	isotig44253
7	isotig44377
5	isotig44500
5	isotig44836
7	isotig44980
5	isotig44984
5	isotig45107
6	isotig45331
7	isotig45400
9	isotig45416
8	isotig45423
8	isotig45554
6	isotig45714
16	isotig45824
5	isotig45845
5	isotig45848
10	isotig45944
5	isotig45957
7	isotig46108
9	isotig46129
6	isotig46201
7	isotig46303
9	isotig46381
13	isotig46493
7	isotig46616
6	isotig46631
5	isotig46738
5	isotig46813
7	isotig46929
5	isotig47013
5	isotig47049
5	isotig47054
6	isotig47075
8	isotig47108
5	isotig47119
8	isotig47151
7	isotig47188
5	isotig47350
6	isotig47435
17	isotig47537
11	isotig47538
10	isotig47542
7	isotig47559
13	isotig47570
6	isotig47585
18	isotig47668
6	isotig47754
6	isotig47897
5	isotig47956
9	isotig47970
7	isotig47997
18	isotig48033
8	isotig48237
7	isotig48473
13	isotig48478
5	isotig48555
9	isotig48570
5	isotig48590
5	isotig48602
10	isotig48775
7	isotig48846
7	isotig48896
6	isotig48953
6	isotig48992
8	isotig49128
5	isotig49199
7	isotig49206
17	isotig49242
10	isotig49323
9	isotig49374
12	isotig49415
6	isotig49440
14	isotig49566
6	isotig49571
10	isotig49611
5	isotig49613
7	isotig49618
14	isotig49691
14	isotig49712
13	isotig49736
23	isotig49743
5	isotig49819
15	isotig49834
5	isotig49852
5	isotig50055
7	isotig50062
7	isotig50129
14	isotig50380
9	isotig50500
9	isotig50566
6	isotig50580
7	isotig50586
9	isotig50596
15	isotig50622
5	isotig50626
12	isotig50667
7	isotig50669
5	isotig50736
15	isotig50759
6	isotig50768
5	isotig50771
8	isotig50773
6	isotig50774
6	isotig50791
5	isotig50823
5	isotig50977
5	isotig50980
10	isotig50997
9	isotig51001
19	isotig51104
6	isotig51311
12	isotig51459
9	isotig51468
10	isotig51685
5	isotig51772
7	isotig51830
7	isotig51835
5	isotig51849
5	isotig51857
5	isotig51873
5	isotig51916
5	isotig51918
5	isotig51939
8	isotig51954
9	isotig52009
7	isotig52054
5	isotig52077
8	isotig52128
9	isotig52249
6	isotig52322
5	isotig52354
5	isotig52410
5	isotig52588
7	isotig52608
21	isotig52684
6	isotig52691
9	isotig52767
20	isotig52774
5	isotig52776
7	isotig52853
14	isotig52867
12	isotig52894
41	isotig52915
7	isotig53000
6	isotig53001
5	isotig53005
5	isotig53049
10	isotig53062
5	isotig53077
5	isotig53114
6	isotig53242
9	isotig53268
7	isotig53279
6	isotig53314
5	isotig53351
6	isotig53360
7	isotig53372
11	isotig53387
7	isotig53426
6	isotig53496
5	isotig53530
7	isotig53613
7	isotig53620
8	isotig53654
9	isotig53786
5	isotig53787
5	isotig53847
12	isotig53873
5	isotig53881
5	isotig53901
8	isotig53926
9	isotig53935
18	isotig53952
8	isotig53963
15	isotig53973
8	isotig54025
10	isotig54033
5	isotig54041
5	isotig54088
5	isotig54097
18	isotig54142
5	isotig54247
5	isotig54276
5	isotig54291
6	isotig54304
12	isotig54309
7	isotig54337
9	isotig54350
5	isotig54356
17	isotig54384
5	isotig54391
30	isotig54416
12	isotig54422
5	isotig54449
8	isotig54518
5	isotig54596
5	isotig54639
6	isotig54646
5	isotig54654
10	isotig54733
6	isotig54819
6	isotig54830
8	isotig54835
5	isotig54848
5	isotig54874
6	isotig54915
12	isotig54916
6	isotig54947
8	isotig54967
5	isotig54990
5	isotig55059
5	isotig55147
5	isotig55198
7	isotig55206
6	isotig55224
6	isotig55278
7	isotig55307
6	isotig55357
5	isotig55425
5	isotig55465
26	isotig55573
5	isotig55582
5	isotig55599
9	isotig55616
9	isotig55682
9	isotig55694
5	isotig55703
5	isotig55745
8	isotig55765
7	isotig55770
7	isotig55803
11	isotig55854
7	isotig55872
5	isotig55913
7	isotig55962
5	isotig55967
5	isotig56040
16	isotig56042
5	isotig56052
7	isotig56063
5	isotig56078
5	isotig56084
7	isotig56096
6	isotig56131
8	isotig56189
13	isotig56268
6	isotig56274
5	isotig56318
6	isotig56327
5	isotig56376
8	isotig56380
9	isotig56429
7	isotig56472
5	isotig56497
8	isotig56527
16	isotig56529
6	isotig56563
5	isotig56596
8	isotig56647
7	isotig56668
12	isotig56743
8	isotig56765
6	isotig56779
13	isotig56793
7	isotig56824
6	isotig56877
5	isotig56881
5	isotig56905
6	isotig56934
6	isotig57009
8	isotig57031
5	isotig57069
6	isotig57089
6	isotig57165
6	isotig57225
6	isotig57228
6	isotig57240
5	isotig57253
10	isotig57279
7	isotig57421
5	isotig57436
6	isotig57562
7	isotig57607
7	isotig57617
6	isotig57636
7	isotig57662
8	isotig57688
5	isotig57755
12	isotig57780
8	isotig57793
8	isotig57803
9	isotig57844
5	isotig57914
7	isotig57919
6	isotig57941
7	isotig57964
5	isotig57970
10	isotig57972
10	isotig57983
6	isotig58040
8	isotig58060
11	isotig58081
5	isotig58179
28	isotig58199
6	isotig58264
8	isotig58374
11	isotig58416
5	isotig58478
5	isotig58479
7	isotig58526
6	isotig58556
7	isotig58570
6	isotig58581
6	isotig58637
6	isotig58662
6	isotig58787
12	isotig58788
11	isotig58856
5	isotig58860
8	isotig58909
6	isotig59056
15	isotig59150
5	isotig59156
7	isotig59180
6	isotig59206
7	isotig59208
7	isotig59252
7	isotig59264
5	isotig59265
5	isotig59273
6	isotig59275
18	isotig59376
6	isotig59378
8	isotig59384
6	isotig59398
5	isotig59440
8	isotig59496
6	isotig59566
5	isotig59572
5	isotig59621
6	isotig59641
17	isotig59647
6	isotig59658
6	isotig59668
17	isotig59673
5	isotig59739
5	isotig59761
8	isotig59804
6	isotig59818
7	isotig59843
10	isotig59905
5	isotig59909
5	isotig59971
8	isotig60017
7	isotig60079
8	isotig60145
10	isotig60151
8	isotig60159
5	isotig60239
5	isotig60263
9	isotig60292
10	isotig60314
9	isotig60325
7	isotig60374
8	isotig60409
6	isotig60411
5	isotig60605
12	isotig60609
8	isotig60611
7	isotig60672
5	isotig60674
6	isotig60804
18	isotig60828
6	isotig60877
7	isotig60966
8	isotig61015
6	isotig61097
5	isotig61109
5	isotig61135
5	isotig61136
5	isotig61234
7	isotig61354
12	isotig61361
10	isotig61369
8	isotig61395
6	isotig61409
6	isotig61424
12	isotig61438
5	isotig61515
9	isotig61539
5	isotig61614
6	isotig61619
7	isotig61631
5	isotig61675
8	isotig61678
10	isotig61694
5	isotig61718
7	isotig61725
5	isotig61734
5	isotig61748
6	isotig61829
5	isotig61837
5	isotig61933
10	isotig61962
8	isotig62022
5	isotig62067
5	isotig62080
9	isotig62090
11	isotig62114
6	isotig62181
8	isotig62413
7	isotig62438
8	isotig62479
9	isotig62547
8	isotig62789
6	isotig62888
5	isotig62902
7	isotig63041
7	isotig63051
7	isotig63121
7	isotig63124
18	isotig63145
8	isotig63180
6	isotig63187
5	isotig63194
8	isotig63293
5	isotig63329
8	isotig63426
6	isotig63434
7	isotig63528
11	isotig63580
8	isotig63619
7	isotig63800
11	isotig63854
7	isotig63916
5	isotig63931
5	isotig64166
5	isotig64174
5	isotig64231
6	isotig64267
5	isotig64270
5	isotig64292
9	isotig64310
7	isotig64349
6	isotig64416
6	isotig64424
5	isotig64433
5	isotig64490
5	isotig64612
6	isotig64613
10	isotig64676
5	isotig64712
9	isotig64754
15	isotig64919
5	isotig64960
9	isotig64976
7	isotig65071
5	isotig65089
5	isotig65113
7	isotig65327
7	isotig65328
5	isotig65359
8	isotig65398
5	isotig65431
7	isotig65437
5	isotig65578
11	isotig65604
5	isotig65656
8	isotig65672
5	isotig65746
7	isotig65751
6	isotig65766
7	isotig65854
14	isotig65857
8	isotig65908
7	isotig65978
6	isotig66013
8	isotig66111
10	isotig66210
6	isotig66212
8	isotig66347
6	isotig66532
7	isotig66624
5	isotig66698
6	isotig66750
9	isotig66841
6	isotig66860
38	isotig66886
7	isotig66938
7	isotig66946
7	isotig66961
6	isotig67035
11	isotig67079
5	isotig67141
19	isotig67252
5	isotig67267
6	isotig67288
5	isotig67378
5	isotig67385
6	isotig67510
6	isotig67511
5	isotig67622
6	isotig67635
17	isotig67689
15	isotig67800
6	isotig67846
6	isotig67852
8	isotig67922
5	isotig67955
5	isotig67961
6	isotig67964
6	isotig68080
11	isotig68118
10	isotig68164
7	isotig68275
7	isotig68293
21	isotig68370
6	isotig68381
5	isotig68400
5	isotig68603
5	isotig68685
9	isotig68758
7	isotig68790
6	isotig68808
10	isotig68859
10	isotig68878
9	isotig68894
15	isotig68973
5	isotig69044
12	isotig69380
6	isotig69446
17	isotig69477
9	isotig69496
13	isotig69614
8	isotig69631
5	isotig69640
5	isotig69732
8	isotig69789
10	isotig69795
15	isotig69848
9	isotig69925
7	isotig70010
5	isotig70026
7	isotig70035
5	isotig70057
14	isotig70091
15	isotig70096
5	isotig70171
5	isotig70229
13	isotig70267
6	isotig70271
5	isotig70291
14	isotig70351
7	isotig70356
5	isotig70437
5	isotig70463
13	isotig70563
5	isotig70698
6	isotig70794
17	isotig70801
5	isotig70810
9	isotig70898
6	isotig70925
5	isotig71056
6	isotig71140
6	isotig71208
5	isotig71248
5	isotig71365
6	isotig71418
8	isotig71457
6	isotig71461
10	isotig71683
6	isotig71777
6	isotig71785
8	isotig71985
7	isotig72040
10	isotig72086
5	isotig72168
9	isotig72188
12	isotig72284
5	isotig72375
6	isotig72461
7	isotig72475
10	isotig72479
5	isotig72629
18	isotig72744
6	isotig72762
5	isotig72815
7	isotig72886
7	isotig72935
7	isotig73109
5	isotig73133
5	isotig73179
15	isotig73203
7	isotig73311
8	isotig73459
7	isotig73657
5	isotig73720
9	isotig73806
9	isotig73865
5	isotig73878
6	isotig73950
5	isotig73972
10	isotig73998
5	isotig74069
5	isotig74131
5	isotig74146
10	isotig74201
7	isotig74279
6	isotig74302
7	isotig74314
8	isotig74324
8	isotig74347
5	isotig74486
5	isotig74548
5	isotig74624
8	isotig74696
14	isotig74783
5	isotig74934
7	isotig75163
6	isotig75470
7	isotig75683
9	isotig75711
8	isotig75925
5	isotig75999
10	isotig76115
5	isotig76283
5	isotig76344
5	isotig76557
16	isotig76579
9	isotig76623
19	isotig76759
10	isotig76865
5	isotig76868
9	isotig76910
5	isotig76941
5	isotig76994
5	isotig77045
5	isotig77143
7	isotig77162
6	isotig77278
24	isotig77352
10	isotig77497
7	isotig77554
6	isotig77662
12	isotig77686
7	isotig77708
5	isotig77776
11	isotig77805
6	isotig77874
5	isotig77880
5	isotig77932
5	isotig77989
7	isotig78074
5	isotig78105
6	isotig78126
7	isotig78139
5	isotig78227
13	isotig78234
7	isotig78354
8	isotig78413
8	isotig78436
5	isotig78664
6	isotig78675
8	isotig78716
6	isotig79197
17	isotig79368
5	isotig79371
7	isotig79445
27	isotig79516
5	isotig79612
7	isotig79702
5	isotig79709
7	isotig79723
5	isotig79845
8	isotig80055
5	isotig80101
5	isotig80167
5	isotig80277
13	isotig80307
7	isotig80360
9	isotig80440
7	isotig80554
7	isotig80560
7	isotig80594
5	isotig80682
9	isotig80730
12	isotig80859
6	isotig80997
6	isotig81021
5	isotig81140
6	isotig81156
5	isotig81250
5	isotig81503
9	isotig81666
6	isotig81697
12	isotig81738
5	isotig82038
7	isotig82178
7	isotig82184
5	isotig82338
5	isotig82461
5	isotig82659
5	isotig82762
5	isotig82868
9	isotig82891
5	isotig82903
7	isotig82940
6	isotig82974
9	isotig83213
6	isotig83244
7	isotig83321
7	isotig83477
5	isotig83519
8	isotig83618
8	isotig83622
8	isotig83994
5	isotig84145
23	isotig84158
5	isotig84274
7	isotig84495
5	isotig84601
5	isotig84609
6	isotig84680
5	isotig84909
6	isotig85494
5	isotig85534
12	isotig85711
10	isotig85889
5	isotig86146
7	isotig86434
9	isotig86627
7	isotig86678
23	isotig86726
9	isotig86882
5	isotig86988
7	isotig87233
5	isotig87413
5	isotig87599
8	isotig87695
6	isotig87835
5	isotig87921
7	isotig87966
6	isotig87972
5	isotig89864
7	isotig89927
6	isotig89986
7	isotig90076
6	isotig90750
5	isotig90809
5	isotig90926
7	isotig91246
5	isotig91332
5	isotig91358
8	isotig91394
5	isotig91440
5	isotig91486
7	isotig91575
5	isotig91939
5	isotig92037
5	isotig92197
5	isotig92409
5	isotig92539
5	isotig93045
6	isotig93068
5	isotig93693
22	isotig93718
6	isotig94029
6	isotig94292
5	isotig94366
9	isotig94719
6	isotig95393
8	isotig96117
9	isotig96160
5	isotig96529
7	isotig96535
5	isotig96695
6	isotig97045
16	isotig97354
5	isotig97494
5	isotig97674
8	isotig97937
10	isotig97957
6	isotig98517
5	isotig99780
6	isotig99964
8	unigene1
16	unigene10
9	unigene10693
9	unigene10728
5	unigene11166
5	unigene11721
5	unigene12072
5	unigene1228
6	unigene12477
5	unigene12540
5	unigene1262
5	unigene12872
6	unigene1304
107	unigene13282
6	unigene13444
6	unigene1346
5	unigene13879
5	unigene14194
5	unigene15355
6	unigene15612
5	unigene15931
5	unigene15971
18	unigene16129
5	unigene16780
12	unigene17
6	unigene17054
12	unigene18
6	unigene1848
6	unigene18510
47	unigene1858
19	unigene19
7	unigene19010
6	unigene19553
9	unigene19779
5	unigene20213
5	unigene20899
5	unigene20956
10	unigene21447
8	unigene21605
10	unigene22
6	unigene22185
6	unigene22503
30	unigene22643
14	unigene22854
11	unigene23530
5	unigene23790
31	unigene2407
11	unigene2414
9	unigene244
5	unigene24802
6	unigene25090
5	unigene25220
5	unigene25269
9	unigene2567
5	unigene2580
7	unigene26701
6	unigene2675
26	unigene27663
7	unigene27749
12	unigene28173
5	unigene28311
5	unigene28390
10	unigene28820
5	unigene28880
17	unigene2904
5	unigene2916
11	unigene29406
5	unigene29574
53	unigene3
6	unigene30
7	unigene30022
11	unigene3007
6	unigene31478
11	unigene32224
5	unigene32415
6	unigene33381
21	unigene33402
7	unigene33479
11	unigene33527
7	unigene33530
5	unigene33746
10	unigene33859
10	unigene33921
5	unigene33934
6	unigene34425
6	unigene34469
15	unigene35
5	unigene3579
7	unigene3628
112	unigene36327
7	unigene3635
13	unigene3636
16	unigene37
6	unigene3701
7	unigene3723
6	unigene37541
6	unigene37730
7	unigene37911
17	unigene38082
7	unigene38104
47	unigene38125
12	unigene38126
9	unigene38132
15	unigene38145
11	unigene38165
7	unigene38169
31	unigene38171
32	unigene38172
12	unigene38174
13	unigene38184
27	unigene38207
10	unigene38228
11	unigene38264
26	unigene38291
6	unigene38313
9	unigene38325
26	unigene38350
16	unigene38366
5	unigene38383
19	unigene38391
19	unigene38396
7	unigene38405
5	unigene38413
10	unigene38439
10	unigene38463
8	unigene38483
13	unigene38499
14	unigene38509
7	unigene38525
6	unigene38527
9	unigene38543
7	unigene38570
8	unigene38574
20	unigene38609
8	unigene38612
30	unigene38613
6	unigene38615
6	unigene38616
6	unigene38619
17	unigene38620
19	unigene38642
93	unigene38651
11	unigene38696
5	unigene38697
24	unigene38710
8	unigene38724
5	unigene38757
5	unigene38783
5	unigene38810
11	unigene38830
5	unigene38845
15	unigene38921
29	unigene39462
20	unigene4
7	unigene40068
6	unigene40480
6	unigene40492
5	unigene40551
8	unigene40552
19	unigene40558
11	unigene40577
6	unigene40602
16	unigene40605
20	unigene40606
7	unigene40607
13	unigene40608
7	unigene40719
5	unigene40770
5	unigene40799
5	unigene41003
5	unigene41278
5	unigene415
12	unigene42224
7	unigene42230
14	unigene42288
6	unigene42290
6	unigene42316
5	unigene43742
10	unigene44009
14	unigene44018
6	unigene44027
9	unigene44029
6	unigene44046
23	unigene44058
5	unigene44392
8	unigene45
9	unigene45055
8	unigene45814
11	unigene45906
9	unigene45915
6	unigene45919
5	unigene45928
6	unigene45930
5	unigene45979
22	unigene46
5	unigene460
5	unigene46009
16	unigene46090
7	unigene46099
6	unigene46117
12	unigene46393
5	unigene46640
6	unigene47705
15	unigene47730
10	unigene47732
5	unigene47741
5	unigene47765
13	unigene47774
7	unigene47776
8	unigene47787
7	unigene47803
7	unigene47818
11	unigene47857
5	unigene48061
19	unigene48103
8	unigene48125
6	unigene48174
10	unigene48229
8	unigene48278
5	unigene48489
5	unigene49257
13	unigene49512
10	unigene49530
8	unigene49531
10	unigene49567
9	unigene49760
6	unigene49778
7	unigene51
7	unigene51221
8	unigene51577
5	unigene53204
6	unigene54201
8	unigene55681
9	unigene56
5	unigene5619
6	unigene56710
9	unigene56724
7	unigene57
28	unigene58
7	unigene5893
24	unigene59
67	unigene5990
5	unigene60614
8	unigene6138
5	unigene61650
6	unigene62010
6	unigene6373
5	unigene6634
5	unigene6663
5	unigene66691
5	unigene67538
7	unigene67855
5	unigene681
5	unigene6845
5	unigene68826
6	unigene70273
5	unigene70831
7	unigene71430
8	unigene73
5	unigene77416
6	unigene81692
6	unigene82591
9	unigene82872
8	unigene83656
7	unigene84222
5	unigene84223
6	unigene84340
5	unigene84561
7	unigene84855
5	unigene8507
7	unigene85241
10	unigene8545
22	unigene8836
9	unigene8914
6	unigene9053
5	unigene9138
8	unigene963
```
