## Supplementary Material 3 - Gene Ontology (GO) enrichment analysis (Metascape) for "Epigenetic memory of temperature sensed during somatic embryo maturation in 2-year-old maritime pine trees": Galaxy408-[Filter_on_data_405].tabular

```
14	contig01540
5	contig03682
7	contig03889
6	contig61923
5	isotig00150
8	isotig00427
8	isotig00845
6	isotig01020
6	isotig01214
6	isotig01478
5	isotig01532
5	isotig01699
5	isotig01913
9	isotig02395
5	isotig02516
5	isotig02752
5	isotig02923
14	isotig03071
8	isotig03151
8	isotig03184
8	isotig03546
5	isotig03584
5	isotig03900
7	isotig03932
9	isotig04174
13	isotig04207
10	isotig04217
5	isotig04280
17	isotig04297
5	isotig04433
6	isotig04547
9	isotig04647
5	isotig04980
6	isotig05001
33	isotig05033
6	isotig05208
5	isotig05406
8	isotig05465
16	isotig05501
7	isotig05692
6	isotig05898
13	isotig05957
11	isotig06262
6	isotig06296
7	isotig06417
5	isotig06503
9	isotig06524
5	isotig06819
5	isotig06852
5	isotig07168
13	isotig07253
5	isotig07267
9	isotig07446
10	isotig07494
5	isotig07527
6	isotig07754
5	isotig07811
10	isotig07897
9	isotig07941
7	isotig08055
5	isotig08188
16	isotig08329
7	isotig08338
5	isotig08365
8	isotig08432
7	isotig08505
6	isotig08612
7	isotig08698
6	isotig08711
5	isotig08796
5	isotig08892
10	isotig08904
5	isotig09147
5	isotig09411
5	isotig09573
13	isotig09730
5	isotig10148
5	isotig10183
5	isotig101933
6	isotig10231
6	isotig102409
6	isotig102597
6	isotig102606
6	isotig102721
5	isotig102749
6	isotig10342
5	isotig104097
10	isotig104225
5	isotig104889
5	isotig10546
9	isotig10614
9	isotig10669
5	isotig107403
9	isotig107424
6	isotig10761
5	isotig108542
5	isotig108630
7	isotig10888
7	isotig108920
7	isotig109108
5	isotig10916
5	isotig10980
5	isotig10996
5	isotig11005
5	isotig110294
5	isotig11144
5	isotig111545
5	isotig113088
5	isotig11408
5	isotig11416
5	isotig114217
7	isotig11503
9	isotig11551
6	isotig11579
5	isotig11620
5	isotig116248
5	isotig116426
6	isotig11674
5	isotig11681
5	isotig116988
6	isotig11805
5	isotig11826
11	isotig11832
8	isotig118488
10	isotig11856
10	isotig11950
7	isotig119693
18	isotig11984
5	isotig11991
10	isotig12019
5	isotig120458
6	isotig12091
12	isotig12175
8	isotig12179
6	isotig12183
5	isotig12198
5	isotig12203
5	isotig12237
7	isotig12264
15	isotig12274
5	isotig12317
5	isotig123174
5	isotig12322
5	isotig12347
9	isotig12360
6	isotig124220
8	isotig12452
7	isotig124742
5	isotig126045
13	isotig12682
5	isotig126940
6	isotig12714
5	isotig127592
5	isotig12786
5	isotig12999
7	isotig131903
6	isotig13211
5	isotig13224
9	isotig13270
5	isotig133011
7	isotig13570
8	isotig13575
9	isotig13597
9	isotig13648
10	isotig13730
5	isotig13820
5	isotig14035
7	isotig14054
9	isotig14093
6	isotig14098
5	isotig14127
10	isotig14304
11	isotig14309
5	isotig14327
8	isotig14333
7	isotig14357
6	isotig14484
10	isotig14501
5	isotig14729
5	isotig14735
9	isotig14765
5	isotig14771
5	isotig14867
6	isotig14873
5	isotig14898
6	isotig14966
5	isotig14987
6	isotig15053
5	isotig15233
9	isotig15312
5	isotig15329
21	isotig15387
6	isotig15397
5	isotig15407
5	isotig15417
6	isotig15503
9	isotig15639
5	isotig15644
10	isotig15659
8	isotig15704
5	isotig15727
8	isotig15747
5	isotig15786
5	isotig16063
6	isotig16083
6	isotig16105
9	isotig16162
11	isotig16170
20	isotig16181
8	isotig16189
6	isotig16205
10	isotig16261
6	isotig16324
13	isotig16331
7	isotig16347
6	isotig16374
8	isotig16436
5	isotig16440
6	isotig16484
6	isotig16636
6	isotig16655
9	isotig16683
5	isotig16784
5	isotig16796
5	isotig16837
8	isotig17002
7	isotig17027
10	isotig17107
5	isotig17203
7	isotig17380
9	isotig17410
6	isotig17583
15	isotig17635
5	isotig17638
11	isotig17722
9	isotig17746
6	isotig17750
10	isotig17778
6	isotig17798
11	isotig17814
7	isotig17890
7	isotig17902
5	isotig18095
6	isotig18115
10	isotig18161
12	isotig18551
7	isotig18589
20	isotig18603
12	isotig18623
11	isotig18626
6	isotig18656
8	isotig18662
5	isotig18696
7	isotig18750
9	isotig18948
6	isotig18978
6	isotig19097
8	isotig19117
5	isotig19209
10	isotig19233
11	isotig19237
6	isotig19285
9	isotig19309
7	isotig19407
5	isotig19421
5	isotig19449
5	isotig19569
5	isotig19597
9	isotig19625
6	isotig19701
5	isotig19729
5	isotig19757
10	isotig19789
6	isotig19809
7	isotig19889
5	isotig19929
5	isotig19961
8	isotig20033
7	isotig20053
5	isotig20077
6	isotig20241
11	isotig20314
8	isotig20353
8	isotig20649
5	isotig20665
6	isotig20760
7	isotig20768
8	isotig20876
5	isotig20947
8	isotig21011
6	isotig21023
5	isotig21035
6	isotig21203
6	isotig21207
5	isotig21231
5	isotig21255
5	isotig21435
5	isotig21471
5	isotig21611
8	isotig21713
11	isotig21752
5	isotig21788
6	isotig21791
8	isotig21896
8	isotig21917
14	isotig22000
9	isotig22006
7	isotig22030
6	isotig22054
6	isotig22066
6	isotig22082
11	isotig22180
5	isotig22199
6	isotig22262
7	isotig22310
6	isotig22331
5	isotig22472
5	isotig22499
5	isotig22509
7	isotig22526
5	isotig22550
8	isotig22562
5	isotig22662
8	isotig22665
7	isotig22731
7	isotig22780
9	isotig22823
6	isotig22874
6	isotig22910
7	isotig23138
12	isotig23142
6	isotig23153
7	isotig23165
8	isotig23210
5	isotig23264
7	isotig23317
5	isotig23568
9	isotig23580
6	isotig23637
5	isotig23773
5	isotig23793
5	isotig23975
9	isotig23994
8	isotig24026
6	isotig24175
6	isotig24184
6	isotig24316
5	isotig24357
6	isotig24367
9	isotig24498
5	isotig24863
6	isotig24866
7	isotig24916
5	isotig24919
11	isotig24949
13	isotig24982
7	isotig24997
6	isotig25063
9	isotig25073
6	isotig25090
5	isotig25156
5	isotig25334
5	isotig25521
5	isotig25730
21	isotig25734
5	isotig25744
9	isotig25749
7	isotig25750
5	isotig25752
5	isotig25758
7	isotig25776
13	isotig25801
5	isotig25826
5	isotig25855
5	isotig25875
5	isotig25883
9	isotig25901
6	isotig25909
5	isotig25947
8	isotig25968
8	isotig25973
7	isotig25987
6	isotig25993
8	isotig25997
5	isotig26007
8	isotig26031
5	isotig26103
8	isotig26124
5	isotig26130
5	isotig26182
24	isotig26252
10	isotig26307
8	isotig26371
5	isotig26505
5	isotig26610
5	isotig26636
9	isotig26639
6	isotig26723
6	isotig26754
6	isotig26815
6	isotig26865
34	isotig26944
5	isotig26966
5	isotig26970
5	isotig26978
7	isotig26980
6	isotig26986
15	isotig27030
5	isotig27062
9	isotig27092
5	isotig27104
7	isotig27106
9	isotig27110
6	isotig27136
9	isotig27152
7	isotig27156
6	isotig27178
5	isotig27180
5	isotig27196
8	isotig27210
11	isotig27256
6	isotig27278
6	isotig27319
5	isotig27346
6	isotig27394
5	isotig27400
6	isotig27404
11	isotig27422
6	isotig27434
5	isotig27470
11	isotig27512
10	isotig27536
7	isotig27546
5	isotig27554
7	isotig27562
6	isotig27568
10	isotig27654
5	isotig27658
7	isotig27664
5	isotig27676
6	isotig27684
9	isotig27690
5	isotig27762
12	isotig27784
9	isotig27866
11	isotig27894
5	isotig27938
8	isotig27946
6	isotig27960
5	isotig28020
5	isotig28052
5	isotig28056
5	isotig28154
5	isotig28172
5	isotig28192
6	isotig28298
8	isotig28340
5	isotig28394
5	isotig28424
6	isotig28470
6	isotig28486
7	isotig28522
11	isotig28586
6	isotig28601
5	isotig28602
7	isotig28604
5	isotig28817
6	isotig28826
6	isotig28828
5	isotig28863
12	isotig28928
17	isotig28950
5	isotig28956
6	isotig28970
6	isotig29026
12	isotig29064
5	isotig29084
7	isotig29202
6	isotig29266
9	isotig29286
6	isotig29368
8	isotig29396
5	isotig29406
9	isotig29450
7	isotig29488
9	isotig29514
5	isotig29606
6	isotig29638
5	isotig29658
5	isotig29696
15	isotig29704
6	isotig29706
7	isotig29712
7	isotig29724
6	isotig29740
5	isotig29748
11	isotig29753
12	isotig29866
10	isotig29868
5	isotig29900
7	isotig29916
5	isotig29946
7	isotig29988
17	isotig29996
13	isotig30122
6	isotig30216
6	isotig30252
5	isotig30296
6	isotig30425
5	isotig30450
8	isotig30459
6	isotig30510
7	isotig30516
5	isotig30616
8	isotig30652
13	isotig30664
5	isotig30686
6	isotig30764
7	isotig30766
14	isotig30866
5	isotig30892
7	isotig30912
6	isotig30992
12	isotig31010
8	isotig31032
7	isotig31072
5	isotig31100
5	isotig31122
5	isotig31156
10	isotig31192
11	isotig31314
7	isotig31322
9	isotig31330
5	isotig31348
6	isotig31362
5	isotig31392
5	isotig31398
5	isotig31442
6	isotig31533
21	isotig31672
5	isotig31684
7	isotig31750
5	isotig31800
9	isotig31882
6	isotig32050
8	isotig32064
7	isotig32096
7	isotig32118
6	isotig32170
12	isotig32234
7	isotig32246
8	isotig32256
6	isotig32324
10	isotig32358
5	isotig32438
5	isotig32450
12	isotig32504
5	isotig32546
5	isotig32562
5	isotig32566
9	isotig32580
7	isotig32612
7	isotig32622
7	isotig32644
8	isotig32660
5	isotig32740
7	isotig32782
5	isotig32824
7	isotig32838
5	isotig32858
16	isotig32888
5	isotig32912
9	isotig32984
6	isotig33004
6	isotig33028
11	isotig33050
6	isotig33084
5	isotig33134
5	isotig33172
5	isotig33202
8	isotig33222
6	isotig33264
6	isotig33266
7	isotig33324
7	isotig33354
9	isotig33486
6	isotig33494
5	isotig33572
6	isotig33580
5	isotig33584
6	isotig33636
7	isotig33692
14	isotig33814
5	isotig33866
7	isotig33918
5	isotig33950
10	isotig33976
5	isotig34012
5	isotig34038
5	isotig34040
5	isotig34122
6	isotig34194
5	isotig34398
7	isotig34492
6	isotig34510
6	isotig34518
8	isotig34572
8	isotig34604
9	isotig34654
7	isotig34674
6	isotig34696
5	isotig34708
7	isotig34710
9	isotig34716
6	isotig34718
5	isotig34758
7	isotig34814
6	isotig34944
6	isotig35022
5	isotig35090
6	isotig35094
5	isotig35100
6	isotig35178
5	isotig35182
5	isotig35226
8	isotig35242
5	isotig35248
5	isotig35294
5	isotig35476
8	isotig35502
5	isotig35596
5	isotig35610
5	isotig35748
6	isotig35784
5	isotig35928
6	isotig35966
7	isotig35970
8	isotig36032
5	isotig36094
5	isotig36326
6	isotig36412
5	isotig36430
5	isotig36540
5	isotig36638
9	isotig36856
6	isotig36862
5	isotig36980
5	isotig37360
7	isotig37482
6	isotig37556
6	isotig37642
5	isotig37668
5	isotig37698
6	isotig37814
6	isotig38012
5	isotig38092
6	isotig38106
5	isotig38120
5	isotig38210
8	isotig38228
5	isotig38290
9	isotig38440
6	isotig38544
6	isotig38718
5	isotig38860
5	isotig38992
5	isotig39005
5	isotig39084
5	isotig39142
5	isotig39392
8	isotig39626
5	isotig39816
7	isotig40246
6	isotig40278
6	isotig41624
10	isotig41776
8	isotig41777
5	isotig41793
5	isotig41796
8	isotig41807
5	isotig41816
6	isotig41819
6	isotig41864
6	isotig41887
5	isotig41905
5	isotig41914
6	isotig41923
5	isotig41938
18	isotig41942
6	isotig41944
5	isotig41948
9	isotig41971
5	isotig41980
11	isotig42013
8	isotig42034
7	isotig42044
11	isotig42056
9	isotig42063
5	isotig42081
7	isotig42082
6	isotig42088
8	isotig42102
10	isotig42104
5	isotig42136
9	isotig42158
6	isotig42164
5	isotig42168
8	isotig42222
6	isotig42226
6	isotig42251
8	isotig42264
6	isotig42270
13	isotig42314
5	isotig42316
7	isotig42324
10	isotig42332
7	isotig42339
5	isotig42362
5	isotig42389
6	isotig42400
12	isotig42415
5	isotig42424
6	isotig42454
5	isotig42456
8	isotig42471
6	isotig42492
5	isotig42496
6	isotig42511
5	isotig42522
12	isotig42535
8	isotig42559
18	isotig42585
13	isotig42624
7	isotig42669
5	isotig42689
11	isotig42708
6	isotig42721
7	isotig42723
10	isotig42724
5	isotig42738
12	isotig42757
7	isotig42786
12	isotig42787
5	isotig42815
7	isotig42829
5	isotig42840
7	isotig42850
6	isotig42854
5	isotig42899
6	isotig42910
10	isotig42928
8	isotig42944
9	isotig43030
10	isotig43036
6	isotig43057
16	isotig43085
5	isotig43092
12	isotig43155
6	isotig43158
5	isotig43160
8	isotig43167
8	isotig43201
5	isotig43225
6	isotig43272
6	isotig43298
5	isotig43307
7	isotig43341
6	isotig43365
5	isotig43393
5	isotig43403
12	isotig43416
16	isotig43481
7	isotig43496
8	isotig43508
5	isotig43511
16	isotig43547
5	isotig43595
6	isotig43622
6	isotig43637
5	isotig43646
5	isotig43663
5	isotig43671
6	isotig43769
12	isotig43782
5	isotig43784
6	isotig43786
6	isotig43811
5	isotig43813
5	isotig43870
7	isotig43882
10	isotig43887
8	isotig43899
6	isotig43902
7	isotig43930
10	isotig43966
5	isotig43974
5	isotig44005
6	isotig44009
13	isotig44037
9	isotig44039
8	isotig44066
5	isotig44108
6	isotig44177
6	isotig44212
5	isotig44216
5	isotig44232
6	isotig44266
15	isotig44301
5	isotig44310
10	isotig44377
6	isotig44381
7	isotig44430
9	isotig44453
5	isotig44458
5	isotig44485
6	isotig44498
7	isotig44524
7	isotig44544
5	isotig44563
6	isotig44623
9	isotig44637
5	isotig44639
8	isotig44642
5	isotig44652
5	isotig44664
5	isotig44665
14	isotig44690
13	isotig44708
5	isotig44715
20	isotig44726
6	isotig44736
6	isotig44750
5	isotig44762
7	isotig44770
5	isotig44782
7	isotig44798
10	isotig44828
12	isotig44830
5	isotig44836
8	isotig44847
5	isotig44849
7	isotig44859
5	isotig44869
7	isotig44884
5	isotig44900
10	isotig44902
9	isotig44938
5	isotig44939
5	isotig44948
9	isotig44952
14	isotig44980
5	isotig44984
6	isotig44993
8	isotig45017
5	isotig45032
5	isotig45043
5	isotig45045
5	isotig45046
9	isotig45087
5	isotig45096
9	isotig45162
8	isotig45172
7	isotig45202
5	isotig45287
8	isotig45288
8	isotig45309
5	isotig45313
8	isotig45331
6	isotig45332
5	isotig45343
5	isotig45347
17	isotig45363
6	isotig45371
6	isotig45399
5	isotig45410
9	isotig45416
11	isotig45437
5	isotig45520
8	isotig45522
6	isotig45540
14	isotig45541
7	isotig45580
6	isotig45603
6	isotig45621
6	isotig45653
6	isotig45712
8	isotig45728
6	isotig45748
5	isotig45772
13	isotig45779
6	isotig45783
8	isotig45794
13	isotig45807
5	isotig45825
5	isotig45869
7	isotig45891
7	isotig45910
5	isotig45912
10	isotig45914
7	isotig45928
5	isotig45930
9	isotig45944
7	isotig45956
6	isotig45970
5	isotig46010
5	isotig46028
5	isotig46036
6	isotig46076
5	isotig46088
5	isotig46103
7	isotig46108
6	isotig46160
5	isotig46188
11	isotig46192
8	isotig46201
6	isotig46206
7	isotig46263
7	isotig46291
7	isotig46312
9	isotig46335
8	isotig46356
9	isotig46360
6	isotig46415
7	isotig46441
6	isotig46448
5	isotig46452
5	isotig46493
6	isotig46530
7	isotig46542
5	isotig46566
6	isotig46571
5	isotig46592
9	isotig46609
5	isotig46612
5	isotig46631
5	isotig46667
7	isotig46677
6	isotig46706
5	isotig46715
7	isotig46738
10	isotig46740
10	isotig46749
5	isotig46861
5	isotig46865
7	isotig46902
7	isotig46924
6	isotig46938
5	isotig46939
10	isotig46954
6	isotig46995
8	isotig47001
6	isotig47031
7	isotig47176
5	isotig47192
11	isotig47203
6	isotig47206
5	isotig47327
6	isotig47334
5	isotig47398
6	isotig47433
6	isotig47435
5	isotig47463
6	isotig47537
9	isotig47548
5	isotig47665
5	isotig47696
7	isotig47717
7	isotig47779
7	isotig47824
5	isotig47867
14	isotig47897
6	isotig47956
7	isotig47957
8	isotig47989
8	isotig48027
5	isotig48068
6	isotig48073
6	isotig48098
6	isotig48198
13	isotig48205
7	isotig48248
5	isotig48255
6	isotig48278
5	isotig48336
7	isotig48356
7	isotig48403
8	isotig48410
6	isotig48442
12	isotig48444
5	isotig48482
5	isotig48504
9	isotig48577
6	isotig48613
6	isotig48614
5	isotig48624
6	isotig48673
5	isotig48682
6	isotig48763
8	isotig48823
5	isotig48851
8	isotig48896
5	isotig48910
7	isotig48917
7	isotig48929
5	isotig48947
5	isotig48982
9	isotig48992
9	isotig49023
5	isotig49197
5	isotig49199
8	isotig49208
6	isotig49216
8	isotig49217
5	isotig49253
14	isotig49277
6	isotig49350
7	isotig49368
6	isotig49397
11	isotig49597
7	isotig49613
7	isotig49688
10	isotig49692
8	isotig49712
5	isotig49739
6	isotig49823
6	isotig49824
10	isotig49842
11	isotig49904
6	isotig49907
6	isotig49922
5	isotig49925
7	isotig49981
8	isotig49992
8	isotig50013
5	isotig50055
5	isotig50085
12	isotig50090
5	isotig50137
6	isotig50181
6	isotig50184
5	isotig50224
8	isotig50291
7	isotig50314
7	isotig50441
14	isotig50554
7	isotig50566
6	isotig50630
5	isotig50698
7	isotig50752
5	isotig50805
6	isotig50853
7	isotig50901
7	isotig51003
7	isotig51009
13	isotig51063
6	isotig51105
5	isotig51152
8	isotig51210
7	isotig51228
8	isotig51254
7	isotig51284
8	isotig51288
6	isotig51390
7	isotig51398
7	isotig51435
5	isotig51442
8	isotig51563
9	isotig51611
5	isotig51613
5	isotig51625
5	isotig51678
9	isotig51710
7	isotig51753
5	isotig51814
7	isotig51830
6	isotig51916
7	isotig51954
6	isotig52008
8	isotig52020
7	isotig52036
6	isotig52058
5	isotig52064
12	isotig52072
14	isotig52096
5	isotig52100
5	isotig52136
6	isotig52143
5	isotig52178
8	isotig52216
6	isotig52275
7	isotig52338
5	isotig52345
7	isotig52402
5	isotig52413
5	isotig52442
5	isotig52457
7	isotig52488
5	isotig52572
13	isotig52647
5	isotig52691
7	isotig52787
10	isotig52818
8	isotig52866
8	isotig52904
8	isotig52908
5	isotig52914
5	isotig52970
8	isotig52973
7	isotig53065
7	isotig53071
8	isotig53242
5	isotig53268
6	isotig53270
7	isotig53285
11	isotig53292
5	isotig53337
7	isotig53358
5	isotig53496
5	isotig53530
8	isotig53557
10	isotig53600
8	isotig53633
6	isotig53662
7	isotig53674
8	isotig53680
5	isotig53688
6	isotig53714
7	isotig53743
5	isotig53786
6	isotig53815
6	isotig53895
7	isotig53963
7	isotig54004
8	isotig54020
6	isotig54025
9	isotig54120
6	isotig54122
5	isotig54173
7	isotig54200
5	isotig54325
5	isotig54329
9	isotig54417
6	isotig54573
13	isotig54646
9	isotig54778
9	isotig54821
9	isotig54835
5	isotig54917
5	isotig54990
9	isotig55003
6	isotig55015
8	isotig55083
9	isotig55147
6	isotig55160
6	isotig55210
7	isotig55224
6	isotig55458
7	isotig55490
11	isotig55559
8	isotig55573
5	isotig55582
5	isotig55677
5	isotig55758
14	isotig55769
6	isotig55812
5	isotig56006
10	isotig56032
5	isotig56073
6	isotig56093
8	isotig56322
6	isotig56412
6	isotig56418
8	isotig56431
8	isotig56434
7	isotig56459
8	isotig56466
6	isotig56544
10	isotig56582
6	isotig56584
5	isotig56658
5	isotig56758
7	isotig56763
9	isotig56914
7	isotig56979
6	isotig56981
6	isotig57225
5	isotig57246
6	isotig57296
5	isotig57379
5	isotig57483
9	isotig57662
5	isotig57663
6	isotig57755
12	isotig57844
7	isotig57913
8	isotig57972
6	isotig57979
5	isotig57983
5	isotig58105
5	isotig58148
12	isotig58156
7	isotig58319
6	isotig58337
5	isotig58508
5	isotig58654
5	isotig58840
10	isotig58872
6	isotig58875
9	isotig58899
5	isotig58909
5	isotig59056
5	isotig59334
5	isotig59384
5	isotig59459
5	isotig59557
5	isotig59892
5	isotig59903
5	isotig59942
9	isotig59996
5	isotig60148
5	isotig60159
6	isotig60164
5	isotig60325
6	isotig60350
7	isotig60384
5	isotig60409
5	isotig60631
5	isotig60638
5	isotig60880
5	isotig60923
5	isotig60925
8	isotig61003
5	isotig61026
5	isotig61143
6	isotig61274
6	isotig61528
7	isotig61542
13	isotig61576
8	isotig61725
6	isotig61873
5	isotig62080
6	isotig62103
11	isotig62133
7	isotig62261
6	isotig62291
7	isotig62422
7	isotig62568
5	isotig62575
5	isotig62594
9	isotig63105
5	isotig63437
11	isotig63513
5	isotig63860
7	isotig64166
6	isotig64217
7	isotig64318
5	isotig64517
6	isotig64596
5	isotig64659
18	isotig64839
5	isotig64843
8	isotig64844
5	isotig64919
11	isotig65106
7	isotig65195
8	isotig65330
10	isotig65409
5	isotig65427
6	isotig65461
6	isotig65654
6	isotig65717
6	isotig65768
7	isotig65876
5	isotig65908
6	isotig65957
5	isotig66082
6	isotig66092
5	isotig66102
5	isotig66471
8	isotig66633
5	isotig66978
5	isotig67060
7	isotig67153
5	isotig67192
5	isotig67198
9	isotig67299
5	isotig67350
7	isotig67378
5	isotig67413
6	isotig67731
5	isotig67745
5	isotig67922
5	isotig68116
15	isotig68169
5	isotig68318
5	isotig68349
6	isotig68381
5	isotig68462
6	isotig68677
5	isotig68702
10	isotig68722
7	isotig68774
5	isotig68834
7	isotig69001
7	isotig69102
9	isotig69152
10	isotig69338
5	isotig69375
6	isotig69735
7	isotig70183
5	isotig70485
5	isotig70692
9	isotig70784
5	isotig70821
9	isotig70963
5	isotig71599
10	isotig71686
6	isotig71748
7	isotig71762
5	isotig71766
5	isotig71904
5	isotig72162
5	isotig72461
5	isotig72507
5	isotig72668
6	isotig72800
6	isotig72886
5	isotig72944
6	isotig73065
8	isotig73277
5	isotig73474
7	isotig74090
5	isotig74190
5	isotig74280
5	isotig74306
5	isotig74449
5	isotig74493
5	isotig74532
5	isotig74602
7	isotig74669
5	isotig74722
5	isotig74742
5	isotig75104
6	isotig75417
7	isotig75608
5	isotig75796
6	isotig76024
5	isotig76283
5	isotig76842
5	isotig77244
7	isotig77276
6	isotig77367
5	isotig77422
5	isotig77542
7	isotig77826
5	isotig77873
7	isotig77897
5	isotig78022
5	isotig78074
5	isotig78292
5	isotig78399
6	isotig78589
6	isotig78601
7	isotig79172
6	isotig79183
5	isotig79199
7	isotig79340
5	isotig79600
5	isotig80189
5	isotig80274
8	isotig80618
8	isotig80859
5	isotig81158
7	isotig81250
5	isotig81522
6	isotig81588
5	isotig81966
7	isotig82045
5	isotig82122
5	isotig82184
7	isotig82216
5	isotig82527
5	isotig82607
8	isotig82659
6	isotig82961
5	isotig82967
5	isotig83063
5	isotig83354
5	isotig84609
5	isotig85800
5	isotig86381
8	isotig86385
5	isotig86950
6	isotig87214
5	isotig87987
6	isotig87988
6	isotig88269
6	isotig88324
7	isotig88785
5	isotig89431
5	isotig89616
6	isotig90196
7	isotig90279
6	isotig90446
5	isotig90589
7	isotig90654
5	isotig90975
6	isotig91159
6	isotig92295
5	isotig92307
5	isotig92716
8	isotig94538
7	isotig94807
5	isotig94932
8	isotig94954
5	isotig95139
7	isotig95500
7	isotig96340
5	isotig97191
5	isotig97245
7	isotig97260
6	isotig98821
5	isotig99291
5	isotig99449
5	unigene10126
6	unigene10269
5	unigene10324
5	unigene10363
8	unigene10371
5	unigene10385
7	unigene10551
12	unigene10566
7	unigene1063
7	unigene10651
8	unigene10686
8	unigene10756
5	unigene10757
14	unigene10760
13	unigene10831
5	unigene1086
10	unigene10883
6	unigene10957
9	unigene11039
8	unigene11166
5	unigene112
7	unigene11247
15	unigene11258
6	unigene11262
9	unigene1130
11	unigene11304
6	unigene11360
13	unigene114
6	unigene11419
8	unigene11460
14	unigene11555
8	unigene1156
5	unigene11614
5	unigene11658
5	unigene11709
6	unigene11745
8	unigene11777
9	unigene11782
10	unigene118
7	unigene11827
8	unigene1183
5	unigene11900
6	unigene11944
5	unigene11952
7	unigene12072
7	unigene12081
8	unigene1212
15	unigene12125
5	unigene12147
6	unigene12160
5	unigene12177
10	unigene12202
9	unigene1223
9	unigene12292
7	unigene12320
5	unigene1233
5	unigene12418
8	unigene12481
5	unigene12500
9	unigene12540
8	unigene12554
12	unigene12565
10	unigene1257
7	unigene1262
8	unigene12637
7	unigene12682
5	unigene12708
5	unigene12725
7	unigene1273
5	unigene12739
23	unigene12774
5	unigene12777
6	unigene12814
5	unigene12823
6	unigene12863
5	unigene12898
5	unigene12913
5	unigene13021
5	unigene1304
13	unigene13046
6	unigene13057
9	unigene13066
10	unigene13090
9	unigene13115
7	unigene132
5	unigene13229
7	unigene13234
6	unigene13243
7	unigene13295
6	unigene13437
30	unigene1346
7	unigene13613
5	unigene13649
6	unigene13693
5	unigene13728
12	unigene13735
5	unigene13839
7	unigene139
8	unigene14157
12	unigene14174
13	unigene14194
5	unigene14295
5	unigene14304
6	unigene1431
5	unigene14532
5	unigene14570
5	unigene1458
6	unigene14682
8	unigene14759
11	unigene148
5	unigene14855
7	unigene14894
8	unigene1493
7	unigene15041
5	unigene1506
5	unigene15077
7	unigene1508
8	unigene1530
5	unigene1544
8	unigene15453
5	unigene15589
5	unigene156
7	unigene15634
11	unigene1567
5	unigene15680
5	unigene15828
14	unigene15853
5	unigene15875
5	unigene15953
5	unigene1598
19	unigene16
6	unigene16267
8	unigene16302
5	unigene16352
7	unigene164
7	unigene16430
5	unigene16533
12	unigene16542
7	unigene16560
6	unigene16586
5	unigene16637
7	unigene16699
6	unigene16737
14	unigene1674
7	unigene16763
6	unigene16804
5	unigene16815
12	unigene16907
6	unigene16916
7	unigene17002
10	unigene17050
21	unigene17054
6	unigene1707
8	unigene17101
5	unigene17155
5	unigene17168
5	unigene17169
9	unigene17170
9	unigene17184
6	unigene17200
12	unigene17220
6	unigene17239
11	unigene17259
5	unigene17260
5	unigene17284
5	unigene17290
5	unigene17293
5	unigene17340
7	unigene17345
6	unigene17349
6	unigene17385
8	unigene17463
7	unigene17501
5	unigene17504
5	unigene17511
9	unigene1752
10	unigene17538
5	unigene17557
10	unigene17588
5	unigene17665
7	unigene17781
5	unigene17811
15	unigene17819
6	unigene17820
8	unigene1784
9	unigene17870
5	unigene17877
5	unigene17879
21	unigene17907
7	unigene17923
10	unigene17927
7	unigene17986
5	unigene17995
5	unigene18070
6	unigene18125
5	unigene18174
7	unigene18183
7	unigene18191
6	unigene18216
22	unigene1822
7	unigene18224
10	unigene18240
5	unigene18241
5	unigene18250
8	unigene18268
10	unigene18310
7	unigene18311
6	unigene18326
8	unigene18328
19	unigene1833
10	unigene18332
6	unigene18432
13	unigene1848
6	unigene18487
8	unigene18504
6	unigene18510
7	unigene18528
6	unigene18573
7	unigene1868
5	unigene18681
6	unigene18827
8	unigene18874
7	unigene1890
5	unigene18927
7	unigene18935
5	unigene19
6	unigene19058
6	unigene19067
5	unigene19131
9	unigene195
6	unigene19530
16	unigene1966
5	unigene1980
10	unigene19808
5	unigene19828
6	unigene19911
6	unigene19936
6	unigene200
6	unigene20006
5	unigene20033
7	unigene2004
10	unigene20061
5	unigene20078
8	unigene20113
6	unigene20146
6	unigene20188
6	unigene20252
7	unigene20336
6	unigene20442
5	unigene20465
7	unigene20519
13	unigene206
6	unigene20881
11	unigene20956
7	unigene2104
7	unigene21069
7	unigene2107
5	unigene21078
5	unigene21138
5	unigene2114
6	unigene21159
12	unigene2117
6	unigene21276
5	unigene21340
5	unigene21357
10	unigene21432
8	unigene21474
6	unigene21487
9	unigene2149
6	unigene2150
8	unigene21554
5	unigene21568
5	unigene216
5	unigene21687
6	unigene2169
5	unigene2171
7	unigene21792
6	unigene218
7	unigene2187
6	unigene21928
6	unigene21972
15	unigene22190
6	unigene22477
7	unigene22481
8	unigene22491
6	unigene22534
6	unigene2255
13	unigene22585
7	unigene22643
8	unigene22686
6	unigene22693
12	unigene22720
7	unigene22783
6	unigene2283
11	unigene22836
6	unigene22880
12	unigene23035
7	unigene23100
5	unigene23105
6	unigene23107
5	unigene23246
10	unigene23371
12	unigene2355
15	unigene23625
6	unigene23746
6	unigene2375
8	unigene23790
7	unigene23801
6	unigene23921
5	unigene24094
5	unigene24102
5	unigene2414
5	unigene24142
7	unigene2417
6	unigene246
5	unigene24805
6	unigene24817
6	unigene24860
5	unigene24917
5	unigene24940
8	unigene2503
15	unigene2504
6	unigene25074
7	unigene25177
10	unigene25220
10	unigene25232
9	unigene25282
12	unigene253
5	unigene2534
5	unigene2543
5	unigene25533
5	unigene2557
7	unigene2583
11	unigene2602
5	unigene2606
5	unigene26097
8	unigene2633
5	unigene265
16	unigene2667
10	unigene26918
7	unigene26954
7	unigene27027
5	unigene2711
6	unigene2716
23	unigene2729
5	unigene2753
10	unigene27647
5	unigene27686
8	unigene27763
5	unigene27909
5	unigene27979
5	unigene2806
6	unigene28111
7	unigene28213
5	unigene2826
8	unigene28262
9	unigene28328
6	unigene28389
7	unigene28390
20	unigene28471
6	unigene28505
5	unigene28548
5	unigene28572
6	unigene28619
5	unigene28683
6	unigene28716
6	unigene28778
6	unigene28867
5	unigene28936
9	unigene28972
7	unigene29008
10	unigene29048
7	unigene29113
6	unigene29183
12	unigene29249
6	unigene29312
7	unigene29332
5	unigene29397
5	unigene29410
6	unigene2949
8	unigene29496
5	unigene29564
11	unigene29574
5	unigene29732
5	unigene29940
6	unigene29999
8	unigene30049
6	unigene3009
11	unigene30222
5	unigene3026
6	unigene30302
6	unigene30326
5	unigene30402
5	unigene30505
5	unigene30552
7	unigene30562
5	unigene30617
5	unigene3076
10	unigene30768
5	unigene308
11	unigene30815
5	unigene3083
6	unigene3084
7	unigene30884
5	unigene30896
5	unigene3092
5	unigene31
5	unigene31001
5	unigene31022
11	unigene31149
6	unigene3120
5	unigene31313
5	unigene31408
5	unigene3146
5	unigene3154
6	unigene31641
5	unigene322
9	unigene32206
8	unigene3222
6	unigene32314
5	unigene32328
29	unigene32390
5	unigene32441
5	unigene3255
6	unigene32594
6	unigene32600
7	unigene32668
6	unigene32699
6	unigene32817
8	unigene32881
8	unigene32890
6	unigene32905
5	unigene32940
9	unigene32969
5	unigene32972
10	unigene32979
10	unigene330
10	unigene3328
7	unigene33347
7	unigene33411
8	unigene33449
6	unigene33607
14	unigene3382
5	unigene33859
7	unigene3388
10	unigene33980
7	unigene34
7	unigene34023
11	unigene34074
6	unigene34077
6	unigene34088
6	unigene34116
5	unigene34120
5	unigene34151
5	unigene3435
16	unigene3436
9	unigene34381
7	unigene34478
6	unigene34490
11	unigene34511
7	unigene34512
5	unigene34549
5	unigene3456
5	unigene3464
6	unigene34644
5	unigene34700
12	unigene34726
6	unigene3473
5	unigene3479
5	unigene35052
6	unigene35055
8	unigene35084
5	unigene3512
7	unigene35331
10	unigene35551
7	unigene35623
5	unigene35653
6	unigene35682
5	unigene36161
6	unigene36262
6	unigene36288
9	unigene36295
13	unigene3635
9	unigene3641
32	unigene3656
15	unigene3681
6	unigene36820
6	unigene36857
5	unigene3691
9	unigene370
8	unigene3709
5	unigene3717
5	unigene37227
6	unigene3723
6	unigene37305
7	unigene3738
5	unigene37417
5	unigene37422
5	unigene37469
10	unigene37551
6	unigene37596
6	unigene37597
5	unigene37653
5	unigene37662
8	unigene37673
7	unigene37742
7	unigene37748
6	unigene37759
6	unigene37791
5	unigene37852
7	unigene37861
5	unigene37907
5	unigene38123
6	unigene38169
12	unigene38172
16	unigene3820
7	unigene38207
5	unigene38214
5	unigene38226
19	unigene38228
9	unigene3824
5	unigene38289
6	unigene3832
5	unigene38325
5	unigene38338
6	unigene38350
6	unigene38398
5	unigene38499
5	unigene38509
7	unigene3853
7	unigene38530
8	unigene38531
16	unigene38613
5	unigene38615
6	unigene38620
5	unigene38629
7	unigene3863
13	unigene38639
7	unigene3865
6	unigene38665
8	unigene38670
5	unigene38696
6	unigene3872
5	unigene38733
6	unigene38745
5	unigene38764
6	unigene38785
8	unigene38795
5	unigene38810
5	unigene38934
7	unigene38961
6	unigene38972
5	unigene38973
9	unigene3903
5	unigene39068
6	unigene39094
6	unigene3935
6	unigene39428
5	unigene39443
6	unigene3954
7	unigene40068
6	unigene40381
5	unigene40441
5	unigene40442
11	unigene40458
24	unigene40492
6	unigene40516
9	unigene40544
6	unigene40549
5	unigene40555
5	unigene40578
5	unigene40659
5	unigene40660
8	unigene4067
5	unigene40683
7	unigene40701
5	unigene40795
6	unigene4086
6	unigene41003
5	unigene4114
9	unigene41266
5	unigene414
6	unigene4194
5	unigene42
5	unigene4203
5	unigene4204
7	unigene42067
11	unigene42224
5	unigene42261
6	unigene42266
7	unigene42333
5	unigene42338
6	unigene42344
5	unigene4241
6	unigene42423
6	unigene42439
6	unigene42465
8	unigene42540
5	unigene42578
6	unigene42688
8	unigene42696
7	unigene42730
6	unigene4287
11	unigene42943
9	unigene430
7	unigene4305
7	unigene4383
5	unigene4388
8	unigene43976
6	unigene43986
5	unigene44018
8	unigene44081
8	unigene44113
6	unigene44191
6	unigene44204
5	unigene4425
8	unigene44330
7	unigene44372
5	unigene44392
5	unigene44467
5	unigene4458
5	unigene4464
7	unigene44846
5	unigene45
7	unigene4528
5	unigene45597
5	unigene45702
8	unigene45912
6	unigene45934
6	unigene45965
5	unigene45966
5	unigene46
7	unigene46038
7	unigene46109
5	unigene46190
8	unigene46403
5	unigene46640
7	unigene46683
5	unigene4695
5	unigene47239
5	unigene47552
6	unigene4770
7	unigene47765
5	unigene47774
5	unigene47784
5	unigene47787
5	unigene47803
7	unigene4788
6	unigene47880
5	unigene47883
5	unigene47886
8	unigene47988
8	unigene48069
5	unigene48170
5	unigene48264
5	unigene48351
5	unigene48360
6	unigene485
5	unigene4852
7	unigene48543
7	unigene49257
9	unigene49512
5	unigene49529
5	unigene49567
12	unigene49588
5	unigene49590
5	unigene49720
5	unigene49728
6	unigene49754
5	unigene49764
5	unigene49800
5	unigene49812
7	unigene49911
6	unigene49923
8	unigene4993
8	unigene49948
5	unigene50144
8	unigene5018
8	unigene502
12	unigene50221
5	unigene5054
10	unigene50736
6	unigene5093
5	unigene50942
8	unigene51214
6	unigene5155
9	unigene51632
6	unigene51645
5	unigene51791
6	unigene5181
6	unigene5191
5	unigene51926
6	unigene52129
12	unigene5217
5	unigene525
6	unigene533
6	unigene5355
6	unigene53897
5	unigene5427
5	unigene543
5	unigene5435
5	unigene54608
5	unigene5472
7	unigene5475
11	unigene5507
5	unigene551
5	unigene55481
6	unigene5584
7	unigene5590
6	unigene56173
9	unigene56184
8	unigene5619
5	unigene5625
6	unigene5627
6	unigene56399
7	unigene564
5	unigene5668
5	unigene5679
5	unigene56823
7	unigene57
8	unigene5747
19	unigene5833
5	unigene58385
21	unigene5853
8	unigene5873
11	unigene5877
7	unigene5890
15	unigene5898
5	unigene5904
6	unigene59073
5	unigene5940
7	unigene5963
18	unigene5974
31	unigene6033
10	unigene60337
6	unigene6053
5	unigene6071
10	unigene6078
5	unigene6085
5	unigene60861
6	unigene6096
5	unigene6142
5	unigene61506
12	unigene6174
5	unigene61774
6	unigene6200
9	unigene6221
9	unigene6222
6	unigene624
6	unigene6248
5	unigene6261
6	unigene627
14	unigene6291
6	unigene6306
5	unigene6311
8	unigene633
7	unigene6338
6	unigene6346
7	unigene6356
5	unigene6361
6	unigene64008
6	unigene6404
5	unigene6408
6	unigene6457
6	unigene6461
8	unigene6475
8	unigene651
7	unigene6549
12	unigene6565
5	unigene6568
6	unigene6590
8	unigene660
5	unigene66049
13	unigene6608
5	unigene663
5	unigene66513
5	unigene6663
5	unigene66786
6	unigene66927
8	unigene67
5	unigene6701
5	unigene67309
7	unigene6737
5	unigene6781
8	unigene679
8	unigene6844
10	unigene6845
9	unigene6850
9	unigene6868
17	unigene6889
7	unigene69
8	unigene6901
14	unigene6924
6	unigene6969
5	unigene6987
7	unigene70146
18	unigene7079
10	unigene70811
5	unigene71082
5	unigene71160
5	unigene71180
6	unigene71288
15	unigene713
5	unigene71609
16	unigene7174
5	unigene71892
6	unigene71935
6	unigene72
6	unigene72044
5	unigene72239
6	unigene7236
5	unigene7275
5	unigene7352
8	unigene7374
9	unigene7408
5	unigene746
7	unigene748
6	unigene7484
7	unigene7512
14	unigene7513
10	unigene756
6	unigene7564
7	unigene7566
9	unigene7644
5	unigene7649
6	unigene7662
5	unigene7669
6	unigene7694
6	unigene771
5	unigene77265
5	unigene7746
8	unigene7815
10	unigene784
7	unigene7844
6	unigene787
6	unigene7889
5	unigene789
5	unigene79021
5	unigene79183
5	unigene7948
10	unigene796
8	unigene7983
6	unigene799
7	unigene79918
10	unigene7992
5	unigene7996
10	unigene8022
8	unigene80604
6	unigene8086
6	unigene8100
6	unigene8102
7	unigene8103
6	unigene8105
5	unigene8113
5	unigene8144
5	unigene8147
5	unigene8161
11	unigene8175
5	unigene81796
7	unigene8185
5	unigene82027
6	unigene8205
8	unigene8225
5	unigene82716
5	unigene82785
5	unigene82871
5	unigene83301
5	unigene8335
6	unigene8337
10	unigene8352
5	unigene8388
5	unigene84453
5	unigene84492
6	unigene8453
9	unigene84613
5	unigene84742
5	unigene8498
5	unigene8521
5	unigene8523
17	unigene8526
8	unigene856
5	unigene860
6	unigene8601
5	unigene8620
5	unigene8659
9	unigene8708
7	unigene8714
7	unigene87371
9	unigene8738
5	unigene876
6	unigene8816
10	unigene8841
5	unigene8850
7	unigene8942
8	unigene8947
6	unigene9003
10	unigene9037
5	unigene9053
12	unigene9081
8	unigene9097
5	unigene9110
8	unigene9138
6	unigene919
9	unigene9222
8	unigene9276
8	unigene9318
5	unigene9319
8	unigene9381
6	unigene941
6	unigene9436
6	unigene9441
13	unigene9450
6	unigene951
9	unigene959
6	unigene96
5	unigene9601
8	unigene9621
10	unigene9624
5	unigene9659
8	unigene9665
5	unigene9753
9	unigene9771
5	unigene9797
6	unigene981
6	unigene982
5	unigene9829
12	unigene9849
5	unigene9872
6	unigene9917
6	unigene9945
6	unigene996
```
