## Supplementary Material 3 - Gene Ontology (GO) enrichment analysis (Metascape) for "Epigenetic memory of temperature sensed during somatic embryo maturation in 2-year-old maritime pine trees": Galaxy409-[Filter_on_data_407].tabular

```
38	contig01540
5	contig02820
13	contig03389
7	contig03682
11	contig03889
7	contig61923
6	isotig00355
10	isotig00427
6	isotig00460
6	isotig00543
12	isotig00668
13	isotig00718
10	isotig00845
10	isotig00896
19	isotig00984
13	isotig01020
5	isotig01047
14	isotig01214
10	isotig01611
12	isotig01699
5	isotig01737
10	isotig02236
11	isotig02395
30	isotig02420
10	isotig02516
17	isotig02752
6	isotig02865
11	isotig03036
12	isotig03071
19	isotig03151
7	isotig03184
9	isotig03473
12	isotig03532
5	isotig03674
6	isotig03785
13	isotig03851
6	isotig03877
5	isotig03900
8	isotig03932
14	isotig03979
6	isotig04089
6	isotig04154
12	isotig04174
10	isotig04207
33	isotig04217
11	isotig04280
15	isotig04297
10	isotig04317
18	isotig04433
6	isotig04477
9	isotig04547
6	isotig04601
22	isotig04623
17	isotig04647
8	isotig04671
6	isotig04848
33	isotig04865
15	isotig04881
9	isotig04897
21	isotig04913
23	isotig04928
5	isotig04955
9	isotig04980
10	isotig05001
40	isotig05033
8	isotig05208
7	isotig05385
9	isotig05406
28	isotig05465
21	isotig05501
12	isotig05517
7	isotig05565
9	isotig05623
9	isotig05647
8	isotig05662
18	isotig05681
9	isotig05692
14	isotig05898
5	isotig05938
17	isotig05957
6	isotig06078
9	isotig06094
6	isotig06128
19	isotig06212
19	isotig06225
6	isotig06262
8	isotig06296
12	isotig06317
7	isotig06328
5	isotig06358
11	isotig06368
18	isotig06398
9	isotig06426
12	isotig06560
8	isotig06654
8	isotig06684
7	isotig06697
14	isotig06762
8	isotig06819
10	isotig06852
10	isotig06863
8	isotig06883
10	isotig06920
10	isotig07148
14	isotig07168
10	isotig07253
10	isotig07420
7	isotig07433
5	isotig07472
6	isotig07515
28	isotig07527
19	isotig07559
5	isotig07616
6	isotig07654
9	isotig07709
6	isotig07734
11	isotig07811
6	isotig07866
11	isotig07897
5	isotig07995
12	isotig08006
8	isotig08188
11	isotig08274
6	isotig08312
21	isotig08321
14	isotig08329
13	isotig08365
8	isotig08374
7	isotig08432
5	isotig08440
9	isotig08448
7	isotig08644
15	isotig08672
6	isotig08685
8	isotig08711
7	isotig08748
9	isotig08844
14	isotig08892
9	isotig08904
5	isotig08963
7	isotig08973
5	isotig09017
17	isotig09028
6	isotig09083
6	isotig09137
17	isotig09147
21	isotig09175
26	isotig09214
23	isotig09234
6	isotig09245
5	isotig09324
9	isotig09333
6	isotig09366
6	isotig09390
5	isotig09496
12	isotig09516
17	isotig09523
9	isotig09548
15	isotig09573
9	isotig09584
5	isotig09593
6	isotig09634
33	isotig09730
24	isotig09968
7	isotig100091
5	isotig100135
6	isotig10016
7	isotig100268
9	isotig10079
10	isotig101037
6	isotig101061
5	isotig101272
6	isotig101306
8	isotig101320
6	isotig101323
5	isotig101364
5	isotig101390
6	isotig101403
8	isotig101820
16	isotig10183
7	isotig101910
7	isotig101933
6	isotig101948
20	isotig10199
5	isotig102026
5	isotig102259
8	isotig10231
7	isotig102323
5	isotig102343
6	isotig102434
8	isotig102471
7	isotig102497
6	isotig102593
5	isotig102659
6	isotig102684
6	isotig102731
5	isotig102770
6	isotig102791
7	isotig102804
6	isotig102845
5	isotig102875
8	isotig102890
6	isotig102944
5	isotig103092
7	isotig10310
7	isotig103118
5	isotig103132
8	isotig10318
5	isotig103220
7	isotig103405
5	isotig10342
6	isotig103533
5	isotig103548
9	isotig10357
7	isotig103881
6	isotig103912
5	isotig104044
6	isotig104069
5	isotig10414
5	isotig104218
7	isotig104225
6	isotig104285
6	isotig10434
6	isotig104342
5	isotig104429
7	isotig104433
7	isotig10452
24	isotig10470
5	isotig104808
5	isotig104852
7	isotig104889
6	isotig104998
6	isotig105084
6	isotig105138
5	isotig105301
6	isotig105326
9	isotig105333
9	isotig105343
6	isotig105392
7	isotig105425
8	isotig105661
10	isotig10570
8	isotig105700
5	isotig105752
5	isotig105802
6	isotig105819
5	isotig10582
5	isotig105847
6	isotig105880
5	isotig106043
5	isotig106092
7	isotig10611
15	isotig10614
5	isotig106209
6	isotig106227
7	isotig106294
8	isotig106306
9	isotig106467
5	isotig106577
5	isotig106719
6	isotig106748
5	isotig10677
5	isotig106863
7	isotig106877
5	isotig106975
5	isotig107140
5	isotig107357
6	isotig10749
5	isotig10761
5	isotig107717
6	isotig107791
6	isotig107901
5	isotig107971
5	isotig108043
5	isotig108124
6	isotig108171
5	isotig108249
5	isotig10848
5	isotig108523
5	isotig108563
7	isotig10868
7	isotig108865
6	isotig108874
12	isotig10888
7	isotig10916
5	isotig109440
6	isotig109446
5	isotig109483
7	isotig109488
6	isotig109525
6	isotig109568
5	isotig109575
8	isotig109713
7	isotig10980
6	isotig109875
8	isotig109995
6	isotig110052
6	isotig110059
10	isotig110080
7	isotig110197
5	isotig110331
5	isotig111086
8	isotig111235
5	isotig111487
5	isotig111545
7	isotig111676
7	isotig111935
6	isotig112076
5	isotig11216
5	isotig112181
10	isotig11224
14	isotig11232
5	isotig112357
5	isotig11240
10	isotig11248
7	isotig112667
6	isotig112775
6	isotig112790
7	isotig113002
9	isotig113025
7	isotig113088
5	isotig113104
6	isotig11320
6	isotig113228
7	isotig113361
10	isotig11360
10	isotig113656
6	isotig113722
5	isotig113828
11	isotig11400
5	isotig11408
5	isotig114148
5	isotig11416
5	isotig114207
6	isotig11424
6	isotig114253
5	isotig114255
5	isotig114469
6	isotig114556
6	isotig114596
5	isotig114686
10	isotig11472
11	isotig114907
6	isotig114951
8	isotig11503
12	isotig11509
6	isotig115109
8	isotig11551
16	isotig11558
5	isotig115710
5	isotig115713
7	isotig115781
51	isotig11579
14	isotig11600
6	isotig116037
14	isotig11607
6	isotig116075
8	isotig116110
17	isotig11620
10	isotig116248
5	isotig116303
22	isotig11634
5	isotig116390
6	isotig116426
10	isotig11661
6	isotig116635
6	isotig116643
6	isotig11674
6	isotig116767
5	isotig11681
5	isotig116906
6	isotig116908
5	isotig117165
5	isotig117271
5	isotig117397
9	isotig11749
6	isotig117564
6	isotig117589
5	isotig117641
5	isotig117824
5	isotig117850
8	isotig11805
5	isotig118123
5	isotig118154
6	isotig11826
12	isotig11832
5	isotig118487
8	isotig11856
9	isotig118655
7	isotig118747
5	isotig118810
5	isotig11883
5	isotig119208
32	isotig11926
10	isotig11944
5	isotig119463
15	isotig11950
32	isotig11962
6	isotig119665
7	isotig119700
5	isotig119715
23	isotig11978
10	isotig11984
5	isotig120081
7	isotig120084
5	isotig120089
6	isotig120114
7	isotig120164
17	isotig12019
6	isotig120191
7	isotig12025
6	isotig120295
9	isotig12043
6	isotig120524
5	isotig120857
11	isotig12091
6	isotig120960
7	isotig121042
5	isotig121203
26	isotig12175
13	isotig12179
5	isotig121875
7	isotig121979
6	isotig122135
7	isotig12222
7	isotig122245
10	isotig12237
8	isotig122470
12	isotig12250
12	isotig12264
16	isotig12269
15	isotig12274
5	isotig123155
5	isotig123169
17	isotig12317
5	isotig123217
5	isotig12322
6	isotig123316
8	isotig123418
7	isotig123438
6	isotig12347
24	isotig12360
13	isotig123739
6	isotig123741
6	isotig12380
6	isotig12409
24	isotig12414
5	isotig124257
6	isotig124499
5	isotig124947
5	isotig124966
12	isotig12505
5	isotig125295
5	isotig12554
11	isotig12566
7	isotig125670
5	isotig125684
7	isotig126551
7	isotig126643
20	isotig12682
7	isotig126857
23	isotig12698
6	isotig127348
5	isotig127632
13	isotig12786
6	isotig127890
5	isotig128256
6	isotig128423
11	isotig12858
8	isotig129011
5	isotig129056
10	isotig12906
5	isotig129338
6	isotig12938
5	isotig129452
6	isotig12970
9	isotig129758
11	isotig12985
17	isotig12999
5	isotig130211
7	isotig130347
8	isotig130399
5	isotig130696
42	isotig13127
5	isotig131671
10	isotig13211
15	isotig13224
8	isotig132386
6	isotig132529
7	isotig13276
5	isotig132861
5	isotig133011
5	isotig133014
6	isotig13330
8	isotig13427
9	isotig13461
12	isotig13491
7	isotig135345
5	isotig13537
16	isotig13560
8	isotig13597
11	isotig13605
5	isotig136168
6	isotig13623
12	isotig13681
6	isotig13700
12	isotig13725
9	isotig13730
6	isotig13768
5	isotig13773
5	isotig13778
5	isotig13862
5	isotig13876
7	isotig13895
6	isotig13909
5	isotig139132
5	isotig13978
12	isotig13983
7	isotig13986
5	isotig14000
13	isotig14008
5	isotig14031
9	isotig14043
5	isotig14054
6	isotig14073
9	isotig14077
6	isotig14081
9	isotig14085
10	isotig14093
7	isotig14098
5	isotig14127
8	isotig14157
11	isotig14161
5	isotig14184
24	isotig14192
5	isotig14200
7	isotig14256
5	isotig14304
25	isotig14309
27	isotig14357
24	isotig14423
21	isotig14453
7	isotig14484
9	isotig14501
9	isotig14507
7	isotig14519
15	isotig14621
7	isotig14645
14	isotig14729
13	isotig14765
14	isotig14771
6	isotig14807
5	isotig14843
12	isotig14867
7	isotig14873
6	isotig14891
9	isotig14898
6	isotig14945
6	isotig14966
9	isotig14987
5	isotig15023
5	isotig15042
10	isotig15059
9	isotig15143
14	isotig15161
6	isotig15179
8	isotig15191
10	isotig15233
7	isotig15275
6	isotig15312
7	isotig15329
5	isotig15382
10	isotig15387
5	isotig15397
8	isotig15417
5	isotig15462
5	isotig15492
5	isotig15503
6	isotig15527
5	isotig15624
5	isotig15649
6	isotig15659
16	isotig15669
6	isotig15679
19	isotig15684
8	isotig15704
10	isotig15742
6	isotig15747
9	isotig15757
20	isotig15767
10	isotig15796
6	isotig15810
6	isotig15833
5	isotig15873
9	isotig15908
6	isotig15923
5	isotig15933
7	isotig15958
7	isotig16047
22	isotig16063
6	isotig16099
6	isotig16105
7	isotig16162
26	isotig16170
5	isotig16177
18	isotig16181
19	isotig16189
10	isotig16193
10	isotig16225
5	isotig16233
5	isotig16245
13	isotig16261
10	isotig16277
9	isotig16293
13	isotig16304
5	isotig16324
6	isotig16331
6	isotig16347
16	isotig16354
17	isotig16374
15	isotig16389
10	isotig16436
28	isotig16484
9	isotig16496
8	isotig16508
5	isotig16512
9	isotig16570
6	isotig16596
7	isotig16605
9	isotig16608
9	isotig16632
20	isotig16636
9	isotig16659
6	isotig16663
5	isotig16679
19	isotig16683
16	isotig16737
6	isotig16758
7	isotig16788
11	isotig16804
14	isotig16814
5	isotig16826
8	isotig16837
16	isotig16841
5	isotig16853
5	isotig16869
8	isotig16873
8	isotig16935
7	isotig17002
5	isotig17107
8	isotig17185
15	isotig17221
21	isotig17233
14	isotig17251
8	isotig17269
8	isotig17275
5	isotig17385
8	isotig17390
15	isotig17410
7	isotig17485
8	isotig17515
5	isotig17573
9	isotig17583
9	isotig17635
5	isotig17638
6	isotig17662
9	isotig17690
5	isotig17750
9	isotig17778
7	isotig17798
15	isotig17819
10	isotig17822
16	isotig17826
12	isotig17890
11	isotig17962
20	isotig17966
10	isotig18006
5	isotig18009
10	isotig18036
7	isotig18064
11	isotig18115
5	isotig18161
8	isotig18177
6	isotig18193
11	isotig18201
6	isotig18229
8	isotig18292
13	isotig18300
7	isotig18308
5	isotig18354
6	isotig18381
5	isotig18491
7	isotig18516
6	isotig18538
10	isotig18541
14	isotig18551
6	isotig18553
6	isotig18562
40	isotig18603
6	isotig18614
11	isotig18620
5	isotig18623
17	isotig18626
6	isotig18662
6	isotig18677
10	isotig18691
6	isotig18720
10	isotig18750
5	isotig18796
20	isotig18854
6	isotig18900
12	isotig18938
12	isotig18948
5	isotig18965
7	isotig18968
5	isotig18978
9	isotig19070
6	isotig19089
7	isotig19111
7	isotig19149
20	isotig19157
6	isotig19161
5	isotig19209
9	isotig19218
16	isotig19233
9	isotig19237
6	isotig19281
10	isotig19309
5	isotig19341
9	isotig19407
6	isotig19413
10	isotig19429
13	isotig19489
5	isotig19533
13	isotig19555
13	isotig19581
6	isotig19642
5	isotig19693
6	isotig19701
5	isotig19713
11	isotig19729
8	isotig19757
8	isotig19789
13	isotig19809
6	isotig19817
11	isotig19861
5	isotig19917
16	isotig19929
12	isotig19933
7	isotig19961
14	isotig20033
21	isotig20053
12	isotig20057
8	isotig20069
11	isotig20073
7	isotig20125
10	isotig20134
9	isotig20141
7	isotig20153
10	isotig20201
10	isotig20225
13	isotig20229
8	isotig20241
18	isotig20253
7	isotig20257
13	isotig20285
11	isotig20309
21	isotig20314
19	isotig20326
9	isotig20333
5	isotig20337
5	isotig20409
14	isotig20417
8	isotig20441
7	isotig20453
8	isotig20497
8	isotig20517
6	isotig20593
16	isotig20601
5	isotig20605
11	isotig20609
5	isotig20613
18	isotig20641
13	isotig20649
7	isotig20665
8	isotig20768
5	isotig20800
10	isotig20876
5	isotig20947
9	isotig20959
9	isotig20999
8	isotig21035
9	isotig21055
8	isotig21071
5	isotig21135
6	isotig21159
6	isotig21175
7	isotig21187
7	isotig21203
12	isotig21207
5	isotig21231
5	isotig21271
6	isotig21347
5	isotig21367
8	isotig21387
5	isotig21415
10	isotig21439
5	isotig21443
12	isotig21447
5	isotig21471
6	isotig21499
12	isotig21519
5	isotig21535
10	isotig21599
5	isotig21619
6	isotig21713
9	isotig21719
16	isotig21737
15	isotig21746
5	isotig21749
5	isotig21752
5	isotig21785
8	isotig21788
5	isotig21809
6	isotig21830
6	isotig21875
6	isotig21884
28	isotig21896
10	isotig21917
13	isotig21953
16	isotig21982
16	isotig22000
39	isotig22006
6	isotig22021
5	isotig22024
11	isotig22030
7	isotig22054
7	isotig22066
5	isotig22082
7	isotig22126
10	isotig22140
13	isotig22143
6	isotig22158
12	isotig22164
12	isotig22180
8	isotig22184
14	isotig22187
19	isotig22190
8	isotig22205
5	isotig22223
5	isotig22229
6	isotig22247
6	isotig22253
14	isotig22262
6	isotig22310
14	isotig22325
26	isotig22337
24	isotig22418
6	isotig22445
12	isotig22472
6	isotig22475
9	isotig22487
10	isotig22499
10	isotig22535
12	isotig22588
5	isotig22626
7	isotig22641
7	isotig22662
12	isotig22665
5	isotig22698
13	isotig22731
7	isotig22737
13	isotig22749
9	isotig22791
13	isotig22794
5	isotig22797
5	isotig22829
7	isotig22850
6	isotig22856
5	isotig22865
25	isotig22874
8	isotig22934
10	isotig22946
28	isotig22955
5	isotig23024
12	isotig23030
11	isotig23033
23	isotig23075
21	isotig23084
9	isotig23093
12	isotig23102
13	isotig23117
13	isotig23132
14	isotig23142
5	isotig23150
5	isotig23159
10	isotig23165
5	isotig23186
16	isotig23207
20	isotig23210
9	isotig23237
13	isotig23270
6	isotig23288
5	isotig23293
18	isotig23308
17	isotig23329
14	isotig23332
7	isotig23370
6	isotig23398
12	isotig23403
5	isotig23424
7	isotig23427
5	isotig23430
5	isotig23436
19	isotig23445
5	isotig23456
6	isotig23457
10	isotig23460
7	isotig23479
6	isotig23499
28	isotig23520
7	isotig23523
10	isotig23544
5	isotig23568
27	isotig23586
12	isotig23634
7	isotig23637
7	isotig23646
5	isotig23682
5	isotig23688
5	isotig23691
10	isotig23694
9	isotig23721
6	isotig23748
5	isotig23754
6	isotig23787
8	isotig23817
6	isotig23820
13	isotig23861
9	isotig23879
9	isotig23899
5	isotig23902
8	isotig23924
5	isotig23960
7	isotig23975
14	isotig23994
6	isotig23997
6	isotig24017
13	isotig24026
5	isotig24046
6	isotig24054
7	isotig24060
8	isotig24095
8	isotig24107
5	isotig24110
5	isotig24116
10	isotig24131
5	isotig24163
18	isotig24190
5	isotig24211
11	isotig24274
8	isotig24280
9	isotig24339
9	isotig24351
5	isotig24367
10	isotig24382
5	isotig24441
10	isotig24480
5	isotig24483
10	isotig24486
8	isotig24498
10	isotig24501
6	isotig24513
7	isotig24558
7	isotig24578
6	isotig24584
7	isotig24610
5	isotig24662
8	isotig24863
5	isotig24916
22	isotig24919
20	isotig24949
5	isotig24964
16	isotig24982
6	isotig25063
10	isotig25073
5	isotig25132
8	isotig25150
16	isotig25156
15	isotig25277
5	isotig25334
14	isotig25362
13	isotig25389
13	isotig25395
8	isotig25428
7	isotig25430
9	isotig25462
8	isotig25489
6	isotig25492
6	isotig25498
9	isotig25501
7	isotig25533
8	isotig25539
7	isotig25551
5	isotig25601
5	isotig25604
5	isotig25607
10	isotig25610
6	isotig25728
18	isotig25734
10	isotig25744
7	isotig25750
17	isotig25776
7	isotig25794
8	isotig25801
13	isotig25807
12	isotig25815
6	isotig25819
7	isotig25847
7	isotig25855
11	isotig25875
8	isotig25883
15	isotig25894
12	isotig25901
13	isotig25909
5	isotig25913
7	isotig25935
17	isotig25975
26	isotig25987
19	isotig25997
6	isotig26029
13	isotig26098
6	isotig26103
7	isotig26108
7	isotig26116
12	isotig26124
22	isotig26252
21	isotig26269
6	isotig26284
19	isotig26306
5	isotig26315
6	isotig26363
6	isotig26371
6	isotig26372
5	isotig26383
15	isotig26403
5	isotig26424
7	isotig26484
6	isotig26486
9	isotig26516
5	isotig26572
5	isotig26588
5	isotig26617
10	isotig26639
5	isotig26665
10	isotig26670
7	isotig26679
7	isotig26727
7	isotig26751
11	isotig26813
11	isotig26865
20	isotig26944
7	isotig26966
7	isotig26970
12	isotig26978
9	isotig26980
5	isotig26986
14	isotig26996
5	isotig27022
10	isotig27030
7	isotig27044
6	isotig27054
5	isotig27092
11	isotig27098
10	isotig27106
9	isotig27110
5	isotig27124
15	isotig27136
9	isotig27148
6	isotig27152
17	isotig27178
10	isotig27180
18	isotig27206
20	isotig27210
5	isotig27218
8	isotig27256
9	isotig27282
7	isotig27310
9	isotig27319
10	isotig27340
6	isotig27354
14	isotig27372
8	isotig27382
7	isotig27390
10	isotig27404
5	isotig27410
6	isotig27414
16	isotig27422
11	isotig27454
6	isotig27470
8	isotig27482
7	isotig27494
16	isotig27496
11	isotig27512
11	isotig27514
5	isotig27522
7	isotig27530
22	isotig27536
9	isotig27546
14	isotig27562
6	isotig27576
5	isotig27586
5	isotig27598
6	isotig27606
8	isotig27626
21	isotig27654
17	isotig27658
13	isotig27664
38	isotig27690
13	isotig27698
9	isotig27762
5	isotig27773
19	isotig27784
7	isotig27804
9	isotig27842
10	isotig27868
16	isotig27894
10	isotig27908
6	isotig27938
14	isotig27946
9	isotig27960
6	isotig27964
6	isotig27972
5	isotig27986
6	isotig28016
20	isotig28032
9	isotig28078
6	isotig28084
6	isotig28086
13	isotig28108
5	isotig28112
6	isotig28114
20	isotig28150
7	isotig28164
15	isotig28174
12	isotig28238
6	isotig28266
5	isotig28278
8	isotig28290
5	isotig28298
9	isotig28338
14	isotig28340
18	isotig28358
5	isotig28424
13	isotig28426
6	isotig28470
8	isotig28472
6	isotig28484
11	isotig28486
10	isotig28488
10	isotig28512
11	isotig28530
7	isotig28532
6	isotig28544
6	isotig28564
9	isotig28570
8	isotig28592
9	isotig28598
5	isotig28601
10	isotig28602
11	isotig28604
9	isotig28614
5	isotig28644
5	isotig28664
12	isotig28680
13	isotig28692
10	isotig28694
7	isotig28702
13	isotig28714
15	isotig28722
15	isotig28730
14	isotig28826
8	isotig28828
6	isotig28842
10	isotig28863
24	isotig28928
15	isotig28950
7	isotig28956
11	isotig29026
15	isotig29064
10	isotig29102
13	isotig29130
7	isotig29134
8	isotig29150
7	isotig29202
8	isotig29208
5	isotig29220
10	isotig29224
14	isotig29276
13	isotig29284
13	isotig29302
7	isotig29318
5	isotig29380
11	isotig29396
6	isotig29406
6	isotig29436
12	isotig29450
7	isotig29462
7	isotig29478
5	isotig29488
5	isotig29514
5	isotig29556
5	isotig29610
14	isotig29648
7	isotig29656
17	isotig29678
6	isotig29690
15	isotig29712
12	isotig29738
16	isotig29753
7	isotig29754
7	isotig29756
18	isotig29808
5	isotig29826
5	isotig29854
9	isotig29868
5	isotig29880
5	isotig29914
5	isotig29920
6	isotig29946
11	isotig29957
9	isotig29996
8	isotig30038
18	isotig30058
6	isotig30064
13	isotig30084
6	isotig30094
13	isotig30118
6	isotig30122
10	isotig30210
5	isotig30216
6	isotig30232
8	isotig30236
17	isotig30252
13	isotig30296
15	isotig30298
5	isotig30300
5	isotig30326
10	isotig30332
10	isotig30362
11	isotig30380
9	isotig30388
7	isotig30406
21	isotig30442
17	isotig30456
13	isotig30459
5	isotig30460
14	isotig30488
5	isotig30514
5	isotig30516
10	isotig30522
12	isotig30532
11	isotig30576
5	isotig30626
7	isotig30640
10	isotig30652
11	isotig30658
18	isotig30686
11	isotig30728
6	isotig30742
8	isotig30774
7	isotig30786
8	isotig30858
8	isotig30866
12	isotig30892
7	isotig30910
5	isotig30912
22	isotig30960
6	isotig30964
6	isotig30992
15	isotig31002
9	isotig31010
8	isotig31032
6	isotig31076
8	isotig31084
7	isotig31106
5	isotig31112
5	isotig31122
21	isotig31170
15	isotig31192
16	isotig31202
11	isotig31246
5	isotig31262
9	isotig31300
9	isotig31314
6	isotig31322
10	isotig31326
6	isotig31330
6	isotig31336
11	isotig31342
11	isotig31348
16	isotig31368
7	isotig31398
5	isotig31430
5	isotig31444
8	isotig31458
6	isotig31484
12	isotig31504
6	isotig31510
8	isotig31538
7	isotig31554
5	isotig31620
8	isotig31632
12	isotig31672
12	isotig31750
6	isotig31784
6	isotig31804
6	isotig31822
13	isotig31824
7	isotig31834
11	isotig31838
5	isotig31852
8	isotig31882
16	isotig31890
5	isotig31908
6	isotig31962
8	isotig31996
5	isotig32008
6	isotig32026
6	isotig32050
11	isotig32064
5	isotig32066
12	isotig32068
6	isotig32080
13	isotig32096
9	isotig32118
8	isotig32142
8	isotig32148
5	isotig32166
5	isotig32168
9	isotig32174
6	isotig32176
6	isotig32182
10	isotig32204
10	isotig32206
6	isotig32220
7	isotig32230
7	isotig32234
7	isotig32236
8	isotig32244
14	isotig32246
8	isotig32250
6	isotig32254
6	isotig32256
5	isotig32262
11	isotig32298
15	isotig32358
6	isotig32394
6	isotig32410
5	isotig32422
5	isotig32426
17	isotig32450
8	isotig32472
11	isotig32490
20	isotig32504
5	isotig32544
7	isotig32546
5	isotig32554
18	isotig32566
5	isotig32598
12	isotig32611
8	isotig32620
11	isotig32644
9	isotig32658
11	isotig32660
7	isotig32686
19	isotig32740
5	isotig32782
6	isotig32790
5	isotig32792
5	isotig32812
6	isotig32824
9	isotig32850
15	isotig32852
6	isotig32860
26	isotig32888
15	isotig32892
7	isotig32934
5	isotig32940
10	isotig32968
8	isotig32976
9	isotig32982
9	isotig32984
11	isotig33002
12	isotig33004
10	isotig33028
10	isotig33084
6	isotig33122
6	isotig33132
5	isotig33149
5	isotig33156
5	isotig33172
5	isotig33174
11	isotig33202
7	isotig33206
5	isotig33212
13	isotig33222
8	isotig33252
8	isotig33264
5	isotig33266
5	isotig33324
6	isotig33330
7	isotig33334
7	isotig33340
7	isotig33344
5	isotig33354
10	isotig33436
7	isotig33472
15	isotig33486
5	isotig33538
8	isotig33546
16	isotig33548
7	isotig33574
6	isotig33622
13	isotig33636
5	isotig33656
5	isotig33662
5	isotig33666
5	isotig33692
5	isotig33700
5	isotig33735
5	isotig33742
5	isotig33748
5	isotig33770
6	isotig33802
5	isotig33814
12	isotig33854
9	isotig33866
10	isotig33872
7	isotig33910
7	isotig33936
12	isotig33950
17	isotig33976
6	isotig33980
8	isotig33994
7	isotig34004
8	isotig34006
12	isotig34056
15	isotig34058
11	isotig34130
9	isotig34158
6	isotig34162
17	isotig34174
19	isotig34176
6	isotig34180
5	isotig34190
15	isotig34208
6	isotig34215
11	isotig34224
7	isotig34236
5	isotig34242
6	isotig34292
10	isotig34316
7	isotig34320
5	isotig34324
6	isotig34338
7	isotig34346
9	isotig34360
10	isotig34370
5	isotig34382
7	isotig34388
19	isotig34398
14	isotig34410
5	isotig34434
21	isotig34464
19	isotig34466
24	isotig34506
7	isotig34510
20	isotig34518
5	isotig34520
8	isotig34526
5	isotig34548
5	isotig34560
5	isotig34572
5	isotig34616
11	isotig34650
10	isotig34654
6	isotig34676
6	isotig34696
7	isotig34700
6	isotig34708
9	isotig34714
12	isotig34720
6	isotig34722
10	isotig34758
6	isotig34794
7	isotig34812
17	isotig34814
5	isotig34824
12	isotig34842
22	isotig34866
9	isotig34890
6	isotig34914
8	isotig34944
10	isotig34994
12	isotig35004
15	isotig35006
17	isotig35022
7	isotig35090
11	isotig35100
11	isotig35118
5	isotig35124
8	isotig35130
5	isotig35142
11	isotig35156
6	isotig35176
6	isotig35210
6	isotig35220
8	isotig35226
7	isotig35246
5	isotig35248
7	isotig35272
10	isotig35274
5	isotig35280
8	isotig35294
9	isotig35332
5	isotig35334
14	isotig35340
7	isotig35342
30	isotig35374
5	isotig35386
5	isotig35390
5	isotig35404
7	isotig35440
14	isotig35456
8	isotig35474
5	isotig35476
5	isotig35542
8	isotig35544
8	isotig35546
6	isotig35590
6	isotig35596
6	isotig35610
8	isotig35616
9	isotig35648
5	isotig35672
5	isotig35702
11	isotig35710
9	isotig35748
7	isotig35774
15	isotig35784
17	isotig35808
5	isotig35823
6	isotig35824
7	isotig35830
9	isotig35856
9	isotig35860
7	isotig35862
5	isotig35904
8	isotig35928
5	isotig35932
6	isotig35940
9	isotig35944
6	isotig35950
10	isotig35958
12	isotig35966
5	isotig35970
10	isotig36006
11	isotig36020
5	isotig36032
5	isotig36078
7	isotig36086
9	isotig36094
6	isotig36124
6	isotig36126
6	isotig36146
5	isotig36166
6	isotig36186
5	isotig36188
9	isotig36192
11	isotig36214
12	isotig36220
9	isotig36226
9	isotig36234
10	isotig36236
5	isotig36258
6	isotig36296
6	isotig36320
5	isotig36322
11	isotig36342
10	isotig36346
6	isotig36362
12	isotig36380
11	isotig36408
11	isotig36430
5	isotig36440
13	isotig36442
8	isotig36512
6	isotig36536
5	isotig36540
7	isotig36552
5	isotig36578
6	isotig36582
9	isotig36596
6	isotig36604
6	isotig36630
6	isotig36638
6	isotig36668
10	isotig36670
5	isotig36676
6	isotig36678
5	isotig36736
15	isotig36762
6	isotig36764
13	isotig36788
6	isotig36810
5	isotig36816
6	isotig36824
8	isotig36856
6	isotig36860
9	isotig36878
6	isotig36894
5	isotig36902
7	isotig36924
5	isotig36928
6	isotig36948
10	isotig36980
8	isotig37076
5	isotig37086
7	isotig37104
19	isotig37106
12	isotig37118
14	isotig37122
6	isotig37134
5	isotig37142
7	isotig37156
6	isotig37160
8	isotig37220
8	isotig37314
6	isotig37334
10	isotig37340
9	isotig37354
8	isotig37392
5	isotig37420
8	isotig37456
10	isotig37482
6	isotig37486
11	isotig37506
7	isotig37510
10	isotig37538
12	isotig37556
6	isotig37576
12	isotig37582
5	isotig37592
9	isotig37594
12	isotig37682
5	isotig37684
5	isotig37686
10	isotig37724
10	isotig37738
5	isotig37748
5	isotig37800
9	isotig37824
5	isotig37858
5	isotig37912
9	isotig37926
9	isotig38018
24	isotig38030
5	isotig38078
8	isotig38080
5	isotig38084
5	isotig38088
6	isotig38106
7	isotig38112
8	isotig38120
5	isotig38154
5	isotig38162
13	isotig38168
6	isotig38204
5	isotig38210
5	isotig38222
11	isotig38228
5	isotig38244
12	isotig38328
5	isotig38342
7	isotig38350
10	isotig38370
7	isotig38404
10	isotig38412
6	isotig38418
7	isotig38422
6	isotig38454
16	isotig38464
6	isotig38506
5	isotig38518
6	isotig38554
10	isotig38556
6	isotig38564
6	isotig38634
5	isotig38640
11	isotig38658
8	isotig38690
7	isotig38696
5	isotig38700
12	isotig38718
16	isotig38730
7	isotig38742
11	isotig38778
5	isotig38782
10	isotig38856
7	isotig38884
6	isotig38896
5	isotig38914
5	isotig38950
14	isotig38976
5	isotig38986
5	isotig39002
8	isotig39030
6	isotig39064
6	isotig39084
8	isotig39104
6	isotig39108
6	isotig39130
10	isotig39142
6	isotig39158
5	isotig39172
5	isotig39228
5	isotig39320
5	isotig39324
11	isotig39334
8	isotig39378
5	isotig39412
10	isotig39452
7	isotig39454
5	isotig39486
5	isotig39534
6	isotig39554
5	isotig39556
5	isotig39576
9	isotig39626
6	isotig39640
6	isotig39666
5	isotig39678
8	isotig39734
5	isotig39838
6	isotig39948
5	isotig39968
10	isotig40000
5	isotig40204
5	isotig40248
6	isotig40332
5	isotig40370
7	isotig40386
12	isotig40482
5	isotig40574
5	isotig40588
10	isotig40676
5	isotig40773
5	isotig40812
9	isotig40830
5	isotig40950
7	isotig40970
8	isotig41196
5	isotig41452
5	isotig41480
5	isotig41634
8	isotig41712
9	isotig41763
5	isotig41773
7	isotig41776
7	isotig41777
6	isotig41789
9	isotig41793
7	isotig41795
13	isotig41801
13	isotig41808
5	isotig41809
14	isotig41826
6	isotig41828
13	isotig41838
5	isotig41843
7	isotig41857
5	isotig41859
5	isotig41864
17	isotig41866
7	isotig41886
5	isotig41887
12	isotig41891
6	isotig41901
5	isotig41907
23	isotig41908
11	isotig41911
9	isotig41931
7	isotig41938
9	isotig41942
12	isotig41944
9	isotig41949
6	isotig41964
12	isotig41971
9	isotig41990
16	isotig41992
13	isotig42000
8	isotig42001
9	isotig42003
11	isotig42013
10	isotig42015
17	isotig42034
6	isotig42036
5	isotig42041
5	isotig42056
6	isotig42063
9	isotig42074
27	isotig42077
5	isotig42081
13	isotig42082
8	isotig42086
9	isotig42087
6	isotig42088
5	isotig42092
10	isotig42101
7	isotig42102
19	isotig42104
10	isotig42114
8	isotig42124
13	isotig42127
12	isotig42136
5	isotig42156
12	isotig42158
7	isotig42173
5	isotig42188
14	isotig42189
11	isotig42213
21	isotig42222
7	isotig42226
6	isotig42232
10	isotig42233
7	isotig42234
12	isotig42238
5	isotig42246
12	isotig42247
10	isotig42251
7	isotig42264
11	isotig42267
5	isotig42274
9	isotig42278
10	isotig42279
5	isotig42282
8	isotig42292
9	isotig42310
11	isotig42311
6	isotig42313
16	isotig42314
10	isotig42316
10	isotig42324
8	isotig42344
5	isotig42346
6	isotig42367
5	isotig42369
5	isotig42370
13	isotig42373
17	isotig42377
8	isotig42389
12	isotig42395
19	isotig42411
11	isotig42415
5	isotig42420
12	isotig42461
10	isotig42470
6	isotig42471
15	isotig42509
5	isotig42511
6	isotig42520
20	isotig42535
5	isotig42557
7	isotig42559
13	isotig42575
5	isotig42579
5	isotig42583
6	isotig42584
30	isotig42585
11	isotig42598
18	isotig42624
13	isotig42628
5	isotig42636
9	isotig42642
7	isotig42653
8	isotig42662
22	isotig42689
5	isotig42698
5	isotig42704
11	isotig42708
5	isotig42710
19	isotig42712
15	isotig42716
5	isotig42721
40	isotig42724
5	isotig42738
13	isotig42757
5	isotig42766
6	isotig42772
5	isotig42776
8	isotig42802
12	isotig42805
15	isotig42815
6	isotig42825
15	isotig42829
15	isotig42840
7	isotig42853
12	isotig42854
6	isotig42869
15	isotig42878
7	isotig42885
8	isotig42888
9	isotig42895
14	isotig42898
16	isotig42910
5	isotig42930
31	isotig42944
9	isotig42946
9	isotig42962
6	isotig42978
5	isotig43001
5	isotig43012
5	isotig43018
7	isotig43030
28	isotig43075
8	isotig43085
9	isotig43089
11	isotig43092
8	isotig43103
8	isotig43104
7	isotig43108
9	isotig43124
10	isotig43129
8	isotig43155
10	isotig43158
19	isotig43171
6	isotig43199
6	isotig43216
18	isotig43222
14	isotig43225
5	isotig43241
10	isotig43262
15	isotig43269
7	isotig43271
11	isotig43272
6	isotig43286
7	isotig43306
5	isotig43307
7	isotig43325
13	isotig43331
15	isotig43337
7	isotig43341
5	isotig43345
15	isotig43346
5	isotig43349
8	isotig43365
15	isotig43373
5	isotig43407
9	isotig43408
11	isotig43416
7	isotig43434
5	isotig43457
14	isotig43481
5	isotig43495
7	isotig43500
12	isotig43511
7	isotig43513
5	isotig43517
15	isotig43527
11	isotig43539
24	isotig43547
8	isotig43554
14	isotig43561
6	isotig43583
7	isotig43595
6	isotig43596
9	isotig43608
7	isotig43610
20	isotig43622
6	isotig43623
17	isotig43635
9	isotig43637
7	isotig43649
5	isotig43663
5	isotig43668
11	isotig43674
6	isotig43675
5	isotig43696
9	isotig43703
8	isotig43751
11	isotig43767
14	isotig43768
8	isotig43773
8	isotig43775
5	isotig43782
10	isotig43786
10	isotig43813
5	isotig43817
6	isotig43828
5	isotig43851
12	isotig43858
14	isotig43864
7	isotig43865
5	isotig43876
6	isotig43882
5	isotig43902
7	isotig43925
9	isotig43930
11	isotig43933
10	isotig43936
5	isotig43938
5	isotig43942
19	isotig43966
12	isotig43973
6	isotig43974
5	isotig43979
5	isotig43989
11	isotig43994
6	isotig43997
5	isotig44001
5	isotig44005
5	isotig44007
18	isotig44014
14	isotig44025
5	isotig44030
7	isotig44037
7	isotig44066
7	isotig44087
13	isotig44103
7	isotig44104
6	isotig44107
11	isotig44108
15	isotig44110
6	isotig44117
5	isotig44118
8	isotig44130
8	isotig44159
5	isotig44164
18	isotig44177
13	isotig44212
5	isotig44216
7	isotig44219
11	isotig44222
5	isotig44235
18	isotig44253
9	isotig44266
6	isotig44287
6	isotig44289
32	isotig44301
10	isotig44328
5	isotig44342
5	isotig44376
16	isotig44377
6	isotig44381
12	isotig44399
9	isotig44408
9	isotig44422
17	isotig44440
10	isotig44453
7	isotig44454
10	isotig44458
11	isotig44500
8	isotig44502
5	isotig44536
13	isotig44544
5	isotig44571
9	isotig44583
10	isotig44593
7	isotig44613
10	isotig44618
5	isotig44623
10	isotig44625
6	isotig44631
7	isotig44636
5	isotig44637
5	isotig44639
27	isotig44642
5	isotig44654
5	isotig44661
16	isotig44665
7	isotig44690
7	isotig44697
13	isotig44708
17	isotig44726
13	isotig44759
10	isotig44764
14	isotig44767
5	isotig44782
5	isotig44798
10	isotig44828
8	isotig44830
24	isotig44836
5	isotig44847
5	isotig44849
5	isotig44854
7	isotig44863
5	isotig44869
8	isotig44884
13	isotig44902
8	isotig44908
10	isotig44915
6	isotig44918
13	isotig44920
5	isotig44922
6	isotig44934
7	isotig44939
14	isotig44944
5	isotig44948
7	isotig44952
7	isotig44962
12	isotig44980
7	isotig44984
7	isotig45012
10	isotig45017
5	isotig45023
5	isotig45032
7	isotig45037
6	isotig45043
5	isotig45045
5	isotig45046
8	isotig45052
15	isotig45057
6	isotig45073
5	isotig45082
8	isotig45096
14	isotig45107
7	isotig45162
7	isotig45172
7	isotig45177
6	isotig45180
10	isotig45196
8	isotig45210
12	isotig45220
6	isotig45235
12	isotig45238
6	isotig45277
22	isotig45287
5	isotig45288
8	isotig45293
5	isotig45305
5	isotig45313
16	isotig45331
5	isotig45361
10	isotig45363
5	isotig45382
7	isotig45399
8	isotig45400
5	isotig45410
10	isotig45416
8	isotig45420
7	isotig45443
5	isotig45450
6	isotig45501
11	isotig45515
12	isotig45522
15	isotig45541
7	isotig45554
5	isotig45563
20	isotig45566
5	isotig45576
7	isotig45580
6	isotig45621
5	isotig45714
7	isotig45728
7	isotig45735
17	isotig45748
8	isotig45753
7	isotig45771
10	isotig45772
6	isotig45779
5	isotig45800
17	isotig45807
19	isotig45824
7	isotig45825
10	isotig45828
9	isotig45837
17	isotig45848
8	isotig45849
5	isotig45866
7	isotig45868
6	isotig45873
6	isotig45891
11	isotig45912
5	isotig45914
5	isotig45922
5	isotig45928
10	isotig45944
5	isotig45956
6	isotig45957
12	isotig45966
8	isotig45977
7	isotig45988
10	isotig46001
5	isotig46007
8	isotig46010
6	isotig46034
7	isotig46047
7	isotig46057
5	isotig46080
5	isotig46091
6	isotig46103
5	isotig46125
9	isotig46129
10	isotig46149
6	isotig46160
6	isotig46169
11	isotig46180
13	isotig46185
8	isotig46188
7	isotig46200
12	isotig46201
14	isotig46206
7	isotig46214
11	isotig46247
5	isotig46248
13	isotig46263
5	isotig46273
6	isotig46291
5	isotig46367
6	isotig46381
8	isotig46404
9	isotig46427
8	isotig46438
7	isotig46441
5	isotig46455
12	isotig46493
7	isotig46499
6	isotig46502
6	isotig46509
6	isotig46566
9	isotig46571
8	isotig46607
16	isotig46609
5	isotig46616
6	isotig46631
9	isotig46638
6	isotig46667
6	isotig46677
8	isotig46688
15	isotig46706
9	isotig46738
6	isotig46743
7	isotig46745
5	isotig46758
6	isotig46789
6	isotig46793
7	isotig46795
12	isotig46805
14	isotig46816
5	isotig46821
9	isotig46856
8	isotig46858
7	isotig46861
12	isotig46864
5	isotig46916
9	isotig46922
11	isotig46924
10	isotig46929
10	isotig46938
5	isotig46939
11	isotig46954
6	isotig46980
9	isotig46995
5	isotig47022
11	isotig47050
9	isotig47066
10	isotig47123
10	isotig47136
9	isotig47144
7	isotig47149
11	isotig47151
11	isotig47158
5	isotig47178
11	isotig47188
14	isotig47203
6	isotig47262
7	isotig47306
6	isotig47315
6	isotig47338
6	isotig47376
12	isotig47412
5	isotig47434
5	isotig47435
12	isotig47436
5	isotig47453
5	isotig47476
8	isotig47490
6	isotig47491
5	isotig47528
16	isotig47531
11	isotig47537
10	isotig47538
24	isotig47542
5	isotig47548
10	isotig47561
6	isotig47569
14	isotig47570
10	isotig47585
5	isotig47588
6	isotig47631
6	isotig47653
22	isotig47668
8	isotig47706
6	isotig47715
9	isotig47717
8	isotig47726
11	isotig47754
8	isotig47779
19	isotig47796
5	isotig47817
6	isotig47824
7	isotig47846
7	isotig47861
5	isotig47863
6	isotig47867
14	isotig47884
7	isotig47897
5	isotig47900
7	isotig47912
5	isotig47932
12	isotig47933
6	isotig47956
7	isotig47957
8	isotig47969
9	isotig47970
5	isotig47984
9	isotig47989
11	isotig47997
9	isotig48020
16	isotig48023
9	isotig48027
18	isotig48033
7	isotig48038
9	isotig48073
12	isotig48074
7	isotig48098
5	isotig48110
12	isotig48116
6	isotig48134
7	isotig48152
5	isotig48159
9	isotig48197
5	isotig48201
23	isotig48205
17	isotig48237
9	isotig48248
9	isotig48255
6	isotig48293
5	isotig48336
13	isotig48337
6	isotig48339
7	isotig48342
9	isotig48344
5	isotig48356
6	isotig48397
10	isotig48410
15	isotig48429
8	isotig48442
19	isotig48444
5	isotig48457
6	isotig48464
6	isotig48472
6	isotig48485
5	isotig48515
8	isotig48544
19	isotig48570
10	isotig48577
5	isotig48602
5	isotig48614
13	isotig48621
5	isotig48653
10	isotig48658
5	isotig48681
13	isotig48702
7	isotig48703
10	isotig48721
8	isotig48741
8	isotig48759
16	isotig48763
15	isotig48775
8	isotig48846
15	isotig48854
5	isotig48862
6	isotig48867
10	isotig48896
6	isotig48898
9	isotig48910
6	isotig48929
17	isotig48933
5	isotig48949
8	isotig48953
5	isotig48959
5	isotig48962
6	isotig48986
9	isotig48992
5	isotig49033
8	isotig49105
10	isotig49131
5	isotig49165
11	isotig49185
8	isotig49197
8	isotig49199
7	isotig49203
13	isotig49206
5	isotig49216
14	isotig49217
5	isotig49233
21	isotig49242
9	isotig49244
8	isotig49267
5	isotig49271
23	isotig49277
9	isotig49290
13	isotig49304
6	isotig49308
13	isotig49323
6	isotig49334
16	isotig49368
7	isotig49374
5	isotig49378
17	isotig49415
16	isotig49440
10	isotig49453
6	isotig49457
5	isotig49468
5	isotig49480
9	isotig49486
5	isotig49503
6	isotig49517
5	isotig49518
12	isotig49522
5	isotig49535
7	isotig49536
7	isotig49539
7	isotig49553
7	isotig49566
5	isotig49571
21	isotig49597
10	isotig49613
18	isotig49618
12	isotig49620
11	isotig49644
6	isotig49683
19	isotig49685
5	isotig49688
10	isotig49691
6	isotig49697
13	isotig49712
5	isotig49715
8	isotig49736
16	isotig49743
13	isotig49751
7	isotig49764
5	isotig49798
12	isotig49819
6	isotig49823
20	isotig49834
5	isotig49836
13	isotig49842
20	isotig49858
6	isotig49867
5	isotig49874
6	isotig49903
8	isotig49904
5	isotig49907
5	isotig49954
15	isotig50009
8	isotig50040
9	isotig50056
9	isotig50059
7	isotig50060
9	isotig50061
10	isotig50062
7	isotig50077
8	isotig50090
8	isotig50117
5	isotig50129
11	isotig50171
8	isotig50181
7	isotig50184
10	isotig50187
8	isotig50188
8	isotig50190
7	isotig50203
10	isotig50220
12	isotig50224
5	isotig50228
6	isotig50259
9	isotig50267
6	isotig50282
13	isotig50286
13	isotig50305
8	isotig50306
12	isotig50308
6	isotig50323
5	isotig50337
6	isotig50355
6	isotig50363
12	isotig50380
11	isotig50412
6	isotig50431
10	isotig50476
5	isotig50497
11	isotig50500
8	isotig50502
6	isotig50521
5	isotig50553
18	isotig50554
20	isotig50566
7	isotig50574
11	isotig50586
6	isotig50596
5	isotig50611
21	isotig50622
8	isotig50626
9	isotig50628
5	isotig50630
6	isotig50637
5	isotig50640
6	isotig50647
9	isotig50667
6	isotig50677
8	isotig50698
6	isotig50703
14	isotig50752
7	isotig50758
5	isotig50759
15	isotig50771
10	isotig50773
10	isotig50774
9	isotig50791
6	isotig50794
12	isotig50805
12	isotig50822
7	isotig50823
5	isotig50839
6	isotig50857
7	isotig50897
5	isotig50901
7	isotig50922
10	isotig50940
7	isotig50980
5	isotig50986
5	isotig50994
7	isotig50997
8	isotig51001
5	isotig51022
5	isotig51026
5	isotig51027
7	isotig51050
7	isotig51063
6	isotig51077
6	isotig51080
16	isotig51104
12	isotig51122
7	isotig51152
7	isotig51197
9	isotig51228
10	isotig51239
7	isotig51244
6	isotig51254
5	isotig51279
5	isotig51284
12	isotig51288
5	isotig51311
5	isotig51414
14	isotig51416
18	isotig51459
14	isotig51468
14	isotig51470
6	isotig51472
9	isotig51493
7	isotig51507
6	isotig51534
7	isotig51561
8	isotig51576
14	isotig51583
5	isotig51596
5	isotig51613
9	isotig51618
10	isotig51625
7	isotig51645
9	isotig51658
7	isotig51666
7	isotig51673
7	isotig51678
19	isotig51685
5	isotig51687
11	isotig51710
5	isotig51724
9	isotig51731
5	isotig51745
5	isotig51746
15	isotig51781
7	isotig51801
10	isotig51807
15	isotig51814
9	isotig51829
12	isotig51830
9	isotig51835
6	isotig51849
8	isotig51858
9	isotig51873
6	isotig51903
13	isotig51916
15	isotig51918
21	isotig51926
8	isotig51939
6	isotig51945
6	isotig51954
7	isotig51963
11	isotig51974
5	isotig51995
10	isotig52009
5	isotig52020
9	isotig52036
12	isotig52054
6	isotig52064
5	isotig52067
5	isotig52096
6	isotig52100
8	isotig52118
5	isotig52124
9	isotig52128
10	isotig52136
9	isotig52167
5	isotig52199
11	isotig52215
5	isotig52220
6	isotig52248
5	isotig52251
12	isotig52288
7	isotig52292
6	isotig52348
7	isotig52354
8	isotig52358
6	isotig52410
11	isotig52422
5	isotig52425
8	isotig52442
5	isotig52446
11	isotig52457
5	isotig52464
7	isotig52469
6	isotig52484
5	isotig52487
11	isotig52488
12	isotig52514
10	isotig52524
6	isotig52542
6	isotig52583
13	isotig52593
10	isotig52599
5	isotig52608
11	isotig52634
11	isotig52647
6	isotig52676
10	isotig52684
9	isotig52691
5	isotig52748
14	isotig52767
6	isotig52774
11	isotig52787
6	isotig52793
6	isotig52818
5	isotig52838
17	isotig52867
5	isotig52875
11	isotig52894
7	isotig52904
7	isotig52908
5	isotig52914
9	isotig52915
5	isotig52942
5	isotig52973
12	isotig53000
6	isotig53030
5	isotig53049
11	isotig53050
9	isotig53062
5	isotig53065
5	isotig53071
6	isotig53137
10	isotig53157
5	isotig53189
7	isotig53201
8	isotig53215
5	isotig53242
10	isotig53268
10	isotig53269
7	isotig53270
10	isotig53273
6	isotig53274
6	isotig53289
6	isotig53292
5	isotig53307
7	isotig53326
11	isotig53351
7	isotig53358
9	isotig53360
6	isotig53370
9	isotig53372
6	isotig53374
10	isotig53376
5	isotig53382
8	isotig53409
7	isotig53420
10	isotig53426
7	isotig53430
7	isotig53457
5	isotig53460
5	isotig53474
15	isotig53496
12	isotig53530
8	isotig53566
6	isotig53592
7	isotig53613
6	isotig53614
9	isotig53616
11	isotig53620
6	isotig53632
18	isotig53633
10	isotig53654
5	isotig53670
6	isotig53689
5	isotig53690
6	isotig53695
6	isotig53703
6	isotig53709
6	isotig53714
7	isotig53722
8	isotig53739
7	isotig53743
7	isotig53786
14	isotig53787
9	isotig53815
5	isotig53817
5	isotig53857
11	isotig53875
7	isotig53881
13	isotig53894
11	isotig53895
15	isotig53901
5	isotig53922
11	isotig53926
13	isotig53935
11	isotig53952
5	isotig53955
8	isotig53963
7	isotig53969
5	isotig53973
6	isotig53980
6	isotig54004
8	isotig54020
7	isotig54025
5	isotig54033
14	isotig54045
5	isotig54063
5	isotig54064
13	isotig54097
11	isotig54120
6	isotig54131
9	isotig54142
8	isotig54189
7	isotig54193
5	isotig54195
9	isotig54200
5	isotig54246
6	isotig54247
10	isotig54276
12	isotig54287
10	isotig54298
6	isotig54304
7	isotig54309
5	isotig54325
8	isotig54337
9	isotig54348
7	isotig54350
5	isotig54363
11	isotig54380
8	isotig54384
7	isotig54391
7	isotig54404
5	isotig54410
6	isotig54416
11	isotig54422
13	isotig54428
5	isotig54436
7	isotig54441
17	isotig54449
7	isotig54469
5	isotig54496
7	isotig54518
14	isotig54524
8	isotig54529
7	isotig54531
10	isotig54540
5	isotig54553
6	isotig54573
9	isotig54588
10	isotig54593
6	isotig54602
5	isotig54604
9	isotig54610
8	isotig54639
6	isotig54649
12	isotig54672
6	isotig54678
6	isotig54679
6	isotig54698
11	isotig54700
6	isotig54719
10	isotig54733
7	isotig54741
5	isotig54758
10	isotig54775
5	isotig54778
5	isotig54796
5	isotig54809
5	isotig54819
8	isotig54821
8	isotig54830
6	isotig54833
19	isotig54835
7	isotig54848
7	isotig54853
8	isotig54857
7	isotig54874
5	isotig54875
7	isotig54897
5	isotig54915
8	isotig54916
5	isotig54917
6	isotig54943
8	isotig54951
6	isotig54959
8	isotig54967
6	isotig54987
6	isotig55002
8	isotig55003
5	isotig55024
9	isotig55037
5	isotig55047
8	isotig55075
5	isotig55083
6	isotig55140
10	isotig55147
5	isotig55160
8	isotig55161
11	isotig55176
5	isotig55179
5	isotig55181
9	isotig55207
11	isotig55210
12	isotig55224
6	isotig55238
9	isotig55240
10	isotig55278
13	isotig55307
8	isotig55308
6	isotig55341
7	isotig55396
5	isotig55461
9	isotig55479
8	isotig55495
5	isotig55503
8	isotig55523
8	isotig55548
7	isotig55559
13	isotig55573
9	isotig55576
10	isotig55582
7	isotig55607
5	isotig55616
9	isotig55677
7	isotig55682
6	isotig55694
6	isotig55696
16	isotig55700
6	isotig55703
5	isotig55731
10	isotig55745
6	isotig55758
9	isotig55770
5	isotig55803
15	isotig55872
9	isotig55901
7	isotig55913
5	isotig55914
5	isotig55929
6	isotig55957
5	isotig55959
12	isotig55962
11	isotig55967
12	isotig55997
9	isotig56003
8	isotig56006
10	isotig56042
9	isotig56054
5	isotig56063
15	isotig56096
11	isotig56106
5	isotig56111
6	isotig56131
6	isotig56174
6	isotig56189
8	isotig56220
13	isotig56268
7	isotig56274
7	isotig56275
5	isotig56278
10	isotig56280
6	isotig56282
8	isotig56318
14	isotig56327
5	isotig56338
9	isotig56376
9	isotig56380
6	isotig56389
6	isotig56407
5	isotig56418
12	isotig56429
6	isotig56434
5	isotig56451
8	isotig56458
7	isotig56464
6	isotig56466
7	isotig56472
10	isotig56497
7	isotig56527
6	isotig56537
9	isotig56544
6	isotig56563
10	isotig56571
5	isotig56578
6	isotig56580
5	isotig56582
7	isotig56624
5	isotig56636
9	isotig56647
10	isotig56658
5	isotig56659
5	isotig56661
6	isotig56667
7	isotig56683
6	isotig56688
7	isotig56714
5	isotig56737
7	isotig56742
6	isotig56743
9	isotig56763
6	isotig56765
7	isotig56779
7	isotig56824
8	isotig56845
11	isotig56850
5	isotig56881
7	isotig56905
10	isotig56932
9	isotig56934
5	isotig56935
7	isotig56944
9	isotig56979
8	isotig56983
5	isotig56994
6	isotig56995
6	isotig57009
8	isotig57014
5	isotig57031
9	isotig57069
8	isotig57089
7	isotig57140
16	isotig57141
10	isotig57146
5	isotig57189
6	isotig57219
5	isotig57225
8	isotig57279
5	isotig57309
7	isotig57317
9	isotig57339
5	isotig57352
5	isotig57416
5	isotig57421
5	isotig57426
5	isotig57427
11	isotig57436
5	isotig57488
10	isotig57497
8	isotig57527
5	isotig57535
6	isotig57605
5	isotig57608
9	isotig57609
9	isotig57617
6	isotig57628
5	isotig57642
5	isotig57643
7	isotig57650
13	isotig57662
6	isotig57663
6	isotig57688
9	isotig57723
6	isotig57742
18	isotig57755
7	isotig57780
5	isotig57785
5	isotig57793
6	isotig57803
5	isotig57840
14	isotig57844
5	isotig57867
7	isotig57882
11	isotig57914
14	isotig57919
21	isotig57941
16	isotig57972
5	isotig57979
6	isotig57983
7	isotig57991
5	isotig58031
5	isotig58040
8	isotig58072
12	isotig58077
5	isotig58081
5	isotig58105
5	isotig58109
5	isotig58131
5	isotig58134
5	isotig58148
6	isotig58156
6	isotig58167
6	isotig58232
5	isotig58248
6	isotig58259
6	isotig58264
5	isotig58303
5	isotig58326
10	isotig58333
5	isotig58373
9	isotig58382
6	isotig58397
10	isotig58414
5	isotig58455
8	isotig58517
5	isotig58560
5	isotig58570
11	isotig58581
5	isotig58586
5	isotig58612
5	isotig58613
10	isotig58637
13	isotig58642
6	isotig58662
5	isotig58780
14	isotig58787
8	isotig58788
6	isotig58797
5	isotig58840
5	isotig58849
10	isotig58856
6	isotig58862
7	isotig58863
5	isotig58866
9	isotig58872
9	isotig58875
13	isotig58885
9	isotig58891
5	isotig58892
6	isotig58899
18	isotig58909
6	isotig58979
14	isotig58992
8	isotig59012
5	isotig59040
8	isotig59047
8	isotig59049
6	isotig59053
10	isotig59066
6	isotig59108
6	isotig59150
15	isotig59156
5	isotig59180
5	isotig59229
6	isotig59236
5	isotig59273
6	isotig59297
6	isotig59334
6	isotig59376
15	isotig59378
20	isotig59384
10	isotig59398
5	isotig59411
5	isotig59420
18	isotig59424
5	isotig59496
5	isotig59509
5	isotig59537
6	isotig59557
13	isotig59566
7	isotig59572
7	isotig59621
10	isotig59630
6	isotig59647
10	isotig59658
16	isotig59668
11	isotig59673
6	isotig59681
5	isotig59706
9	isotig59707
6	isotig59739
6	isotig59783
10	isotig59790
5	isotig59804
6	isotig59810
12	isotig59818
6	isotig59843
9	isotig59846
5	isotig59869
5	isotig59903
5	isotig60062
5	isotig60079
5	isotig60083
5	isotig60085
6	isotig60087
13	isotig60100
13	isotig60145
9	isotig60151
6	isotig60154
8	isotig60159
7	isotig60180
7	isotig60230
11	isotig60263
8	isotig60286
9	isotig60308
18	isotig60314
15	isotig60315
6	isotig60325
5	isotig60353
8	isotig60384
11	isotig60389
6	isotig60403
11	isotig60409
5	isotig60470
6	isotig60494
13	isotig60499
6	isotig60529
6	isotig60570
9	isotig60605
7	isotig60609
5	isotig60631
5	isotig60639
5	isotig60644
10	isotig60665
17	isotig60672
9	isotig60674
6	isotig60681
6	isotig60686
9	isotig60727
11	isotig60730
12	isotig60776
8	isotig60804
8	isotig60816
6	isotig60828
7	isotig60831
6	isotig60840
5	isotig60869
5	isotig60875
5	isotig60893
5	isotig60930
6	isotig60932
5	isotig60933
8	isotig61015
7	isotig61020
6	isotig61097
5	isotig61105
6	isotig61109
14	isotig61136
5	isotig61146
6	isotig61160
5	isotig61194
15	isotig61199
7	isotig61205
7	isotig61219
6	isotig61234
7	isotig61248
5	isotig61273
7	isotig61274
6	isotig61281
10	isotig61294
5	isotig61317
8	isotig61319
5	isotig61330
5	isotig61342
5	isotig61348
23	isotig61361
5	isotig61370
9	isotig61395
6	isotig61409
5	isotig61416
5	isotig61424
17	isotig61438
7	isotig61455
5	isotig61457
7	isotig61463
8	isotig61477
8	isotig61515
6	isotig61528
7	isotig61535
13	isotig61539
18	isotig61542
7	isotig61571
6	isotig61595
6	isotig61601
5	isotig61609
8	isotig61614
5	isotig61619
8	isotig61622
9	isotig61631
8	isotig61669
5	isotig61672
13	isotig61675
5	isotig61678
6	isotig61725
5	isotig61748
18	isotig61829
11	isotig61837
7	isotig61856
12	isotig61873
6	isotig61886
7	isotig61893
6	isotig61953
5	isotig61955
7	isotig61960
7	isotig61962
6	isotig62022
5	isotig62031
8	isotig62067
7	isotig62068
6	isotig62080
6	isotig62103
6	isotig62111
6	isotig62114
10	isotig62133
7	isotig62140
6	isotig62189
6	isotig62204
8	isotig62248
7	isotig62261
5	isotig62265
8	isotig62283
15	isotig62291
5	isotig62318
6	isotig62321
5	isotig62325
5	isotig62326
5	isotig62333
5	isotig62350
7	isotig62354
5	isotig62384
10	isotig62431
6	isotig62438
9	isotig62463
9	isotig62479
11	isotig62493
5	isotig62496
5	isotig62534
9	isotig62547
7	isotig62568
6	isotig62575
5	isotig62624
5	isotig62658
10	isotig62672
5	isotig62690
6	isotig62712
6	isotig62789
5	isotig62804
6	isotig62818
6	isotig62851
7	isotig62861
8	isotig62888
8	isotig62902
5	isotig62934
7	isotig62974
5	isotig62993
5	isotig63020
5	isotig63029
5	isotig63031
7	isotig63035
6	isotig63041
7	isotig63051
11	isotig63105
9	isotig63121
7	isotig63124
5	isotig63150
6	isotig63173
6	isotig63184
10	isotig63187
10	isotig63188
6	isotig63194
11	isotig63198
7	isotig63205
12	isotig63256
6	isotig63293
6	isotig63331
7	isotig63355
6	isotig63390
6	isotig63395
8	isotig63399
6	isotig63426
7	isotig63434
7	isotig63437
5	isotig63449
8	isotig63465
5	isotig63481
14	isotig63490
5	isotig63513
5	isotig63549
6	isotig63580
5	isotig63582
9	isotig63588
5	isotig63593
7	isotig63727
6	isotig63747
7	isotig63759
7	isotig63783
5	isotig63794
8	isotig63800
5	isotig63826
6	isotig63851
9	isotig63854
5	isotig63875
5	isotig63904
7	isotig63906
6	isotig63927
7	isotig63931
5	isotig63996
8	isotig64006
5	isotig64022
10	isotig64030
5	isotig64034
5	isotig64045
5	isotig64075
10	isotig64101
6	isotig64166
8	isotig64174
8	isotig64231
7	isotig64245
5	isotig64267
5	isotig64292
8	isotig64318
10	isotig64337
9	isotig64339
8	isotig64346
5	isotig64351
5	isotig64371
6	isotig64395
6	isotig64407
5	isotig64415
9	isotig64422
5	isotig64433
18	isotig64440
6	isotig64451
7	isotig64477
5	isotig64499
6	isotig64517
7	isotig64540
11	isotig64552
6	isotig64558
11	isotig64561
5	isotig64573
9	isotig64581
10	isotig64596
6	isotig64613
5	isotig64615
9	isotig64667
5	isotig64686
5	isotig64703
5	isotig64717
7	isotig64827
13	isotig64839
7	isotig64843
5	isotig64888
5	isotig64908
9	isotig64919
13	isotig64976
6	isotig64999
7	isotig65071
5	isotig65073
14	isotig65089
8	isotig65113
5	isotig65181
7	isotig65202
10	isotig65222
5	isotig65227
6	isotig65251
5	isotig65286
8	isotig65297
5	isotig65306
7	isotig65308
5	isotig65327
6	isotig65328
5	isotig65379
6	isotig65398
5	isotig65403
8	isotig65427
13	isotig65431
10	isotig65437
13	isotig65457
5	isotig65501
5	isotig65532
11	isotig65545
5	isotig65600
18	isotig65604
6	isotig65654
5	isotig65659
11	isotig65669
7	isotig65670
6	isotig65677
5	isotig65717
8	isotig65724
8	isotig65725
8	isotig65730
7	isotig65751
6	isotig65757
5	isotig65809
6	isotig65842
5	isotig65857
6	isotig65865
8	isotig65876
13	isotig65884
9	isotig65903
6	isotig65920
5	isotig65944
6	isotig66009
6	isotig66013
5	isotig66082
9	isotig66092
5	isotig66145
8	isotig66199
9	isotig66210
6	isotig66250
5	isotig66251
8	isotig66268
5	isotig66298
5	isotig66299
5	isotig66324
8	isotig66328
5	isotig66379
16	isotig66387
5	isotig66412
5	isotig66420
6	isotig66421
6	isotig66431
15	isotig66553
6	isotig66588
7	isotig66630
13	isotig66633
9	isotig66645
7	isotig66656
7	isotig66667
5	isotig66675
6	isotig66698
6	isotig66756
5	isotig66783
5	isotig66819
10	isotig66841
6	isotig66946
8	isotig66975
8	isotig66978
7	isotig66979
8	isotig66994
6	isotig67018
5	isotig67029
12	isotig67035
8	isotig67079
7	isotig67121
10	isotig67134
5	isotig67141
10	isotig67153
9	isotig67192
5	isotig67195
6	isotig67205
5	isotig67236
10	isotig67252
5	isotig67288
5	isotig67350
5	isotig67357
7	isotig67378
5	isotig67383
5	isotig67385
6	isotig67410
6	isotig67413
5	isotig67530
6	isotig67565
6	isotig67590
9	isotig67594
5	isotig67599
7	isotig67625
10	isotig67638
5	isotig67649
5	isotig67678
7	isotig67689
9	isotig67706
5	isotig67731
6	isotig67745
12	isotig67778
6	isotig67852
7	isotig67878
14	isotig67886
5	isotig67914
8	isotig67922
5	isotig67942
5	isotig67955
6	isotig67956
6	isotig67961
9	isotig67964
5	isotig68080
11	isotig68104
5	isotig68118
7	isotig68122
6	isotig68164
11	isotig68169
7	isotig68187
5	isotig68218
8	isotig68247
5	isotig68254
8	isotig68275
8	isotig68289
5	isotig68293
5	isotig68299
5	isotig68349
12	isotig68370
7	isotig68371
12	isotig68381
7	isotig68389
6	isotig68400
6	isotig68466
8	isotig68474
9	isotig68497
6	isotig68536
5	isotig68571
15	isotig68576
10	isotig68589
18	isotig68603
6	isotig68607
5	isotig68622
7	isotig68669
5	isotig68677
5	isotig68681
11	isotig68688
9	isotig68693
5	isotig68727
10	isotig68758
6	isotig68790
5	isotig68803
5	isotig68808
6	isotig68834
7	isotig68855
10	isotig68859
6	isotig68878
10	isotig68890
5	isotig68914
6	isotig68946
18	isotig68973
5	isotig68976
7	isotig69044
6	isotig69047
7	isotig69075
6	isotig69097
5	isotig69118
6	isotig69120
5	isotig69123
8	isotig69187
15	isotig69203
7	isotig69260
5	isotig69338
5	isotig69362
6	isotig69371
5	isotig69375
5	isotig69380
5	isotig69432
8	isotig69442
7	isotig69446
6	isotig69496
5	isotig69511
8	isotig69541
10	isotig69631
7	isotig69643
5	isotig69705
5	isotig69732
8	isotig69735
9	isotig69762
5	isotig69789
6	isotig69795
6	isotig69904
6	isotig69921
8	isotig69953
5	isotig69963
7	isotig70010
8	isotig70011
6	isotig70024
5	isotig70061
10	isotig70091
7	isotig70106
5	isotig70137
6	isotig70141
8	isotig70171
5	isotig70223
6	isotig70238
9	isotig70267
15	isotig70271
5	isotig70280
11	isotig70285
6	isotig70322
6	isotig70333
5	isotig70344
11	isotig70351
12	isotig70368
6	isotig70371
6	isotig70420
6	isotig70437
8	isotig70484
5	isotig70495
5	isotig70543
5	isotig70557
6	isotig70589
6	isotig70671
8	isotig70695
14	isotig70734
10	isotig70753
5	isotig70821
5	isotig70822
5	isotig70842
6	isotig70844
6	isotig70851
7	isotig70876
9	isotig70898
7	isotig70923
10	isotig70925
9	isotig70963
8	isotig71056
6	isotig71086
5	isotig71096
5	isotig71157
8	isotig71177
9	isotig71208
6	isotig71326
8	isotig71342
8	isotig71386
8	isotig71418
8	isotig71423
5	isotig71432
5	isotig71443
5	isotig71453
8	isotig71457
6	isotig71469
6	isotig71483
7	isotig71587
5	isotig71599
5	isotig71650
5	isotig71652
7	isotig71663
5	isotig71667
11	isotig71671
5	isotig71679
11	isotig71683
5	isotig71686
6	isotig71692
8	isotig71777
12	isotig71812
8	isotig71827
7	isotig71854
6	isotig71862
8	isotig71909
5	isotig71951
10	isotig71985
5	isotig72013
5	isotig72034
13	isotig72040
7	isotig72086
5	isotig72129
5	isotig72154
6	isotig72165
9	isotig72188
5	isotig72230
7	isotig72237
5	isotig72246
5	isotig72277
8	isotig72284
8	isotig72335
5	isotig72378
6	isotig72403
9	isotig72460
8	isotig72461
5	isotig72462
6	isotig72628
5	isotig72641
8	isotig72744
6	isotig72796
8	isotig72800
5	isotig72817
7	isotig72853
5	isotig72886
8	isotig72910
13	isotig72915
7	isotig72926
7	isotig72935
16	isotig72949
6	isotig72973
6	isotig72974
7	isotig72979
5	isotig73000
6	isotig73051
6	isotig73065
12	isotig73075
10	isotig73101
5	isotig73118
5	isotig73153
11	isotig73157
6	isotig73191
7	isotig73224
9	isotig73252
10	isotig73279
10	isotig73311
5	isotig73315
5	isotig73389
8	isotig73400
7	isotig73414
7	isotig73443
9	isotig73459
5	isotig73474
5	isotig73657
5	isotig73728
8	isotig73754
6	isotig73805
5	isotig73806
10	isotig73828
7	isotig73848
6	isotig73864
7	isotig73868
14	isotig73958
8	isotig73972
5	isotig73976
6	isotig74075
5	isotig74077
7	isotig74131
5	isotig74143
6	isotig74280
8	isotig74307
5	isotig74314
5	isotig74324
7	isotig74344
5	isotig74407
6	isotig74417
6	isotig74470
7	isotig74477
8	isotig74479
7	isotig74507
5	isotig74532
8	isotig74548
5	isotig74572
6	isotig74602
5	isotig74624
8	isotig74627
6	isotig74644
5	isotig74674
9	isotig74698
5	isotig74722
7	isotig74741
7	isotig74772
7	isotig74783
6	isotig74834
6	isotig74898
6	isotig74899
5	isotig74934
6	isotig75039
9	isotig75042
5	isotig75085
7	isotig75145
14	isotig75163
7	isotig75230
6	isotig75260
6	isotig75276
8	isotig75318
5	isotig75345
5	isotig75354
5	isotig75360
7	isotig75435
7	isotig75441
9	isotig75470
5	isotig75480
5	isotig75524
6	isotig75538
7	isotig75563
5	isotig75577
6	isotig75584
5	isotig75652
7	isotig75657
5	isotig75661
6	isotig75683
6	isotig75705
5	isotig75711
7	isotig75732
7	isotig75752
10	isotig75790
5	isotig75793
5	isotig75892
5	isotig75900
5	isotig76016
6	isotig76106
6	isotig76134
5	isotig76169
7	isotig76180
5	isotig76213
5	isotig76226
11	isotig76283
7	isotig76328
11	isotig76395
7	isotig76416
5	isotig76427
5	isotig76520
5	isotig76593
5	isotig76623
7	isotig76705
6	isotig76802
7	isotig76841
7	isotig76847
9	isotig77045
5	isotig77106
10	isotig77162
5	isotig77244
13	isotig77352
7	isotig77370
11	isotig77404
7	isotig77416
8	isotig77437
7	isotig77441
6	isotig77485
5	isotig77628
6	isotig77689
6	isotig77708
6	isotig77713
8	isotig77794
6	isotig77805
7	isotig77873
7	isotig77880
7	isotig77891
11	isotig77896
7	isotig77969
6	isotig77989
6	isotig78039
9	isotig78074
11	isotig78105
7	isotig78114
5	isotig78127
5	isotig78139
5	isotig78188
5	isotig78198
5	isotig78264
5	isotig78278
9	isotig78292
6	isotig78342
8	isotig78354
7	isotig78413
9	isotig78451
8	isotig78471
5	isotig78532
7	isotig78552
6	isotig78589
5	isotig78664
10	isotig78674
7	isotig78675
12	isotig78716
7	isotig78733
7	isotig78773
5	isotig78839
5	isotig78846
7	isotig78875
6	isotig78927
5	isotig79046
5	isotig79078
7	isotig79199
6	isotig79311
5	isotig79347
5	isotig79378
5	isotig79439
6	isotig79474
5	isotig79585
7	isotig79612
5	isotig79654
6	isotig79688
7	isotig79702
6	isotig79709
9	isotig79723
5	isotig79792
7	isotig79845
6	isotig79878
5	isotig79905
6	isotig80086
6	isotig80101
10	isotig80124
5	isotig80173
11	isotig80236
5	isotig80269
5	isotig80277
5	isotig80351
7	isotig80360
7	isotig80376
5	isotig80377
5	isotig80399
6	isotig80519
8	isotig80594
7	isotig80709
10	isotig80730
6	isotig80799
5	isotig80841
6	isotig80859
5	isotig80923
5	isotig80934
5	isotig80971
6	isotig81003
8	isotig81021
9	isotig81158
6	isotig81171
13	isotig81250
5	isotig81290
8	isotig81294
7	isotig81374
7	isotig81386
6	isotig81444
12	isotig81503
8	isotig81522
5	isotig81565
6	isotig81622
6	isotig81624
6	isotig81626
8	isotig81645
5	isotig81666
10	isotig81697
7	isotig81740
5	isotig81890
6	isotig81934
5	isotig81944
5	isotig81978
9	isotig81993
9	isotig82034
7	isotig82147
10	isotig82178
8	isotig82184
5	isotig82265
10	isotig82316
8	isotig82403
6	isotig82411
6	isotig82417
6	isotig82487
5	isotig82571
6	isotig82595
5	isotig82623
5	isotig82659
5	isotig82680
5	isotig82762
6	isotig82798
5	isotig82807
6	isotig82854
8	isotig82869
10	isotig82902
6	isotig82903
8	isotig82935
11	isotig82940
5	isotig82967
8	isotig82973
7	isotig83046
7	isotig83075
5	isotig83091
10	isotig83162
12	isotig83321
5	isotig83330
5	isotig83384
9	isotig83477
7	isotig83480
7	isotig83488
5	isotig83491
5	isotig83519
5	isotig83573
5	isotig83605
8	isotig83623
6	isotig83735
10	isotig83737
12	isotig83744
5	isotig83902
5	isotig83920
7	isotig83994
9	isotig84018
7	isotig84041
7	isotig84113
6	isotig84138
7	isotig84145
10	isotig84163
6	isotig84211
6	isotig84213
6	isotig84261
11	isotig84337
5	isotig84353
7	isotig84385
5	isotig84495
5	isotig84521
8	isotig84589
8	isotig84598
7	isotig84601
5	isotig84632
6	isotig84675
5	isotig84790
5	isotig84973
5	isotig85041
6	isotig85083
6	isotig85100
7	isotig85117
5	isotig85228
7	isotig85254
5	isotig85275
5	isotig85357
6	isotig85359
5	isotig85394
11	isotig85421
6	isotig85446
5	isotig85451
5	isotig85452
10	isotig85501
5	isotig85533
11	isotig85602
8	isotig85699
7	isotig85711
7	isotig85851
6	isotig85862
5	isotig85976
5	isotig86015
9	isotig86434
5	isotig86448
7	isotig86707
5	isotig86882
7	isotig86919
6	isotig86988
5	isotig86997
7	isotig87002
5	isotig87051
6	isotig87186
5	isotig87193
9	isotig87233
5	isotig87456
5	isotig87538
7	isotig87599
5	isotig87736
5	isotig87749
6	isotig87872
7	isotig87878
5	isotig87899
5	isotig87966
7	isotig87972
5	isotig88068
6	isotig88118
5	isotig88158
5	isotig88327
6	isotig88441
10	isotig88447
6	isotig88490
5	isotig88499
7	isotig88503
7	isotig88638
7	isotig88785
5	isotig88798
5	isotig88835
8	isotig88844
6	isotig88904
7	isotig88910
6	isotig88974
8	isotig89017
6	isotig89181
6	isotig89388
5	isotig89511
5	isotig89634
7	isotig89644
5	isotig89679
6	isotig89683
6	isotig89855
7	isotig89864
6	isotig89927
8	isotig89951
5	isotig89981
5	isotig90135
10	isotig90362
13	isotig90633
5	isotig90642
6	isotig90692
5	isotig90707
6	isotig90750
6	isotig90757
5	isotig90893
6	isotig90975
7	isotig91057
6	isotig91106
6	isotig91235
8	isotig91315
6	isotig91332
5	isotig91575
5	isotig91726
8	isotig91846
8	isotig91855
6	isotig91980
8	isotig92042
10	isotig92061
6	isotig92165
5	isotig92266
11	isotig92307
6	isotig92468
6	isotig92535
7	isotig92716
5	isotig92904
6	isotig92912
7	isotig92922
6	isotig93045
5	isotig93068
5	isotig93222
5	isotig93371
6	isotig93617
7	isotig93946
8	isotig94271
5	isotig94331
6	isotig94402
6	isotig94514
5	isotig94538
5	isotig94618
5	isotig94853
5	isotig95092
6	isotig95328
5	isotig95338
7	isotig95393
5	isotig95511
5	isotig95606
5	isotig95750
5	isotig95754
7	isotig95787
6	isotig95922
6	isotig96109
6	isotig96119
9	isotig96286
13	isotig96340
7	isotig96417
5	isotig96422
5	isotig96535
8	isotig96560
6	isotig96814
5	isotig97045
6	isotig97104
5	isotig97141
14	isotig97263
9	isotig97298
5	isotig97305
5	isotig97358
5	isotig97380
5	isotig97730
5	isotig97845
12	isotig97851
7	isotig98208
6	isotig98410
5	isotig98628
9	isotig98660
5	isotig98794
5	isotig98864
6	isotig99083
5	isotig99533
8	isotig99732
5	isotig99912
5	isotig99950
7	isotig99964
5	isotig99972
7	unigene1
21	unigene10
17	unigene10090
7	unigene1012
5	unigene10126
5	unigene10195
6	unigene10198
5	unigene10215
5	unigene10269
7	unigene10270
6	unigene10371
5	unigene10395
6	unigene10447
6	unigene1051
12	unigene10551
9	unigene10566
12	unigene10622
5	unigene1063
12	unigene10641
7	unigene10693
12	unigene10728
7	unigene10756
8	unigene10760
5	unigene10778
9	unigene10802
6	unigene10849
10	unigene1086
6	unigene10883
7	unigene10935
12	unigene10936
9	unigene1098
16	unigene10993
18	unigene110
6	unigene11008
9	unigene11013
6	unigene11039
5	unigene1106
13	unigene1110
5	unigene11130
7	unigene11134
15	unigene11166
12	unigene11199
5	unigene11200
7	unigene11201
16	unigene11221
9	unigene11247
11	unigene11258
8	unigene11262
5	unigene11291
14	unigene1130
9	unigene11304
5	unigene11343
7	unigene11349
7	unigene1135
7	unigene11369
5	unigene11393
7	unigene114
13	unigene11419
5	unigene11447
5	unigene11460
12	unigene11478
8	unigene11547
9	unigene11555
9	unigene11559
8	unigene11614
5	unigene11616
9	unigene11628
6	unigene11638
14	unigene1165
8	unigene11658
6	unigene1168
5	unigene11704
6	unigene11706
5	unigene11745
5	unigene11762
9	unigene11772
10	unigene11777
14	unigene11782
8	unigene118
6	unigene11820
14	unigene11827
9	unigene11863
6	unigene11900
6	unigene11927
10	unigene11944
6	unigene11952
12	unigene11995
6	unigene12036
8	unigene12050
7	unigene1212
6	unigene12125
5	unigene12160
6	unigene12177
8	unigene1219
7	unigene12209
12	unigene12216
8	unigene1223
10	unigene1225
6	unigene1226
30	unigene1228
11	unigene12320
14	unigene12324
5	unigene12400
5	unigene1241
11	unigene12418
14	unigene12477
6	unigene12480
19	unigene12481
7	unigene12500
5	unigene12527
5	unigene12536
33	unigene12540
6	unigene12554
17	unigene1257
7	unigene12578
7	unigene12584
10	unigene1262
7	unigene12645
9	unigene1270
6	unigene12708
9	unigene12713
6	unigene12725
10	unigene12739
14	unigene12774
5	unigene1278
10	unigene1281
9	unigene12814
11	unigene12823
5	unigene12829
12	unigene12872
9	unigene12894
7	unigene12897
7	unigene12913
20	unigene1292
6	unigene12940
10	unigene1297
5	unigene13007
12	unigene1304
7	unigene13051
5	unigene13067
6	unigene13084
15	unigene13094
7	unigene1312
6	unigene13134
5	unigene13175
5	unigene13181
11	unigene132
13	unigene13243
5	unigene1326
7	unigene13267
9	unigene1329
5	unigene13304
8	unigene13370
11	unigene1339
9	unigene13441
21	unigene13444
12	unigene1346
6	unigene13539
21	unigene1357
11	unigene13613
7	unigene1364
5	unigene13665
7	unigene13667
6	unigene13703
5	unigene13716
6	unigene13728
11	unigene13735
9	unigene13751
5	unigene1380
7	unigene13872
5	unigene1404
15	unigene14174
13	unigene14194
5	unigene14220
5	unigene14230
7	unigene14247
8	unigene14304
7	unigene1431
7	unigene14518
7	unigene14568
13	unigene14595
6	unigene14672
9	unigene1468
14	unigene14682
23	unigene14759
17	unigene148
6	unigene14837
5	unigene14855
7	unigene14870
8	unigene1488
10	unigene1489
5	unigene15041
9	unigene1506
6	unigene15076
5	unigene1508
7	unigene15123
10	unigene15138
7	unigene15240
9	unigene15282
5	unigene15327
6	unigene15417
6	unigene1544
6	unigene15482
8	unigene15537
6	unigene15573
9	unigene15589
7	unigene15621
6	unigene1579
5	unigene15800
7	unigene15828
7	unigene1584
16	unigene1585
6	unigene15860
16	unigene15931
5	unigene15948
15	unigene15965
31	unigene15971
5	unigene1598
13	unigene16
12	unigene16033
9	unigene16055
6	unigene16080
10	unigene16084
7	unigene16097
5	unigene16170
5	unigene162
6	unigene16253
14	unigene16261
9	unigene16302
7	unigene164
7	unigene16432
8	unigene16500
6	unigene16533
6	unigene16542
8	unigene16548
5	unigene16596
14	unigene166
8	unigene16601
9	unigene16609
8	unigene16618
9	unigene16619
5	unigene16636
11	unigene16637
6	unigene16699
7	unigene1672
5	unigene16736
5	unigene16737
9	unigene1674
10	unigene16748
8	unigene16763
11	unigene16780
5	unigene16800
8	unigene16804
5	unigene16836
23	unigene17
6	unigene17002
5	unigene17025
7	unigene17048
52	unigene17054
5	unigene17090
7	unigene17094
11	unigene17110
5	unigene17135
6	unigene17148
6	unigene17151
8	unigene17184
7	unigene1719
7	unigene17215
6	unigene17227
6	unigene17238
8	unigene17239
14	unigene1724
5	unigene17259
7	unigene17260
6	unigene17277
8	unigene17284
5	unigene17287
8	unigene17292
8	unigene17340
6	unigene17345
5	unigene17349
5	unigene17352
5	unigene17378
8	unigene17385
6	unigene17393
7	unigene1740
5	unigene17423
14	unigene17433
5	unigene17449
11	unigene17463
7	unigene1752
11	unigene17538
7	unigene17584
6	unigene17588
10	unigene17595
6	unigene17672
10	unigene17781
5	unigene17782
13	unigene17819
8	unigene1784
12	unigene17870
12	unigene17877
5	unigene17879
7	unigene17886
15	unigene17907
5	unigene17911
12	unigene17917
7	unigene17969
7	unigene17986
17	unigene18
5	unigene18027
7	unigene18039
5	unigene18058
5	unigene1806
6	unigene18068
7	unigene18070
7	unigene18167
5	unigene18169
5	unigene18183
5	unigene18191
5	unigene18194
10	unigene18209
5	unigene18218
24	unigene1822
12	unigene18229
7	unigene18236
8	unigene18268
5	unigene18272
5	unigene183
7	unigene1830
5	unigene18308
5	unigene18310
10	unigene1832
7	unigene18328
16	unigene1833
8	unigene18332
5	unigene18346
35	unigene18352
9	unigene1838
6	unigene18432
15	unigene1848
24	unigene18487
12	unigene18504
6	unigene18528
18	unigene1858
13	unigene18654
6	unigene18681
5	unigene18690
5	unigene18699
15	unigene1875
12	unigene1878
6	unigene18798
9	unigene18818
7	unigene18827
9	unigene18852
8	unigene18864
7	unigene1887
5	unigene18872
5	unigene18874
5	unigene1890
5	unigene18935
5	unigene18936
45	unigene19
15	unigene19010
8	unigene19095
11	unigene1911
10	unigene19122
6	unigene19131
9	unigene19204
6	unigene19207
7	unigene19226
14	unigene19327
5	unigene1933
7	unigene19430
13	unigene19491
7	unigene19530
5	unigene19627
18	unigene1966
10	unigene197
10	unigene19787
11	unigene19801
11	unigene1991
5	unigene19936
6	unigene20
6	unigene2004
9	unigene20078
17	unigene20137
7	unigene20143
6	unigene20146
6	unigene20152
12	unigene20213
8	unigene20228
10	unigene20246
14	unigene203
5	unigene2030
6	unigene20312
7	unigene20320
8	unigene20336
5	unigene20360
10	unigene2037
8	unigene204
10	unigene2042
9	unigene20485
11	unigene206
5	unigene20610
7	unigene20676
8	unigene20710
5	unigene2072
13	unigene20771
6	unigene20841
6	unigene20866
6	unigene20892
5	unigene20904
5	unigene20908
11	unigene20923
17	unigene20956
5	unigene20975
7	unigene21069
6	unigene21078
5	unigene21117
5	unigene21138
5	unigene21141
5	unigene21149
6	unigene21159
8	unigene21160
9	unigene21168
18	unigene2117
5	unigene21190
6	unigene21230
6	unigene21235
5	unigene21267
14	unigene2128
6	unigene21284
6	unigene21373
5	unigene21425
5	unigene21427
7	unigene21428
12	unigene2143
6	unigene21447
7	unigene21474
6	unigene2149
11	unigene21504
12	unigene21554
19	unigene21563
5	unigene21568
6	unigene2157
7	unigene216
14	unigene21605
5	unigene21608
5	unigene21610
13	unigene21626
10	unigene21668
5	unigene21680
16	unigene21687
8	unigene21694
6	unigene21705
6	unigene2171
8	unigene21722
9	unigene21730
7	unigene21757
7	unigene21792
6	unigene218
10	unigene2181
7	unigene21969
6	unigene21992
7	unigene22
6	unigene22063
6	unigene22084
6	unigene22085
15	unigene22138
5	unigene22190
9	unigene22236
6	unigene22413
5	unigene22478
14	unigene22491
7	unigene225
22	unigene22503
12	unigene22534
5	unigene22541
7	unigene22561
16	unigene22585
7	unigene2263
10	unigene22632
38	unigene22643
16	unigene22686
19	unigene22720
5	unigene22753
6	unigene22768
7	unigene22776
8	unigene22778
6	unigene22787
6	unigene2279
18	unigene22836
14	unigene22854
6	unigene22880
5	unigene22956
5	unigene2297
7	unigene22978
15	unigene230
5	unigene23035
10	unigene23100
7	unigene23105
5	unigene2312
8	unigene23133
10	unigene23371
21	unigene23530
13	unigene2355
10	unigene23625
6	unigene23639
5	unigene237
7	unigene23746
6	unigene23766
23	unigene23790
5	unigene2391
10	unigene23919
8	unigene23921
5	unigene23950
5	unigene24049
47	unigene2407
8	unigene24102
7	unigene2414
6	unigene24142
8	unigene2417
11	unigene2427
10	unigene2434
16	unigene24346
11	unigene2435
5	unigene24395
6	unigene24426
6	unigene2444
8	unigene24491
5	unigene2451
5	unigene24777
8	unigene24802
5	unigene24805
7	unigene24817
6	unigene24917
6	unigene24999
10	unigene25016
8	unigene2503
10	unigene2504
5	unigene25091
6	unigene2518
16	unigene25186
5	unigene25220
9	unigene25232
12	unigene25237
5	unigene2526
13	unigene2527
7	unigene25282
6	unigene253
6	unigene25330
7	unigene25413
5	unigene25456
8	unigene25478
8	unigene25506
9	unigene25532
7	unigene25551
7	unigene2557
8	unigene2567
5	unigene2568
12	unigene2572
11	unigene2578
11	unigene2602
6	unigene26097
9	unigene261
7	unigene2614
11	unigene2620
11	unigene2631
7	unigene2632
8	unigene2633
8	unigene2639
7	unigene2655
8	unigene2656
6	unigene2657
7	unigene26648
15	unigene2667
11	unigene26701
8	unigene26764
5	unigene26798
5	unigene26801
5	unigene26823
16	unigene26918
5	unigene26989
9	unigene27027
12	unigene27034
8	unigene27094
7	unigene27102
11	unigene2711
6	unigene2716
13	unigene2721
5	unigene27212
13	unigene2729
6	unigene2731
7	unigene27363
6	unigene27506
5	unigene2753
6	unigene2760
9	unigene27636
11	unigene27647
12	unigene2765
5	unigene27663
15	unigene27716
9	unigene2772
9	unigene27749
7	unigene27763
6	unigene27775
5	unigene27797
10	unigene27847
12	unigene27853
8	unigene27909
10	unigene2791
11	unigene2793
6	unigene27967
10	unigene27979
5	unigene2806
6	unigene28085
13	unigene2816
6	unigene2817
6	unigene28173
6	unigene28251
11	unigene2826
11	unigene28262
5	unigene28361
9	unigene28389
9	unigene28390
13	unigene28471
5	unigene28505
5	unigene28548
11	unigene28572
9	unigene28619
6	unigene28658
6	unigene28716
5	unigene2872
5	unigene28723
5	unigene28778
7	unigene2879
5	unigene28820
5	unigene28895
7	unigene28994
7	unigene29008
12	unigene29048
11	unigene29069
5	unigene29079
5	unigene29133
6	unigene29205
10	unigene29249
7	unigene29275
7	unigene29331
11	unigene29394
5	unigene29397
6	unigene29402
7	unigene29406
6	unigene29432
8	unigene29496
11	unigene295
8	unigene29501
8	unigene29525
7	unigene29564
19	unigene29574
6	unigene29575
7	unigene29644
6	unigene29673
6	unigene29771
5	unigene29862
5	unigene29874
12	unigene29876
11	unigene29912
5	unigene29944
5	unigene2998
13	unigene29999
29	unigene3
8	unigene30
6	unigene30028
10	unigene30039
11	unigene3007
6	unigene30072
8	unigene30083
8	unigene30084
14	unigene3009
8	unigene30094
5	unigene3010
6	unigene3019
6	unigene30218
12	unigene30222
6	unigene30302
8	unigene30350
8	unigene3042
5	unigene30466
6	unigene30482
6	unigene30494
5	unigene3052
6	unigene30562
5	unigene3068
5	unigene3075
7	unigene3076
21	unigene30768
9	unigene30782
7	unigene30884
6	unigene30885
6	unigene31
5	unigene3110
6	unigene31149
9	unigene31184
9	unigene3120
5	unigene3121
10	unigene31350
15	unigene3139
5	unigene31408
6	unigene3143
14	unigene3146
10	unigene31478
16	unigene3156
11	unigene3161
5	unigene31625
6	unigene31746
5	unigene31982
8	unigene32053
9	unigene321
9	unigene3217
7	unigene322
6	unigene32229
5	unigene32300
5	unigene32314
9	unigene32328
18	unigene32390
14	unigene32415
7	unigene32473
8	unigene3250
5	unigene32600
7	unigene3262
5	unigene3265
6	unigene32682
6	unigene32699
26	unigene32755
6	unigene32810
10	unigene3284
10	unigene32850
8	unigene32881
14	unigene32890
5	unigene32918
6	unigene32968
16	unigene32969
10	unigene32979
8	unigene33
12	unigene3302
5	unigene33093
7	unigene33137
9	unigene33151
6	unigene33172
8	unigene3328
6	unigene3329
5	unigene334
26	unigene33402
6	unigene33428
11	unigene33479
8	unigene33506
18	unigene33527
6	unigene3353
10	unigene3355
9	unigene33607
7	unigene33674
5	unigene33711
6	unigene33746
5	unigene338
18	unigene3382
5	unigene33856
26	unigene33859
5	unigene3388
10	unigene33902
6	unigene33925
6	unigene3393
19	unigene34
7	unigene34004
7	unigene34023
22	unigene3406
6	unigene34074
7	unigene34077
5	unigene34088
10	unigene34108
5	unigene34120
5	unigene34146
7	unigene34184
13	unigene3420
17	unigene3421
8	unigene34259
6	unigene34356
6	unigene34371
5	unigene34390
6	unigene34392
9	unigene34425
29	unigene34469
7	unigene34511
7	unigene34549
6	unigene3456
7	unigene34658
7	unigene34669
7	unigene34695
5	unigene34726
8	unigene34728
6	unigene3474
5	unigene34770
5	unigene3479
6	unigene34791
5	unigene34799
14	unigene34845
6	unigene34948
5	unigene3502
5	unigene3505
6	unigene35052
6	unigene3507
7	unigene35153
8	unigene3517
11	unigene352
5	unigene3525
8	unigene35331
5	unigene35373
6	unigene35551
6	unigene35593
8	unigene35623
8	unigene35647
5	unigene35653
6	unigene35660
7	unigene35664
6	unigene35679
5	unigene35682
9	unigene3571
6	unigene3575
5	unigene3579
8	unigene36
12	unigene36057
7	unigene36095
5	unigene36104
14	unigene3616
6	unigene36163
5	unigene36250
5	unigene36262
9	unigene36268
14	unigene3628
9	unigene36281
5	unigene36295
8	unigene3632
6	unigene36327
6	unigene3634
14	unigene3635
18	unigene3636
10	unigene36381
20	unigene3642
8	unigene36420
5	unigene36429
5	unigene36465
5	unigene3649
16	unigene3653
8	unigene3656
10	unigene36563
5	unigene36615
7	unigene3670
5	unigene36727
6	unigene36767
6	unigene3681
6	unigene36820
13	unigene36898
5	unigene36952
5	unigene37
11	unigene370
13	unigene3701
9	unigene37026
8	unigene3704
8	unigene3709
7	unigene3717
9	unigene37186
13	unigene37208
10	unigene37227
10	unigene3723
5	unigene37232
8	unigene37305
9	unigene37343
6	unigene37348
9	unigene3738
6	unigene37389
5	unigene37398
7	unigene37422
6	unigene3747
10	unigene37482
8	unigene37487
8	unigene37541
6	unigene37547
5	unigene37552
5	unigene37597
7	unigene37653
5	unigene37658
13	unigene37662
5	unigene37702
6	unigene37706
5	unigene37717
11	unigene37730
9	unigene37742
6	unigene37745
5	unigene37748
6	unigene3775
5	unigene37791
7	unigene37823
5	unigene37847
7	unigene37849
5	unigene37863
7	unigene37870
8	unigene37903
7	unigene37907
7	unigene37911
6	unigene38070
5	unigene38072
8	unigene38077
5	unigene38099
9	unigene38102
10	unigene38104
6	unigene38106
6	unigene38109
5	unigene38123
15	unigene38125
13	unigene38126
15	unigene38132
9	unigene38139
9	unigene38145
6	unigene38148
19	unigene38165
14	unigene38169
11	unigene38171
31	unigene38172
24	unigene38174
8	unigene38184
7	unigene38186
6	unigene38195
5	unigene3820
8	unigene38204
31	unigene38207
5	unigene38214
9	unigene38226
49	unigene38228
17	unigene3824
9	unigene38241
5	unigene38252
5	unigene3826
11	unigene38264
5	unigene38270
5	unigene38285
9	unigene38289
7	unigene38306
8	unigene38309
6	unigene38311
12	unigene38313
6	unigene38317
6	unigene3832
8	unigene38323
8	unigene38325
9	unigene38331
6	unigene38338
5	unigene38340
35	unigene38350
7	unigene38355
9	unigene38366
10	unigene38380
10	unigene38382
6	unigene38383
8	unigene38386
17	unigene38390
12	unigene38391
19	unigene38396
10	unigene38397
6	unigene38398
6	unigene384
10	unigene38405
12	unigene38413
6	unigene38422
5	unigene38423
5	unigene38439
5	unigene38447
5	unigene38449
13	unigene38454
5	unigene38456
7	unigene38463
6	unigene38465
11	unigene38482
13	unigene38483
7	unigene38487
30	unigene38499
5	unigene38506
24	unigene38509
5	unigene38517
7	unigene38525
12	unigene38527
12	unigene38530
11	unigene38531
7	unigene38539
14	unigene38540
29	unigene38543
6	unigene38550
11	unigene38551
7	unigene38570
5	unigene38571
10	unigene38574
5	unigene38577
10	unigene38592
10	unigene38602
11	unigene38608
19	unigene38612
35	unigene38613
14	unigene38615
23	unigene38616
16	unigene38620
18	unigene3863
6	unigene38632
9	unigene38638
14	unigene38639
13	unigene38642
8	unigene3865
6	unigene38651
8	unigene38665
9	unigene38670
14	unigene38696
8	unigene38701
9	unigene3872
13	unigene38722
12	unigene38724
12	unigene38729
7	unigene38733
6	unigene38736
5	unigene38741
9	unigene38745
6	unigene38749
16	unigene38757
6	unigene38759
7	unigene38760
9	unigene38766
6	unigene38773
26	unigene38795
5	unigene38802
13	unigene38810
5	unigene38830
10	unigene38845
5	unigene38857
8	unigene3895
5	unigene38961
6	unigene38973
5	unigene39007
6	unigene39026
16	unigene3903
6	unigene39044
9	unigene39056
5	unigene39064
7	unigene39120
8	unigene3913
6	unigene39180
11	unigene39221
5	unigene39267
14	unigene3932
6	unigene3935
5	unigene39371
14	unigene39529
5	unigene3954
5	unigene39646
5	unigene3967
18	unigene39693
6	unigene39940
5	unigene40017
9	unigene40030
15	unigene40068
5	unigene4012
6	unigene40261
7	unigene4036
15	unigene404
6	unigene40461
29	unigene40492
8	unigene40499
7	unigene40503
6	unigene40512
6	unigene40516
18	unigene40544
6	unigene40549
13	unigene40551
6	unigene40552
22	unigene40558
7	unigene40565
5	unigene40570
6	unigene40572
13	unigene40575
21	unigene40577
9	unigene40592
5	unigene40597
7	unigene40602
6	unigene40605
8	unigene40606
25	unigene40607
25	unigene40608
26	unigene4062
6	unigene40638
11	unigene40649
9	unigene40652
7	unigene40660
8	unigene40665
11	unigene40683
18	unigene40701
8	unigene40707
6	unigene40720
6	unigene40728
7	unigene40732
6	unigene40782
5	unigene40788
9	unigene40795
9	unigene4082
6	unigene40833
10	unigene4086
8	unigene40917
8	unigene40943
15	unigene41
6	unigene41003
5	unigene41039
5	unigene41128
10	unigene41217
5	unigene41237
5	unigene41242
16	unigene41253
21	unigene41266
6	unigene41278
5	unigene41280
5	unigene41405
14	unigene415
6	unigene41933
5	unigene41951
5	unigene4203
10	unigene4204
6	unigene42156
6	unigene4219
22	unigene42224
14	unigene42232
6	unigene42247
13	unigene4225
6	unigene42261
13	unigene42288
11	unigene42290
5	unigene42299
11	unigene42341
6	unigene42361
9	unigene42370
5	unigene42373
11	unigene42375
14	unigene42386
12	unigene42390
5	unigene42400
6	unigene4241
5	unigene42415
8	unigene42423
5	unigene42438
10	unigene42439
23	unigene4245
6	unigene42468
7	unigene42474
30	unigene425
14	unigene42540
5	unigene42543
6	unigene42563
9	unigene42575
9	unigene4263
8	unigene42652
7	unigene42696
9	unigene42730
13	unigene42819
6	unigene4287
5	unigene42925
10	unigene42943
8	unigene42956
22	unigene4297
8	unigene430
8	unigene43016
6	unigene43035
5	unigene4305
5	unigene43147
7	unigene43412
7	unigene43437
7	unigene4366
7	unigene43665
5	unigene43746
9	unigene43759
5	unigene43925
12	unigene43976
19	unigene44009
10	unigene44010
14	unigene44015
7	unigene44016
12	unigene44018
8	unigene44025
5	unigene44027
8	unigene44046
16	unigene44058
8	unigene44074
6	unigene44080
13	unigene44081
12	unigene44083
6	unigene44084
8	unigene44087
14	unigene44092
17	unigene44113
11	unigene44151
5	unigene44177
8	unigene44191
11	unigene44193
9	unigene442
11	unigene44205
12	unigene44229
7	unigene44265
6	unigene44277
9	unigene44281
10	unigene44304
6	unigene44334
11	unigene44336
7	unigene44354
6	unigene44370
8	unigene44392
5	unigene44395
5	unigene44415
5	unigene44447
7	unigene44454
6	unigene44467
5	unigene44484
9	unigene44546
7	unigene44557
5	unigene44562
10	unigene4458
6	unigene44885
5	unigene4490
5	unigene44902
15	unigene45
9	unigene45055
5	unigene45173
5	unigene45425
5	unigene45475
9	unigene45899
5	unigene45904
6	unigene45906
5	unigene45911
13	unigene45915
14	unigene45919
13	unigene45930
5	unigene45934
6	unigene45940
6	unigene45944
6	unigene45946
12	unigene45959
8	unigene45979
22	unigene46
7	unigene460
12	unigene46007
5	unigene46026
7	unigene46035
8	unigene46044
5	unigene46099
33	unigene46117
8	unigene46120
6	unigene46164
5	unigene46180
5	unigene46190
6	unigene4627
5	unigene46285
9	unigene46307
6	unigene46371
10	unigene46388
9	unigene46393
8	unigene46403
5	unigene46427
9	unigene46515
7	unigene46575
10	unigene46640
5	unigene46672
6	unigene46678
5	unigene46682
25	unigene46683
13	unigene46690
6	unigene46694
5	unigene46728
6	unigene4681
5	unigene4705
6	unigene47256
5	unigene47262
5	unigene47403
5	unigene47528
7	unigene47603
5	unigene47701
9	unigene47705
11	unigene47732
6	unigene47737
7	unigene47742
12	unigene47765
22	unigene47774
12	unigene47776
7	unigene47780
11	unigene47787
9	unigene47798
5	unigene47803
20	unigene47818
15	unigene47847
16	unigene47853
10	unigene47857
10	unigene47858
6	unigene4788
6	unigene47880
7	unigene47889
5	unigene47905
7	unigene47934
5	unigene47955
6	unigene47977
6	unigene47988
11	unigene47996
7	unigene48061
13	unigene48069
6	unigene48079
5	unigene48085
31	unigene48103
6	unigene48125
9	unigene48138
7	unigene4818
19	unigene48196
9	unigene48213
6	unigene48229
5	unigene48233
5	unigene48289
5	unigene48321
6	unigene48360
7	unigene48419
9	unigene48456
7	unigene48489
7	unigene48522
6	unigene48761
5	unigene48853
16	unigene49085
7	unigene49230
5	unigene4925
5	unigene49265
9	unigene49366
5	unigene49369
6	unigene49395
9	unigene49466
6	unigene4949
7	unigene49499
60	unigene49512
11	unigene49513
7	unigene49522
13	unigene49529
20	unigene49530
10	unigene49531
5	unigene49556
14	unigene49567
5	unigene49575
5	unigene49586
13	unigene49588
7	unigene49598
7	unigene49625
9	unigene49670
11	unigene49686
5	unigene49687
5	unigene49689
5	unigene49696
5	unigene49700
8	unigene49706
5	unigene49711
5	unigene49712
6	unigene49719
8	unigene49727
6	unigene49741
5	unigene49743
7	unigene49754
5	unigene49778
6	unigene49800
8	unigene49818
5	unigene49911
9	unigene49923
7	unigene4993
6	unigene50004
6	unigene50106
5	unigene50126
9	unigene50163
15	unigene5018
11	unigene5020
9	unigene50251
5	unigene50259
5	unigene50277
7	unigene50478
5	unigene5054
6	unigene5094
7	unigene50942
5	unigene50960
8	unigene51
12	unigene5108
5	unigene51214
6	unigene51542
9	unigene51577
7	unigene51579
5	unigene51608
6	unigene51632
7	unigene51695
7	unigene5172
6	unigene51729
9	unigene51791
7	unigene51865
5	unigene51926
6	unigene52
5	unigene52211
5	unigene52809
5	unigene52876
7	unigene5288
7	unigene52953
5	unigene5304
8	unigene532
5	unigene5324
5	unigene5325
6	unigene533
5	unigene53313
6	unigene5333
5	unigene53376
6	unigene5339
14	unigene5354
18	unigene5355
7	unigene5356
6	unigene5378
8	unigene54
5	unigene54201
5	unigene54260
8	unigene5435
5	unigene54436
5	unigene54521
11	unigene5472
12	unigene5475
16	unigene55
9	unigene55173
5	unigene55202
5	unigene55382
6	unigene55434
7	unigene5546
8	unigene5552
5	unigene55605
6	unigene5561
5	unigene5563
5	unigene55681
6	unigene55711
9	unigene560
5	unigene56173
17	unigene5619
8	unigene56259
7	unigene5627
6	unigene56286
7	unigene56710
7	unigene56779
5	unigene56812
6	unigene56823
6	unigene56998
12	unigene57
9	unigene5741
7	unigene57966
19	unigene58
12	unigene5817
6	unigene58171
6	unigene5819
8	unigene58199
14	unigene5833
6	unigene58385
5	unigene58411
5	unigene58526
8	unigene5853
6	unigene5857
9	unigene58684
24	unigene5890
25	unigene5893
11	unigene5898
25	unigene59
7	unigene5904
8	unigene59213
5	unigene5940
8	unigene5947
5	unigene59535
7	unigene5963
29	unigene5974
8	unigene5990
5	unigene59921
7	unigene59998
6	unigene60015
6	unigene60068
9	unigene60129
5	unigene6028
5	unigene60298
16	unigene6033
6	unigene60337
6	unigene6040
5	unigene6053
6	unigene60623
9	unigene6078
6	unigene60780
8	unigene6085
8	unigene60876
7	unigene6096
5	unigene6116
5	unigene61365
17	unigene6138
11	unigene6156
10	unigene616
5	unigene61650
8	unigene6200
5	unigene6204
10	unigene6220
9	unigene6221
10	unigene6222
5	unigene6230
6	unigene624
10	unigene6248
7	unigene6250
6	unigene62569
5	unigene6260
9	unigene627
14	unigene6286
5	unigene6289
5	unigene63042
12	unigene6306
5	unigene6313
7	unigene6322
6	unigene633
8	unigene6338
6	unigene6346
8	unigene6355
16	unigene6356
10	unigene6367
7	unigene6373
10	unigene640
15	unigene6402
7	unigene64021
9	unigene6404
20	unigene6408
6	unigene64264
5	unigene64390
5	unigene644
7	unigene645
5	unigene6461
7	unigene6475
6	unigene6480
6	unigene649
10	unigene6498
13	unigene651
6	unigene6511
9	unigene6533
13	unigene6549
6	unigene6565
15	unigene6568
5	unigene657
5	unigene660
15	unigene6608
7	unigene66164
5	unigene6619
6	unigene66250
11	unigene6634
5	unigene6636
6	unigene6647
5	unigene6659
6	unigene66601
9	unigene66614
10	unigene6666
6	unigene66687
5	unigene66986
13	unigene67
10	unigene6710
6	unigene67245
8	unigene67309
6	unigene67339
14	unigene6737
14	unigene6747
8	unigene6764
5	unigene6771
12	unigene6781
16	unigene679
7	unigene67967
5	unigene68142
7	unigene68306
5	unigene68400
44	unigene6845
8	unigene68484
8	unigene6850
5	unigene6851
5	unigene68569
7	unigene6863
5	unigene6868
9	unigene6889
7	unigene68937
7	unigene6895
7	unigene69
12	unigene6924
11	unigene6969
9	unigene69866
5	unigene69904
6	unigene69974
5	unigene7
18	unigene7017
8	unigene70170
6	unigene70194
6	unigene70444
15	unigene7046
6	unigene70659
6	unigene70665
6	unigene70781
10	unigene7079
18	unigene713
10	unigene7130
14	unigene714
8	unigene71430
6	unigene71486
6	unigene71508
7	unigene7174
8	unigene71928
6	unigene71949
6	unigene72010
17	unigene7215
9	unigene7222
8	unigene7236
5	unigene72515
13	unigene7275
6	unigene72963
9	unigene73
5	unigene73527
5	unigene73587
16	unigene7368
11	unigene73777
7	unigene739
7	unigene73907
5	unigene740
6	unigene7405
5	unigene74235
7	unigene7452
9	unigene7468
6	unigene748
7	unigene7484
5	unigene7512
15	unigene7513
6	unigene7519
5	unigene752
5	unigene7566
5	unigene75738
6	unigene75798
7	unigene75931
7	unigene7607
5	unigene76251
5	unigene7644
6	unigene7649
9	unigene7662
5	unigene76887
10	unigene7694
5	unigene7706
12	unigene7724
5	unigene7734
5	unigene77387
5	unigene77542
5	unigene77574
6	unigene7764
6	unigene7815
5	unigene782
5	unigene7832
7	unigene7844
7	unigene787
5	unigene7884
15	unigene789
10	unigene79124
6	unigene7916
16	unigene79183
5	unigene7924
7	unigene79256
6	unigene79319
8	unigene79429
5	unigene7943
11	unigene7947
10	unigene7948
21	unigene7951
10	unigene7954
5	unigene79589
8	unigene796
7	unigene797
5	unigene7982
7	unigene799
8	unigene7992
6	unigene8016
7	unigene8022
5	unigene80256
5	unigene8036
5	unigene8047
7	unigene80483
5	unigene80604
9	unigene8072
12	unigene808
5	unigene80889
7	unigene8100
5	unigene8102
5	unigene8113
7	unigene814
30	unigene8144
8	unigene8161
7	unigene8175
6	unigene81769
6	unigene820
9	unigene8202
6	unigene82027
5	unigene82103
5	unigene82120
5	unigene82152
8	unigene82192
5	unigene82234
5	unigene8232
9	unigene82355
9	unigene8240
12	unigene8244
6	unigene82501
6	unigene82518
10	unigene82591
9	unigene8273
6	unigene82775
9	unigene828
6	unigene82872
8	unigene82998
5	unigene83012
7	unigene83043
8	unigene83142
5	unigene8318
6	unigene83301
7	unigene83302
7	unigene83316
7	unigene8335
16	unigene8337
9	unigene8352
5	unigene83532
8	unigene83559
7	unigene83580
5	unigene83840
6	unigene83842
5	unigene8385
7	unigene8388
5	unigene83912
7	unigene83968
5	unigene83980
7	unigene84084
6	unigene84111
7	unigene84131
5	unigene84159
7	unigene84195
5	unigene84265
6	unigene84403
5	unigene84483
6	unigene84498
7	unigene845
12	unigene84515
5	unigene84561
5	unigene84564
9	unigene84613
14	unigene8463
7	unigene84855
5	unigene85009
5	unigene85069
15	unigene8521
5	unigene85241
8	unigene8526
15	unigene8545
8	unigene855
18	unigene8593
13	unigene85989
5	unigene8607
5	unigene8659
10	unigene8674
8	unigene8708
5	unigene8710
8	unigene8715
9	unigene8721
7	unigene87427
5	unigene87428
7	unigene87480
7	unigene8750
6	unigene8752
5	unigene8813
6	unigene8816
36	unigene8836
12	unigene8841
8	unigene8910
17	unigene8914
10	unigene8935
10	unigene8947
6	unigene8961
6	unigene9008
7	unigene903
14	unigene9053
21	unigene9081
24	unigene9110
20	unigene9138
11	unigene9171
11	unigene9175
9	unigene92
5	unigene9222
6	unigene926
5	unigene928
5	unigene93
8	unigene9379
10	unigene9381
6	unigene941
5	unigene9412
6	unigene9441
5	unigene9468
8	unigene947
7	unigene9478
5	unigene9522
8	unigene9530
14	unigene9532
16	unigene959
8	unigene96
7	unigene9616
5	unigene9621
5	unigene9624
5	unigene963
6	unigene964
7	unigene9665
10	unigene9725
11	unigene9771
9	unigene9797
12	unigene982
9	unigene9829
5	unigene9849
17	unigene9945
6	unigene996
6	unigene9972
6	unigene9982
```
