## Supplementary Material 3 - Gene Ontology (GO) enrichment analysis (Metascape) for "Epigenetic memory of temperature sensed during somatic embryo maturation in 2-year-old maritime pine trees": Galaxy411-[Filter_on_data_410].tabular

```
16	contig01540
7	contig03682
5	contig03889
6	isotig00427
5	isotig00845
6	isotig01020
7	isotig01214
6	isotig01532
5	isotig01574
5	isotig01611
5	isotig01699
5	isotig02752
20	isotig03071
12	isotig03151
5	isotig03308
8	isotig03546
6	isotig03851
8	isotig03932
9	isotig04174
11	isotig04207
18	isotig04217
8	isotig04376
5	isotig04433
5	isotig04547
8	isotig04647
5	isotig04865
5	isotig04913
5	isotig04980
21	isotig05033
7	isotig05406
6	isotig05465
13	isotig05501
8	isotig05898
11	isotig05957
5	isotig06171
8	isotig06262
5	isotig06296
5	isotig06408
6	isotig06417
9	isotig06503
5	isotig07253
5	isotig07267
9	isotig07446
6	isotig07527
5	isotig07811
9	isotig07897
5	isotig08312
14	isotig08329
5	isotig08338
7	isotig08505
5	isotig08672
5	isotig08711
5	isotig09147
5	isotig09308
6	isotig09458
6	isotig09496
6	isotig09566
8	isotig09573
15	isotig09730
6	isotig09852
7	isotig09978
5	isotig100091
6	isotig100312
6	isotig101307
6	isotig101403
8	isotig10183
5	isotig101948
7	isotig10199
5	isotig102721
6	isotig10286
7	isotig10370
7	isotig104097
5	isotig104225
5	isotig104736
5	isotig104889
5	isotig105326
10	isotig10614
7	isotig10669
5	isotig10677
7	isotig107306
6	isotig107403
9	isotig10761
5	isotig108249
8	isotig10888
7	isotig109108
7	isotig110197
5	isotig11110
5	isotig11200
8	isotig113088
5	isotig11360
5	isotig11416
5	isotig11472
5	isotig114964
8	isotig11503
5	isotig115288
6	isotig11551
8	isotig11579
6	isotig11607
6	isotig11620
7	isotig11674
5	isotig11791
5	isotig117923
6	isotig11826
5	isotig118260
5	isotig11832
5	isotig118488
7	isotig11856
5	isotig118660
9	isotig11922
5	isotig11962
15	isotig11984
5	isotig120042
10	isotig12019
5	isotig121103
5	isotig12166
5	isotig12175
9	isotig12179
6	isotig12183
5	isotig12237
6	isotig12269
11	isotig12274
6	isotig122844
7	isotig12322
6	isotig123323
5	isotig12360
5	isotig123741
9	isotig12566
5	isotig126467
12	isotig12682
6	isotig128256
5	isotig12999
6	isotig13121
5	isotig13127
5	isotig13211
8	isotig13224
5	isotig13537
8	isotig13560
5	isotig13575
6	isotig13585
13	isotig13597
6	isotig13725
7	isotig13730
5	isotig13876
7	isotig13895
8	isotig13909
5	isotig14043
5	isotig14054
6	isotig14073
14	isotig14093
5	isotig14098
8	isotig14304
6	isotig14309
6	isotig14327
8	isotig14357
6	isotig14393
5	isotig14477
12	isotig14501
9	isotig14729
5	isotig14735
8	isotig14765
7	isotig14771
5	isotig14881
5	isotig14966
5	isotig15053
6	isotig15233
16	isotig15387
10	isotig15462
8	isotig15594
7	isotig15639
9	isotig15644
5	isotig15659
6	isotig15704
7	isotig15747
5	isotig15883
7	isotig16040
6	isotig16043
7	isotig16055
6	isotig16063
5	isotig16105
5	isotig16115
5	isotig16162
5	isotig16170
22	isotig16181
5	isotig16324
8	isotig16331
7	isotig16374
9	isotig16436
8	isotig16512
5	isotig16620
7	isotig16636
5	isotig16640
5	isotig16784
7	isotig16837
16	isotig17107
13	isotig17410
8	isotig17415
5	isotig17583
13	isotig17635
5	isotig17662
5	isotig17746
16	isotig17750
8	isotig17774
7	isotig17778
8	isotig17814
6	isotig17822
6	isotig17826
6	isotig17843
7	isotig17890
5	isotig17902
6	isotig18115
5	isotig18142
18	isotig18161
11	isotig18177
6	isotig18213
8	isotig18289
6	isotig18541
6	isotig18551
6	isotig18598
17	isotig18603
11	isotig18626
5	isotig18630
5	isotig18662
7	isotig18688
5	isotig18691
5	isotig18696
5	isotig18750
8	isotig18755
9	isotig18854
6	isotig18948
5	isotig18978
5	isotig19089
6	isotig19097
6	isotig19201
9	isotig19233
11	isotig19237
5	isotig19278
6	isotig19337
9	isotig19385
7	isotig19569
5	isotig19581
8	isotig19609
10	isotig19625
5	isotig19729
9	isotig19789
8	isotig19889
9	isotig20033
5	isotig20201
8	isotig20241
5	isotig20597
6	isotig20649
8	isotig20760
6	isotig20768
6	isotig20800
6	isotig20931
6	isotig20947
5	isotig21035
6	isotig21071
5	isotig21439
5	isotig21471
7	isotig21713
5	isotig21764
6	isotig21881
5	isotig21884
9	isotig21896
5	isotig21917
5	isotig21980
10	isotig22000
6	isotig22006
5	isotig22030
9	isotig22054
6	isotig22066
7	isotig22082
5	isotig22180
7	isotig22262
6	isotig22299
5	isotig22331
6	isotig22445
7	isotig22472
8	isotig22487
7	isotig22509
6	isotig22526
9	isotig22562
5	isotig22582
5	isotig22641
5	isotig22662
7	isotig22665
7	isotig22731
5	isotig22749
12	isotig22780
5	isotig22823
8	isotig22910
6	isotig23069
6	isotig23138
10	isotig23142
5	isotig23150
7	isotig23153
5	isotig23165
6	isotig23207
7	isotig23237
6	isotig23240
5	isotig23264
5	isotig23436
5	isotig23445
7	isotig23523
9	isotig23580
5	isotig23586
6	isotig23637
6	isotig23646
5	isotig23736
6	isotig23754
10	isotig23793
6	isotig23902
7	isotig23939
6	isotig24026
6	isotig24080
5	isotig24190
5	isotig24301
5	isotig24316
6	isotig24367
5	isotig24756
5	isotig24863
8	isotig24866
6	isotig24916
6	isotig24949
5	isotig24970
10	isotig24982
5	isotig24997
5	isotig25073
8	isotig25156
5	isotig25212
8	isotig25322
12	isotig25368
6	isotig25492
7	isotig25730
16	isotig25734
5	isotig25744
6	isotig25749
9	isotig25750
5	isotig25776
5	isotig25833
6	isotig25855
7	isotig25875
6	isotig25901
7	isotig25987
5	isotig25993
12	isotig25997
6	isotig26047
8	isotig26116
7	isotig26124
6	isotig26248
19	isotig26252
7	isotig26307
6	isotig26371
5	isotig26568
5	isotig26596
6	isotig26636
8	isotig26639
5	isotig26662
5	isotig26665
7	isotig26679
9	isotig26686
7	isotig26723
21	isotig26944
5	isotig26950
5	isotig26974
10	isotig26978
8	isotig26980
5	isotig26984
8	isotig26996
8	isotig27022
15	isotig27030
9	isotig27092
9	isotig27106
5	isotig27110
6	isotig27136
9	isotig27140
5	isotig27142
17	isotig27152
7	isotig27156
9	isotig27178
5	isotig27198
6	isotig27256
6	isotig27282
5	isotig27319
5	isotig27338
13	isotig27422
8	isotig27470
5	isotig27494
10	isotig27496
10	isotig27512
11	isotig27536
9	isotig27546
6	isotig27654
7	isotig27684
5	isotig27690
6	isotig27698
6	isotig27773
5	isotig27780
10	isotig27784
7	isotig27842
5	isotig27868
11	isotig27894
11	isotig27946
9	isotig28034
7	isotig28056
7	isotig28058
5	isotig28076
5	isotig28158
5	isotig28162
6	isotig28174
7	isotig28192
5	isotig28207
5	isotig28242
5	isotig28260
5	isotig28294
6	isotig28332
7	isotig28336
11	isotig28340
5	isotig28358
5	isotig28414
14	isotig28470
8	isotig28522
7	isotig28544
5	isotig28586
5	isotig28588
5	isotig28592
5	isotig28601
7	isotig28602
7	isotig28604
8	isotig28668
6	isotig28692
6	isotig28712
5	isotig28714
7	isotig28817
6	isotig28828
6	isotig28863
6	isotig28919
11	isotig28950
5	isotig28970
12	isotig29026
17	isotig29064
5	isotig29074
7	isotig29202
5	isotig29208
5	isotig29286
5	isotig29368
8	isotig29450
6	isotig29462
6	isotig29488
5	isotig29616
6	isotig29638
5	isotig29658
9	isotig29706
7	isotig29712
7	isotig29724
9	isotig29753
10	isotig29866
6	isotig29868
8	isotig29896
5	isotig29898
6	isotig29918
5	isotig29920
7	isotig29968
5	isotig29984
8	isotig29996
5	isotig30054
13	isotig30122
7	isotig30138
5	isotig30166
6	isotig30198
5	isotig30232
5	isotig30276
5	isotig30280
11	isotig30332
11	isotig30459
8	isotig30516
6	isotig30664
6	isotig30774
19	isotig30866
5	isotig30892
5	isotig30953
14	isotig31010
6	isotig31012
7	isotig31072
7	isotig31112
7	isotig31156
7	isotig31192
7	isotig31262
11	isotig31314
9	isotig31322
10	isotig31330
6	isotig31336
5	isotig31362
7	isotig31392
6	isotig31398
5	isotig31458
5	isotig31474
7	isotig31510
9	isotig31533
15	isotig31672
5	isotig31750
5	isotig31852
6	isotig31882
5	isotig31968
6	isotig32050
12	isotig32064
9	isotig32148
6	isotig32192
5	isotig32230
7	isotig32234
8	isotig32256
5	isotig32335
8	isotig32450
5	isotig32456
13	isotig32504
6	isotig32546
8	isotig32562
6	isotig32580
5	isotig32612
5	isotig32644
12	isotig32660
5	isotig32668
6	isotig32674
7	isotig32712
5	isotig32740
8	isotig32782
6	isotig32824
10	isotig32838
8	isotig32888
7	isotig32912
7	isotig32968
15	isotig32984
5	isotig33004
9	isotig33050
5	isotig33156
7	isotig33202
6	isotig33212
6	isotig33258
7	isotig33354
7	isotig33416
6	isotig33494
6	isotig33572
8	isotig33636
5	isotig33662
5	isotig33692
7	isotig33814
7	isotig33818
6	isotig33828
5	isotig33918
8	isotig33924
6	isotig33950
9	isotig33976
7	isotig34130
5	isotig34208
5	isotig34213
5	isotig34466
5	isotig34510
7	isotig34518
8	isotig34604
9	isotig34654
6	isotig34674
6	isotig34696
7	isotig34716
5	isotig34944
6	isotig35022
8	isotig35036
12	isotig35090
7	isotig35094
5	isotig35100
6	isotig35178
5	isotig35242
6	isotig35248
6	isotig35294
12	isotig35440
6	isotig35448
5	isotig35474
6	isotig35502
6	isotig35596
10	isotig35628
5	isotig35774
7	isotig35966
5	isotig36032
5	isotig36320
5	isotig36382
6	isotig36412
9	isotig36428
5	isotig36564
10	isotig36600
7	isotig36628
6	isotig36632
5	isotig36856
6	isotig36862
5	isotig36922
7	isotig36980
6	isotig37360
6	isotig37482
7	isotig37556
5	isotig37590
5	isotig37642
6	isotig38080
6	isotig38128
7	isotig38306
10	isotig38718
5	isotig38778
5	isotig38782
5	isotig38802
6	isotig38846
5	isotig39084
5	isotig39142
6	isotig39180
5	isotig39392
9	isotig39438
11	isotig40246
6	isotig40278
5	isotig40354
5	isotig40800
5	isotig40964
5	isotig41658
10	isotig41776
9	isotig41777
8	isotig41781
8	isotig41801
8	isotig41828
7	isotig41864
5	isotig41883
6	isotig41886
5	isotig41891
7	isotig41905
5	isotig41908
5	isotig41910
6	isotig41923
5	isotig41936
20	isotig41942
9	isotig41948
5	isotig41951
14	isotig41971
6	isotig41980
8	isotig42013
9	isotig42034
5	isotig42045
5	isotig42049
8	isotig42056
7	isotig42062
6	isotig42063
7	isotig42064
6	isotig42081
6	isotig42082
7	isotig42086
5	isotig42087
8	isotig42092
7	isotig42097
10	isotig42104
8	isotig42114
6	isotig42127
8	isotig42136
5	isotig42154
11	isotig42158
9	isotig42211
8	isotig42224
5	isotig42264
5	isotig42282
8	isotig42313
13	isotig42314
6	isotig42324
5	isotig42339
7	isotig42362
7	isotig42369
8	isotig42400
13	isotig42415
7	isotig42471
9	isotig42511
5	isotig42515
5	isotig42535
5	isotig42557
8	isotig42559
7	isotig42568
5	isotig42583
23	isotig42585
5	isotig42597
5	isotig42605
13	isotig42624
6	isotig42669
5	isotig42684
5	isotig42704
12	isotig42708
6	isotig42710
6	isotig42716
8	isotig42723
14	isotig42724
5	isotig42726
10	isotig42757
5	isotig42772
7	isotig42786
5	isotig42787
5	isotig42815
8	isotig42819
8	isotig42829
5	isotig42850
7	isotig42854
8	isotig42890
7	isotig42928
5	isotig42930
6	isotig42944
5	isotig43006
5	isotig43016
5	isotig43024
8	isotig43030
5	isotig43036
6	isotig43039
9	isotig43051
5	isotig43057
15	isotig43085
9	isotig43092
5	isotig43106
5	isotig43167
6	isotig43222
5	isotig43246
6	isotig43262
5	isotig43299
5	isotig43334
13	isotig43416
6	isotig43439
8	isotig43481
5	isotig43496
6	isotig43508
7	isotig43511
5	isotig43513
5	isotig43520
12	isotig43547
5	isotig43591
8	isotig43622
6	isotig43635
6	isotig43637
10	isotig43663
9	isotig43668
6	isotig43681
10	isotig43767
19	isotig43782
5	isotig43784
6	isotig43786
5	isotig43811
5	isotig43813
5	isotig43817
5	isotig43870
5	isotig43881
5	isotig43899
6	isotig43925
11	isotig43966
5	isotig44001
7	isotig44009
6	isotig44039
7	isotig44066
5	isotig44108
9	isotig44126
10	isotig44177
5	isotig44285
11	isotig44301
5	isotig44310
8	isotig44377
7	isotig44381
6	isotig44430
9	isotig44434
12	isotig44453
5	isotig44544
7	isotig44557
6	isotig44583
6	isotig44619
5	isotig44639
6	isotig44642
9	isotig44664
7	isotig44690
17	isotig44708
6	isotig44715
10	isotig44726
9	isotig44782
5	isotig44796
9	isotig44798
5	isotig44828
15	isotig44830
9	isotig44831
8	isotig44847
6	isotig44849
6	isotig44859
12	isotig44884
5	isotig44885
5	isotig44902
9	isotig44939
5	isotig44948
8	isotig44952
6	isotig44980
5	isotig44993
8	isotig45017
5	isotig45023
6	isotig45043
5	isotig45046
6	isotig45096
5	isotig45144
6	isotig45162
15	isotig45172
6	isotig45202
8	isotig45259
5	isotig45260
6	isotig45287
13	isotig45288
14	isotig45313
6	isotig45331
5	isotig45332
5	isotig45336
6	isotig45343
22	isotig45363
7	isotig45371
6	isotig45407
7	isotig45416
7	isotig45437
5	isotig45450
6	isotig45520
11	isotig45541
7	isotig45555
6	isotig45566
5	isotig45621
5	isotig45624
5	isotig45675
5	isotig45692
5	isotig45700
6	isotig45712
9	isotig45779
5	isotig45783
10	isotig45794
11	isotig45807
5	isotig45822
9	isotig45868
5	isotig45897
8	isotig45910
10	isotig45914
9	isotig45928
5	isotig45956
5	isotig45966
12	isotig46010
6	isotig46028
5	isotig46034
5	isotig46057
5	isotig46067
5	isotig46076
10	isotig46080
10	isotig46088
5	isotig46108
7	isotig46185
11	isotig46192
5	isotig46201
10	isotig46206
6	isotig46247
6	isotig46263
15	isotig46335
9	isotig46356
11	isotig46360
7	isotig46367
5	isotig46404
6	isotig46438
8	isotig46441
6	isotig46493
5	isotig46509
6	isotig46511
6	isotig46529
8	isotig46566
5	isotig46567
5	isotig46607
14	isotig46609
14	isotig46631
5	isotig46706
7	isotig46715
11	isotig46740
5	isotig46749
6	isotig46763
6	isotig46874
5	isotig46902
11	isotig46924
5	isotig46938
11	isotig46954
6	isotig46995
7	isotig47031
7	isotig47136
6	isotig47158
5	isotig47176
9	isotig47203
5	isotig47242
6	isotig47327
5	isotig47338
5	isotig47433
5	isotig47435
5	isotig47463
9	isotig47470
6	isotig47491
6	isotig47537
12	isotig47548
5	isotig47570
5	isotig47644
6	isotig47648
8	isotig47653
7	isotig47732
5	isotig47746
6	isotig47779
5	isotig47807
5	isotig47824
5	isotig47867
6	isotig47884
11	isotig47897
6	isotig47921
5	isotig47951
7	isotig47989
11	isotig48027
5	isotig48068
8	isotig48074
5	isotig48096
5	isotig48124
6	isotig48133
5	isotig48175
9	isotig48205
7	isotig48339
6	isotig48354
7	isotig48356
6	isotig48403
6	isotig48444
6	isotig48447
5	isotig48472
12	isotig48482
5	isotig48485
8	isotig48510
8	isotig48577
5	isotig48586
10	isotig48607
5	isotig48621
5	isotig48690
6	isotig48759
5	isotig48763
5	isotig48813
7	isotig48851
7	isotig48896
6	isotig48933
5	isotig48982
8	isotig48992
6	isotig48999
6	isotig49007
5	isotig49023
5	isotig49081
5	isotig49132
8	isotig49184
5	isotig49192
6	isotig49197
9	isotig49216
8	isotig49217
10	isotig49253
5	isotig49290
7	isotig49350
5	isotig49429
7	isotig49518
6	isotig49536
7	isotig49553
6	isotig49564
12	isotig49597
8	isotig49618
6	isotig49620
5	isotig49688
16	isotig49692
6	isotig49739
6	isotig49818
6	isotig49823
7	isotig49904
5	isotig49922
9	isotig49925
10	isotig49992
5	isotig50031
5	isotig50042
5	isotig50055
5	isotig50085
6	isotig50090
18	isotig50131
5	isotig50152
5	isotig50181
5	isotig50228
5	isotig50276
6	isotig50291
5	isotig50314
7	isotig50429
7	isotig50441
5	isotig50523
11	isotig50554
5	isotig50566
6	isotig50574
6	isotig50615
6	isotig50676
5	isotig50698
5	isotig50721
10	isotig50752
6	isotig50774
5	isotig50791
5	isotig50794
5	isotig50796
8	isotig50805
5	isotig50823
5	isotig50839
6	isotig50853
7	isotig50901
6	isotig50939
5	isotig51003
8	isotig51063
5	isotig51104
7	isotig51105
6	isotig51152
7	isotig51210
8	isotig51228
8	isotig51254
6	isotig51288
6	isotig51290
7	isotig51329
13	isotig51398
8	isotig51442
5	isotig51459
5	isotig51534
5	isotig51542
5	isotig51561
6	isotig51608
5	isotig51678
6	isotig51731
13	isotig51781
5	isotig51814
5	isotig51830
7	isotig51928
8	isotig51954
5	isotig52005
7	isotig52020
5	isotig52054
16	isotig52096
6	isotig52136
5	isotig52143
5	isotig52267
6	isotig52275
8	isotig52320
5	isotig52354
5	isotig52358
10	isotig52402
6	isotig52413
5	isotig52437
5	isotig52442
8	isotig52457
7	isotig52460
5	isotig52488
7	isotig52576
5	isotig52647
6	isotig52787
6	isotig52867
9	isotig52908
5	isotig52914
5	isotig52970
5	isotig52973
5	isotig53109
5	isotig53144
6	isotig53227
8	isotig53242
6	isotig53273
5	isotig53274
9	isotig53285
6	isotig53337
11	isotig53360
6	isotig53370
5	isotig53374
5	isotig53496
5	isotig53525
5	isotig53557
8	isotig53600
6	isotig53612
5	isotig53632
8	isotig53662
5	isotig53674
6	isotig53688
7	isotig53714
6	isotig53743
6	isotig53776
5	isotig53786
6	isotig53895
6	isotig53901
10	isotig53963
5	isotig53989
6	isotig54004
9	isotig54020
5	isotig54102
6	isotig54122
5	isotig54157
6	isotig54173
5	isotig54200
5	isotig54274
7	isotig54291
7	isotig54400
5	isotig54417
6	isotig54446
5	isotig54496
8	isotig54573
5	isotig54582
5	isotig54604
6	isotig54648
6	isotig54775
6	isotig54778
9	isotig54835
6	isotig54863
6	isotig54869
7	isotig54917
5	isotig54998
6	isotig55082
7	isotig55083
5	isotig55100
9	isotig55160
6	isotig55210
8	isotig55224
5	isotig55225
5	isotig55244
5	isotig55338
6	isotig55516
8	isotig55559
7	isotig55561
5	isotig55573
5	isotig55617
5	isotig55677
6	isotig55758
9	isotig55769
6	isotig55879
8	isotig55930
8	isotig56032
5	isotig56063
5	isotig56146
9	isotig56322
7	isotig56412
9	isotig56418
8	isotig56431
5	isotig56459
5	isotig56534
5	isotig56582
5	isotig56596
5	isotig56683
7	isotig56720
5	isotig56763
5	isotig56929
10	isotig56979
5	isotig57014
7	isotig57140
8	isotig57225
5	isotig57246
6	isotig57296
5	isotig57362
10	isotig57379
5	isotig57477
5	isotig57662
6	isotig57673
5	isotig57734
7	isotig57764
5	isotig57804
13	isotig57844
5	isotig57938
5	isotig57957
7	isotig57972
5	isotig58072
8	isotig58077
5	isotig58115
7	isotig58156
7	isotig58317
5	isotig58444
10	isotig58508
6	isotig58778
7	isotig58840
7	isotig58872
5	isotig58875
5	isotig58909
5	isotig58967
10	isotig59229
7	isotig59297
5	isotig59311
8	isotig59384
6	isotig59431
6	isotig59490
5	isotig59557
5	isotig59702
6	isotig59705
6	isotig59790
5	isotig59804
5	isotig59869
6	isotig59903
5	isotig59960
6	isotig60196
5	isotig60259
5	isotig60291
5	isotig60292
5	isotig60469
5	isotig60470
6	isotig60499
7	isotig60609
5	isotig60631
7	isotig60638
5	isotig60669
5	isotig60880
5	isotig60945
5	isotig61143
5	isotig61248
5	isotig61539
13	isotig61576
5	isotig61675
5	isotig61718
5	isotig61725
5	isotig61760
5	isotig61837
6	isotig61873
5	isotig61938
6	isotig62103
5	isotig62140
5	isotig62181
10	isotig62248
6	isotig62261
5	isotig62333
5	isotig62422
6	isotig62436
8	isotig62534
6	isotig62568
5	isotig62575
7	isotig62594
5	isotig62633
6	isotig62871
5	isotig62995
8	isotig63105
5	isotig63399
6	isotig63441
6	isotig63513
5	isotig63528
5	isotig63759
5	isotig63852
5	isotig63860
6	isotig64069
10	isotig64178
5	isotig64185
5	isotig64318
8	isotig64839
5	isotig64972
6	isotig64999
5	isotig65106
5	isotig65222
5	isotig65227
6	isotig65330
8	isotig65457
6	isotig65717
5	isotig65835
6	isotig65876
6	isotig66082
5	isotig66102
5	isotig66299
7	isotig66412
5	isotig66656
7	isotig66819
5	isotig66873
5	isotig66929
6	isotig67198
6	isotig67236
5	isotig67252
8	isotig67275
5	isotig67299
5	isotig67373
7	isotig67413
5	isotig67745
8	isotig67775
6	isotig68104
11	isotig68169
6	isotig68677
9	isotig68722
5	isotig68745
6	isotig68859
7	isotig69102
5	isotig69128
5	isotig69152
5	isotig69375
5	isotig69380
5	isotig69531
5	isotig69780
5	isotig69790
5	isotig70039
8	isotig70183
7	isotig70319
6	isotig70322
5	isotig70417
6	isotig70783
8	isotig70784
5	isotig70925
11	isotig70963
6	isotig71068
5	isotig71107
5	isotig71483
5	isotig71488
6	isotig71766
5	isotig71904
6	isotig72021
6	isotig72155
5	isotig72187
8	isotig72507
6	isotig72668
6	isotig72800
8	isotig72886
5	isotig73065
5	isotig73539
5	isotig73567
5	isotig74280
6	isotig74306
5	isotig74700
5	isotig74742
7	isotig74833
5	isotig75369
5	isotig75417
5	isotig76336
8	isotig77367
5	isotig77549
5	isotig77651
5	isotig77670
7	isotig77826
6	isotig77897
5	isotig78022
7	isotig78198
5	isotig78228
7	isotig78601
5	isotig78716
6	isotig78870
11	isotig79091
13	isotig79172
7	isotig79183
6	isotig79199
8	isotig79731
7	isotig79774
5	isotig80100
5	isotig80260
6	isotig80377
5	isotig80594
9	isotig80618
6	isotig80859
5	isotig82045
5	isotig82178
5	isotig82495
5	isotig83045
6	isotig83354
7	isotig83665
5	isotig84005
5	isotig84393
5	isotig84492
5	isotig84521
5	isotig84589
6	isotig85398
5	isotig85602
5	isotig85681
5	isotig85918
7	isotig86228
5	isotig86845
5	isotig88279
5	isotig88324
11	isotig88620
10	isotig89571
10	isotig90279
5	isotig90446
8	isotig90654
6	isotig90975
7	isotig91159
5	isotig91634
8	isotig91846
6	isotig92295
5	isotig94369
7	isotig94538
5	isotig95500
5	isotig95922
6	isotig96340
7	isotig97045
7	isotig98225
5	unigene10110
5	unigene10198
5	unigene10241
5	unigene10244
6	unigene10269
7	unigene10270
9	unigene10324
5	unigene10363
5	unigene10371
7	unigene10392
6	unigene1051
5	unigene10551
6	unigene10554
6	unigene10566
6	unigene1063
5	unigene10651
13	unigene10686
7	unigene10757
7	unigene10760
6	unigene10802
7	unigene10831
5	unigene10957
5	unigene11008
7	unigene11130
8	unigene11172
5	unigene11247
7	unigene11258
5	unigene11291
10	unigene1130
12	unigene11304
11	unigene114
5	unigene11419
6	unigene11447
6	unigene1154
6	unigene11555
9	unigene1156
6	unigene11616
5	unigene11628
5	unigene11709
5	unigene11739
8	unigene11762
12	unigene11777
6	unigene11782
9	unigene118
6	unigene11827
6	unigene1183
5	unigene1184
5	unigene11884
5	unigene11900
6	unigene1194
5	unigene11995
6	unigene12039
7	unigene12050
16	unigene12125
5	unigene12147
6	unigene12177
5	unigene1219
9	unigene12202
6	unigene12209
7	unigene1223
6	unigene1225
8	unigene12292
6	unigene12320
6	unigene12324
5	unigene12421
6	unigene1244
7	unigene12448
5	unigene12477
13	unigene12481
6	unigene12500
11	unigene12540
7	unigene12554
9	unigene12565
11	unigene1257
5	unigene12578
6	unigene12584
11	unigene1262
6	unigene12637
9	unigene12664
7	unigene12739
19	unigene12774
7	unigene12863
5	unigene12904
7	unigene12913
12	unigene13001
9	unigene1304
10	unigene13046
6	unigene13055
7	unigene13090
7	unigene13094
8	unigene13115
5	unigene13175
6	unigene13195
10	unigene132
8	unigene13234
8	unigene13243
6	unigene1339
31	unigene1346
11	unigene13471
5	unigene13539
5	unigene13569
7	unigene13613
5	unigene13652
5	unigene13716
7	unigene13751
5	unigene13832
6	unigene13868
8	unigene139
5	unigene14023
5	unigene14157
14	unigene14194
7	unigene14274
10	unigene14304
6	unigene14568
6	unigene14759
8	unigene148
5	unigene14855
5	unigene14894
6	unigene1493
7	unigene14932
7	unigene14948
10	unigene15041
8	unigene15292
7	unigene1536
6	unigene1544
7	unigene15453
5	unigene15589
10	unigene1567
5	unigene1568
6	unigene15680
5	unigene15794
6	unigene1585
7	unigene15853
7	unigene15860
7	unigene1598
12	unigene16
5	unigene16253
5	unigene16267
6	unigene164
7	unigene16533
7	unigene16542
9	unigene16586
5	unigene16657
5	unigene16699
6	unigene1672
15	unigene1674
7	unigene16763
6	unigene16780
5	unigene16826
5	unigene16867
7	unigene16883
14	unigene16907
6	unigene16916
5	unigene16965
5	unigene17002
10	unigene17050
17	unigene17054
8	unigene17059
7	unigene1707
5	unigene17094
5	unigene17101
5	unigene17170
8	unigene17220
7	unigene17239
5	unigene17259
5	unigene17340
5	unigene17345
5	unigene17349
7	unigene17384
6	unigene17385
8	unigene17501
6	unigene1752
10	unigene17538
5	unigene17557
7	unigene17584
5	unigene17587
7	unigene17588
5	unigene17683
8	unigene1777
6	unigene17808
6	unigene17811
10	unigene17819
8	unigene17870
27	unigene17907
6	unigene17923
8	unigene17927
7	unigene17969
11	unigene17986
8	unigene1806
10	unigene18183
5	unigene18216
23	unigene1822
6	unigene18227
5	unigene18240
5	unigene18249
12	unigene18268
7	unigene18272
7	unigene18310
11	unigene18328
15	unigene1833
8	unigene18332
5	unigene18352
5	unigene18432
14	unigene1848
5	unigene18510
8	unigene18528
6	unigene18573
5	unigene1866
6	unigene18713
11	unigene18735
8	unigene1878
5	unigene18787
6	unigene18823
6	unigene18827
6	unigene18935
6	unigene1898
7	unigene19067
6	unigene1911
5	unigene19327
5	unigene19429
5	unigene195
8	unigene19530
5	unigene19568
5	unigene19609
5	unigene19615
7	unigene1966
5	unigene197
6	unigene19911
5	unigene20006
7	unigene20033
6	unigene20061
9	unigene20078
6	unigene20137
8	unigene20252
7	unigene2030
7	unigene20336
6	unigene20403
5	unigene20442
6	unigene20519
8	unigene2055
6	unigene2059
7	unigene206
6	unigene20676
6	unigene20881
6	unigene20892
10	unigene20956
7	unigene2098
7	unigene2104
5	unigene21161
10	unigene2117
5	unigene2120
5	unigene2121
6	unigene21256
10	unigene21276
5	unigene21284
6	unigene21340
5	unigene21357
6	unigene21405
7	unigene21432
6	unigene21445
7	unigene21474
6	unigene2149
5	unigene21554
6	unigene216
6	unigene2171
9	unigene21792
8	unigene218
5	unigene2187
9	unigene21925
5	unigene22057
6	unigene22212
7	unigene22491
8	unigene2255
8	unigene22585
7	unigene22601
5	unigene22615
5	unigene22643
7	unigene22649
8	unigene22686
5	unigene22709
5	unigene22720
5	unigene22778
6	unigene2279
5	unigene22807
6	unigene2283
12	unigene22836
5	unigene230
5	unigene23074
5	unigene23100
9	unigene23371
7	unigene23455
11	unigene2355
5	unigene23579
6	unigene23625
5	unigene23672
7	unigene23746
9	unigene23790
6	unigene23968
9	unigene2407
5	unigene24102
9	unigene2414
7	unigene24142
7	unigene2417
5	unigene2444
5	unigene246
5	unigene24802
6	unigene24805
5	unigene24917
6	unigene2497
6	unigene25020
11	unigene2503
13	unigene2504
5	unigene25163
5	unigene25171
7	unigene25186
5	unigene25220
9	unigene25232
9	unigene253
6	unigene25393
6	unigene2557
15	unigene2602
5	unigene2606
5	unigene2625
12	unigene2631
6	unigene265
5	unigene2655
5	unigene2656
13	unigene2667
5	unigene2674
11	unigene2683
7	unigene26918
7	unigene27027
8	unigene2711
6	unigene27140
6	unigene2716
19	unigene2729
8	unigene2753
5	unigene27539
7	unigene27647
5	unigene2772
5	unigene2776
6	unigene27891
5	unigene28133
5	unigene2816
7	unigene2826
6	unigene28262
7	unigene2830
7	unigene28328
5	unigene28390
8	unigene28471
5	unigene285
7	unigene2851
5	unigene28548
6	unigene28778
7	unigene28917
7	unigene28972
7	unigene28978
5	unigene29048
8	unigene29113
6	unigene29133
5	unigene29217
11	unigene29249
6	unigene29332
5	unigene29354
9	unigene29496
6	unigene29564
6	unigene29574
6	unigene29674
5	unigene29700
5	unigene29705
5	unigene29732
5	unigene29958
5	unigene2998
8	unigene29999
5	unigene30
12	unigene3009
5	unigene30095
6	unigene30150
5	unigene3016
6	unigene30222
5	unigene30302
5	unigene30398
6	unigene3044
7	unigene30562
6	unigene3062
7	unigene30768
7	unigene30884
6	unigene31
7	unigene3110
5	unigene31149
5	unigene3119
7	unigene3121
5	unigene3125
7	unigene31408
7	unigene3154
5	unigene31607
5	unigene31630
6	unigene31872
7	unigene322
12	unigene32206
6	unigene32328
9	unigene32349
21	unigene32390
10	unigene32441
5	unigene325
8	unigene32594
5	unigene3260
8	unigene32620
7	unigene32668
7	unigene3284
7	unigene32881
7	unigene32890
6	unigene32905
11	unigene32922
5	unigene32940
6	unigene32968
11	unigene32969
11	unigene32979
8	unigene32982
7	unigene330
5	unigene33172
5	unigene33225
9	unigene3328
5	unigene33411
5	unigene33607
5	unigene3364
5	unigene338
12	unigene3382
5	unigene3388
9	unigene33902
5	unigene33980
8	unigene34
5	unigene3409
6	unigene34108
6	unigene34116
5	unigene34151
5	unigene3428
5	unigene34335
11	unigene3436
7	unigene34381
7	unigene34511
5	unigene3456
5	unigene3464
6	unigene34658
9	unigene34700
11	unigene34726
9	unigene3474
6	unigene34761
5	unigene34845
10	unigene35084
7	unigene35331
5	unigene35373
8	unigene35440
8	unigene35551
5	unigene35623
5	unigene35957
5	unigene35975
8	unigene36262
5	unigene36295
8	unigene3635
5	unigene36381
10	unigene3641
7	unigene3650
33	unigene3656
7	unigene36563
5	unigene36615
5	unigene3670
5	unigene36733
5	unigene36767
5	unigene3681
6	unigene3693
10	unigene370
5	unigene3704
8	unigene3709
6	unigene3723
5	unigene37278
9	unigene37305
6	unigene37348
6	unigene3738
6	unigene37417
5	unigene3749
5	unigene37527
6	unigene37551
9	unigene37577
24	unigene37653
7	unigene37673
5	unigene37706
6	unigene37742
5	unigene37748
6	unigene37791
5	unigene37823
11	unigene37852
7	unigene37861
5	unigene37895
6	unigene37907
11	unigene37966
6	unigene3797
7	unigene38095
6	unigene3814
8	unigene38172
11	unigene3820
5	unigene38211
14	unigene38228
5	unigene3824
6	unigene38263
5	unigene38295
7	unigene38325
5	unigene38338
8	unigene38398
6	unigene384
6	unigene38499
5	unigene38509
6	unigene3853
7	unigene38530
9	unigene38543
6	unigene38612
11	unigene38613
7	unigene38615
5	unigene38620
10	unigene3863
5	unigene38638
13	unigene38639
5	unigene38647
5	unigene3865
6	unigene38670
7	unigene38696
8	unigene3872
7	unigene38733
5	unigene38759
6	unigene38873
5	unigene38959
6	unigene38961
7	unigene39000
11	unigene3903
7	unigene39056
6	unigene39121
6	unigene3913
6	unigene39428
5	unigene39443
7	unigene3954
5	unigene40068
6	unigene40441
5	unigene40442
9	unigene40458
19	unigene40492
6	unigene40522
5	unigene40565
15	unigene40578
5	unigene40652
9	unigene40660
10	unigene4067
6	unigene40701
5	unigene40720
6	unigene40804
8	unigene4086
8	unigene41003
7	unigene41266
5	unigene41911
5	unigene4194
6	unigene4203
8	unigene42067
10	unigene42224
8	unigene42361
11	unigene4241
5	unigene4245
9	unigene42470
9	unigene42540
7	unigene42688
7	unigene42696
8	unigene42819
5	unigene4287
8	unigene42943
9	unigene430
5	unigene4343
6	unigene4383
8	unigene43976
8	unigene43996
5	unigene44009
9	unigene44010
6	unigene44015
5	unigene44071
6	unigene44081
5	unigene44083
5	unigene44084
7	unigene44092
12	unigene44113
6	unigene44146
5	unigene44155
8	unigene44191
5	unigene44229
5	unigene4425
6	unigene44277
8	unigene44442
5	unigene44467
5	unigene44561
6	unigene44876
5	unigene45
7	unigene4528
11	unigene45454
5	unigene45914
5	unigene45934
6	unigene45965
9	unigene45997
8	unigene46
6	unigene46041
6	unigene46109
7	unigene46144
10	unigene46190
8	unigene46225
12	unigene46376
8	unigene46403
8	unigene46682
5	unigene46701
6	unigene47552
5	unigene47618
5	unigene4770
5	unigene47714
7	unigene47737
7	unigene47765
6	unigene47787
6	unigene47803
7	unigene4788
5	unigene47880
8	unigene47988
8	unigene48069
5	unigene48264
5	unigene48360
8	unigene49085
5	unigene4913
5	unigene4924
8	unigene49512
8	unigene49529
6	unigene49565
6	unigene49575
6	unigene49588
6	unigene49590
11	unigene49628
7	unigene49720
6	unigene49754
5	unigene49812
5	unigene49818
6	unigene49911
5	unigene4993
9	unigene50142
6	unigene5018
6	unigene502
5	unigene5020
10	unigene50221
7	unigene50736
7	unigene5093
11	unigene51214
6	unigene5155
7	unigene51638
6	unigene52129
13	unigene5217
7	unigene5354
5	unigene5378
9	unigene53897
5	unigene54208
6	unigene5470
5	unigene5475
5	unigene5477
8	unigene551
10	unigene5584
5	unigene5625
6	unigene56851
8	unigene57
5	unigene5747
15	unigene5833
8	unigene58376
5	unigene5840
22	unigene5853
6	unigene5856
5	unigene58670
5	unigene5873
5	unigene5877
5	unigene5896
6	unigene5898
6	unigene59073
7	unigene59085
6	unigene5940
10	unigene5974
6	unigene5995
5	unigene6007
27	unigene6033
5	unigene6040
5	unigene6053
8	unigene6078
6	unigene61506
9	unigene6174
5	unigene6193
6	unigene6220
11	unigene6221
5	unigene6222
13	unigene624
10	unigene6260
5	unigene6261
8	unigene627
5	unigene6281
5	unigene6286
6	unigene6289
7	unigene6291
10	unigene6306
9	unigene633
10	unigene6338
5	unigene6346
5	unigene6365
6	unigene64008
5	unigene6404
6	unigene6409
5	unigene649
7	unigene651
14	unigene6549
15	unigene6565
5	unigene6590
7	unigene660
9	unigene6608
5	unigene6611
5	unigene663
6	unigene66786
6	unigene67
8	unigene67181
7	unigene67309
5	unigene6737
6	unigene6749
6	unigene6778
7	unigene6781
9	unigene679
5	unigene6815
5	unigene68235
9	unigene6845
8	unigene6850
6	unigene68549
16	unigene6868
12	unigene6889
5	unigene6895
6	unigene69
9	unigene6924
6	unigene70051
6	unigene70211
5	unigene7037
6	unigene7046
8	unigene7049
5	unigene70544
7	unigene7079
10	unigene71215
6	unigene71288
5	unigene713
9	unigene7139
8	unigene7174
8	unigene72
8	unigene7236
5	unigene7269
5	unigene7352
5	unigene73586
6	unigene7374
8	unigene7378
5	unigene7416
7	unigene7452
5	unigene746
6	unigene748
5	unigene7484
5	unigene7512
14	unigene7513
5	unigene754
5	unigene756
7	unigene7564
6	unigene7566
6	unigene757
6	unigene75785
5	unigene75795
6	unigene76251
12	unigene7662
6	unigene7669
6	unigene771
5	unigene77265
5	unigene7746
9	unigene7815
8	unigene7844
6	unigene7889
7	unigene7948
6	unigene7951
7	unigene797
7	unigene7983
6	unigene7992
9	unigene7996
6	unigene8016
12	unigene8022
5	unigene8047
5	unigene80954
6	unigene8100
11	unigene8102
5	unigene814
5	unigene8144
8	unigene8147
6	unigene8149
9	unigene8175
8	unigene8185
5	unigene8188
6	unigene8196
5	unigene822
7	unigene8225
7	unigene8231
5	unigene8258
5	unigene82716
7	unigene82871
5	unigene8334
5	unigene8337
5	unigene8352
5	unigene8376
10	unigene8438
5	unigene8453
5	unigene8463
5	unigene84991
5	unigene8505
6	unigene8507
5	unigene8523
19	unigene8526
5	unigene856
5	unigene8601
8	unigene8620
7	unigene8708
5	unigene8714
6	unigene8738
5	unigene8807
10	unigene8841
6	unigene8850
5	unigene8905
7	unigene9003
7	unigene9037
7	unigene9054
11	unigene9081
8	unigene9110
6	unigene9138
10	unigene9171
8	unigene919
6	unigene92
9	unigene9222
6	unigene9244
8	unigene9276
5	unigene93
7	unigene9307
8	unigene9318
10	unigene9381
5	unigene9384
5	unigene9389
5	unigene9436
9	unigene9441
27	unigene9450
9	unigene951
6	unigene9515
5	unigene9522
9	unigene9564
5	unigene959
6	unigene96
11	unigene9621
7	unigene9624
5	unigene9657
7	unigene9665
7	unigene9771
5	unigene982
9	unigene9829
6	unigene9848
6	unigene9909
5	unigene9917
13	unigene9945
9	unigene996
```
