## Supplementary Material 3 - Gene Ontology (GO) enrichment analysis (Metascape) for "Epigenetic memory of temperature sensed during somatic embryo maturation in 2-year-old maritime pine trees": Galaxy413-[Filter_on_data_412].tabular

```
26	contig01540
8	contig02820
7	contig03389
19	contig03682
7	contig03889
5	contig04118
6	contig04787
5	contig06357
5	contig61923
9	isotig00427
5	isotig00460
5	isotig00543
14	isotig00668
15	isotig00718
15	isotig00845
11	isotig00896
8	isotig00931
9	isotig00984
17	isotig01020
12	isotig01214
5	isotig01415
11	isotig01611
11	isotig01699
10	isotig02236
6	isotig02273
5	isotig02368
5	isotig02395
26	isotig02420
12	isotig02516
22	isotig02752
5	isotig03036
23	isotig03071
19	isotig03151
10	isotig03184
5	isotig03308
7	isotig03473
19	isotig03532
10	isotig03851
8	isotig03877
5	isotig03900
12	isotig03932
12	isotig03979
9	isotig04089
5	isotig04154
18	isotig04174
13	isotig04207
30	isotig04217
13	isotig04280
13	isotig04297
15	isotig04317
16	isotig04433
8	isotig04547
14	isotig04623
14	isotig04647
7	isotig04671
6	isotig04715
7	isotig04834
5	isotig04848
30	isotig04865
16	isotig04881
6	isotig04897
26	isotig04913
17	isotig04928
13	isotig04980
7	isotig05001
30	isotig05033
7	isotig05208
7	isotig05385
9	isotig05406
25	isotig05465
20	isotig05501
10	isotig05517
8	isotig05549
9	isotig05565
7	isotig05623
8	isotig05647
6	isotig05662
25	isotig05681
5	isotig05692
10	isotig05898
6	isotig05938
20	isotig05957
7	isotig05994
6	isotig06078
9	isotig06094
9	isotig06128
15	isotig06212
17	isotig06225
10	isotig06262
12	isotig06296
14	isotig06317
8	isotig06328
6	isotig06358
16	isotig06368
20	isotig06398
8	isotig06435
5	isotig06452
6	isotig06560
6	isotig06654
5	isotig06697
15	isotig06762
13	isotig06819
8	isotig06852
10	isotig06863
7	isotig06873
5	isotig06883
9	isotig06920
8	isotig07148
10	isotig07168
8	isotig07253
5	isotig07297
10	isotig07420
9	isotig07433
6	isotig07515
22	isotig07527
16	isotig07559
10	isotig07654
6	isotig07709
7	isotig07734
9	isotig07811
8	isotig07866
5	isotig07881
12	isotig07897
8	isotig07995
8	isotig08006
5	isotig08188
12	isotig08274
17	isotig08321
14	isotig08329
11	isotig08365
10	isotig08374
7	isotig08440
14	isotig08448
6	isotig08522
7	isotig08644
16	isotig08672
7	isotig08685
5	isotig08711
14	isotig08748
7	isotig08844
7	isotig08892
9	isotig08973
6	isotig09017
21	isotig09028
5	isotig09083
8	isotig09147
13	isotig09175
19	isotig09214
10	isotig09234
7	isotig09245
7	isotig09308
5	isotig09324
9	isotig09333
11	isotig09366
10	isotig09516
14	isotig09523
5	isotig09541
5	isotig09548
12	isotig09573
7	isotig09584
29	isotig09730
18	isotig09968
6	isotig09978
7	isotig09998
6	isotig100091
7	isotig100146
5	isotig100148
16	isotig10016
7	isotig100183
6	isotig100519
8	isotig10063
7	isotig100698
6	isotig10079
10	isotig101037
10	isotig101061
5	isotig101282
7	isotig101306
7	isotig101320
5	isotig101403
5	isotig101440
6	isotig10148
7	isotig101820
18	isotig10183
7	isotig101933
12	isotig10199
5	isotig102177
5	isotig102343
5	isotig102395
6	isotig102434
5	isotig102497
6	isotig102731
6	isotig102791
8	isotig102804
5	isotig102816
7	isotig102890
5	isotig103080
6	isotig103092
7	isotig10310
6	isotig103118
8	isotig103220
6	isotig103292
5	isotig103412
6	isotig103499
5	isotig103568
9	isotig10357
6	isotig103610
6	isotig10364
6	isotig103791
5	isotig104069
6	isotig10414
6	isotig10434
8	isotig104429
9	isotig104433
6	isotig10452
5	isotig104577
21	isotig10470
10	isotig10482
6	isotig104889
7	isotig105015
5	isotig105084
5	isotig105146
5	isotig105301
9	isotig105326
9	isotig105333
5	isotig105343
5	isotig105360
6	isotig105425
5	isotig105457
5	isotig105470
8	isotig105556
5	isotig105597
6	isotig105661
6	isotig10570
5	isotig105752
5	isotig105819
6	isotig10582
5	isotig105875
8	isotig105880
6	isotig106043
5	isotig106109
10	isotig10611
16	isotig10614
6	isotig106209
5	isotig106227
5	isotig106263
8	isotig10629
6	isotig106294
5	isotig106357
6	isotig106378
7	isotig106467
5	isotig106577
7	isotig10669
7	isotig106721
5	isotig10677
5	isotig106863
5	isotig106975
5	isotig107261
6	isotig107369
6	isotig107395
6	isotig10749
5	isotig107514
5	isotig107594
12	isotig10761
8	isotig107614
5	isotig107717
7	isotig107901
5	isotig108007
5	isotig108043
5	isotig108865
9	isotig10888
5	isotig109070
5	isotig109110
5	isotig109209
5	isotig109440
6	isotig109446
5	isotig109455
6	isotig109568
11	isotig109713
5	isotig110052
10	isotig110080
11	isotig110197
5	isotig110331
6	isotig110873
10	isotig111235
5	isotig111487
5	isotig111533
5	isotig111587
5	isotig111903
9	isotig111935
6	isotig112073
5	isotig11208
7	isotig11216
12	isotig11224
15	isotig11232
7	isotig112357
5	isotig112365
6	isotig112775
6	isotig112790
5	isotig11288
16	isotig113025
5	isotig113088
5	isotig113098
7	isotig11320
6	isotig113361
5	isotig113422
6	isotig11360
7	isotig113633
5	isotig113722
6	isotig113828
5	isotig114076
5	isotig114148
5	isotig114202
5	isotig114253
5	isotig114363
5	isotig114556
10	isotig11472
5	isotig114761
5	isotig114907
9	isotig11503
12	isotig11509
14	isotig115109
7	isotig115243
6	isotig115284
6	isotig115345
6	isotig115395
7	isotig11551
27	isotig11558
7	isotig115781
44	isotig11579
5	isotig115808
6	isotig115835
6	isotig116025
5	isotig116037
18	isotig11607
14	isotig11620
19	isotig11634
5	isotig116426
13	isotig11661
5	isotig116612
8	isotig11674
6	isotig116948
5	isotig117165
6	isotig117280
6	isotig117379
9	isotig11749
5	isotig117524
5	isotig117564
8	isotig117589
6	isotig117773
6	isotig117824
5	isotig117850
5	isotig11805
9	isotig11826
12	isotig11832
6	isotig118352
5	isotig118487
9	isotig11856
5	isotig118655
5	isotig118660
9	isotig118810
9	isotig118828
25	isotig11926
12	isotig11944
13	isotig11950
26	isotig11962
5	isotig119665
5	isotig119715
23	isotig11978
5	isotig119789
16	isotig11984
9	isotig120084
5	isotig120114
24	isotig12019
6	isotig12025
5	isotig120253
6	isotig120295
5	isotig120307
9	isotig12043
7	isotig12049
7	isotig12091
5	isotig121410
25	isotig12175
11	isotig12179
6	isotig121814
6	isotig121979
6	isotig122153
5	isotig122212
8	isotig12237
8	isotig122470
10	isotig12250
7	isotig12259
8	isotig12264
16	isotig12269
7	isotig12274
5	isotig122826
7	isotig123155
12	isotig12317
15	isotig12322
7	isotig123320
6	isotig123438
21	isotig12360
9	isotig123739
5	isotig123741
5	isotig12380
6	isotig12390
5	isotig12409
17	isotig12414
6	isotig124439
6	isotig12452
5	isotig124811
13	isotig12505
6	isotig12566
5	isotig125660
5	isotig125785
7	isotig12638
5	isotig126384
5	isotig126488
8	isotig126551
5	isotig126738
15	isotig12682
28	isotig12698
5	isotig127348
15	isotig12786
7	isotig128256
9	isotig12858
7	isotig128925
7	isotig129011
7	isotig12906
5	isotig129438
6	isotig12954
9	isotig12985
19	isotig12999
8	isotig130347
47	isotig13127
6	isotig13211
13	isotig13224
6	isotig132257
5	isotig13276
9	isotig133118
6	isotig13318
5	isotig13395
12	isotig13461
8	isotig13491
6	isotig135345
8	isotig13554
23	isotig13560
7	isotig13575
5	isotig13585
6	isotig13597
7	isotig13623
14	isotig13681
7	isotig13700
5	isotig137088
9	isotig13725
14	isotig13730
6	isotig13778
8	isotig138103
9	isotig13862
6	isotig13876
11	isotig13895
8	isotig13914
5	isotig139318
6	isotig13963
5	isotig13983
5	isotig13997
8	isotig14008
7	isotig14035
13	isotig14043
5	isotig14073
5	isotig14077
6	isotig14081
7	isotig14085
14	isotig14093
6	isotig14098
6	isotig14157
15	isotig14161
8	isotig14184
12	isotig14192
5	isotig14304
18	isotig14309
6	isotig14345
18	isotig14357
5	isotig14405
6	isotig14417
23	isotig14423
15	isotig14453
10	isotig14484
12	isotig14501
6	isotig14507
7	isotig14519
19	isotig14621
7	isotig14729
9	isotig14735
11	isotig14765
15	isotig14771
9	isotig14807
8	isotig14843
5	isotig14849
14	isotig14867
8	isotig14873
6	isotig14898
6	isotig14945
6	isotig14966
5	isotig14987
6	isotig15042
14	isotig15059
5	isotig15125
7	isotig15131
5	isotig15155
10	isotig15161
8	isotig15179
9	isotig15233
5	isotig15269
6	isotig15275
8	isotig15323
6	isotig15382
15	isotig15387
5	isotig15417
8	isotig15462
5	isotig15492
10	isotig15503
7	isotig15624
7	isotig15649
17	isotig15669
7	isotig15679
13	isotig15684
8	isotig15704
7	isotig15719
11	isotig15742
14	isotig15747
9	isotig15757
18	isotig15767
11	isotig15796
7	isotig15810
5	isotig15833
7	isotig15883
5	isotig15908
5	isotig15918
8	isotig15923
7	isotig15958
8	isotig15972
7	isotig16047
8	isotig16055
14	isotig16063
6	isotig16122
6	isotig16158
12	isotig16162
30	isotig16170
23	isotig16181
22	isotig16189
8	isotig16193
6	isotig16225
5	isotig16233
5	isotig16245
8	isotig16261
14	isotig16277
9	isotig16293
16	isotig16304
5	isotig16316
6	isotig16331
5	isotig16347
12	isotig16354
18	isotig16374
19	isotig16389
8	isotig16436
5	isotig16456
14	isotig16484
15	isotig16496
7	isotig16508
6	isotig16512
6	isotig16516
5	isotig16562
7	isotig16570
11	isotig16596
8	isotig16608
7	isotig16612
11	isotig16632
20	isotig16636
5	isotig16659
5	isotig16663
14	isotig16683
19	isotig16737
11	isotig16758
5	isotig16784
9	isotig16804
7	isotig16814
6	isotig16826
7	isotig16837
12	isotig16841
5	isotig16853
6	isotig16857
7	isotig16873
5	isotig16935
7	isotig16962
5	isotig17002
11	isotig17185
20	isotig17233
14	isotig17251
7	isotig17269
8	isotig17275
5	isotig17385
5	isotig17395
14	isotig17410
7	isotig17415
8	isotig17485
13	isotig17515
6	isotig17573
8	isotig17583
5	isotig17630
5	isotig17635
7	isotig17750
5	isotig17778
6	isotig17798
7	isotig17819
11	isotig17822
14	isotig17826
5	isotig17854
15	isotig17890
5	isotig17938
6	isotig17962
25	isotig17966
6	isotig18006
5	isotig18009
5	isotig18036
6	isotig18064
7	isotig18115
10	isotig18161
11	isotig18177
8	isotig18201
13	isotig18229
6	isotig18292
11	isotig18300
10	isotig18308
5	isotig18381
5	isotig18475
5	isotig18491
5	isotig18500
9	isotig18516
15	isotig18538
7	isotig18541
15	isotig18551
5	isotig18562
42	isotig18603
9	isotig18620
18	isotig18626
13	isotig18677
6	isotig18720
7	isotig18791
28	isotig18854
8	isotig18900
16	isotig18938
9	isotig18948
5	isotig18978
5	isotig19017
9	isotig19070
10	isotig19157
5	isotig19161
6	isotig19209
8	isotig19218
17	isotig19233
9	isotig19237
5	isotig19281
5	isotig19301
5	isotig19309
6	isotig19341
8	isotig19429
7	isotig19461
15	isotig19489
7	isotig19555
5	isotig19561
5	isotig19569
17	isotig19581
6	isotig19673
9	isotig19701
8	isotig19713
5	isotig19729
6	isotig19757
15	isotig19809
6	isotig19817
11	isotig19861
5	isotig19889
5	isotig19929
7	isotig19933
6	isotig19961
6	isotig19969
11	isotig20033
17	isotig20053
10	isotig20057
8	isotig20069
19	isotig20073
9	isotig20105
5	isotig20125
5	isotig20134
7	isotig20153
9	isotig20201
7	isotig20229
10	isotig20253
6	isotig20257
9	isotig20273
7	isotig20285
14	isotig20309
21	isotig20314
17	isotig20326
5	isotig20377
7	isotig20409
15	isotig20417
5	isotig20445
7	isotig20453
7	isotig20497
7	isotig20517
5	isotig20542
5	isotig20597
16	isotig20601
5	isotig20605
10	isotig20609
12	isotig20641
10	isotig20649
7	isotig20665
6	isotig20764
5	isotig20768
6	isotig20824
16	isotig20876
7	isotig20947
9	isotig20959
5	isotig21011
5	isotig21035
5	isotig21055
8	isotig21071
8	isotig21111
7	isotig21139
5	isotig21159
5	isotig21163
8	isotig21175
5	isotig21187
5	isotig21203
6	isotig21207
5	isotig21271
5	isotig21375
7	isotig21415
9	isotig21439
10	isotig21443
12	isotig21447
5	isotig21471
9	isotig21499
12	isotig21519
14	isotig21599
7	isotig21611
9	isotig21619
6	isotig21698
5	isotig21713
8	isotig21719
26	isotig21737
11	isotig21746
5	isotig21749
6	isotig21752
8	isotig21758
5	isotig21764
7	isotig21785
7	isotig21788
8	isotig21791
6	isotig21809
5	isotig21875
6	isotig21884
22	isotig21896
6	isotig21899
8	isotig21953
7	isotig21980
8	isotig21982
19	isotig22000
35	isotig22006
5	isotig22009
8	isotig22021
9	isotig22024
6	isotig22027
5	isotig22030
8	isotig22054
6	isotig22066
8	isotig22140
13	isotig22143
8	isotig22158
11	isotig22164
10	isotig22180
12	isotig22184
16	isotig22187
17	isotig22190
9	isotig22205
8	isotig22223
5	isotig22229
6	isotig22238
5	isotig22241
8	isotig22247
10	isotig22262
5	isotig22280
6	isotig22299
10	isotig22310
9	isotig22325
20	isotig22337
13	isotig22418
5	isotig22445
13	isotig22472
7	isotig22484
9	isotig22487
14	isotig22499
17	isotig22535
8	isotig22547
11	isotig22588
8	isotig22641
6	isotig22665
5	isotig22698
14	isotig22731
12	isotig22749
5	isotig22755
21	isotig22794
6	isotig22797
5	isotig22850
7	isotig22856
29	isotig22874
6	isotig22934
7	isotig22946
28	isotig22955
9	isotig23024
10	isotig23030
17	isotig23033
11	isotig23069
24	isotig23075
15	isotig23084
11	isotig23093
10	isotig23102
6	isotig23114
10	isotig23117
6	isotig23123
18	isotig23132
16	isotig23142
5	isotig23159
9	isotig23165
8	isotig23207
15	isotig23210
6	isotig23237
8	isotig23264
7	isotig23270
5	isotig23288
15	isotig23308
8	isotig23317
13	isotig23329
12	isotig23332
7	isotig23398
5	isotig23403
10	isotig23427
7	isotig23430
6	isotig23436
15	isotig23445
5	isotig23460
5	isotig23479
10	isotig23499
20	isotig23520
7	isotig23523
5	isotig23544
7	isotig23568
30	isotig23586
7	isotig23607
19	isotig23634
8	isotig23646
8	isotig23682
6	isotig23688
5	isotig23718
7	isotig23736
11	isotig23748
6	isotig23787
9	isotig23796
8	isotig23817
5	isotig23820
13	isotig23861
5	isotig23864
10	isotig23879
8	isotig23899
10	isotig23924
5	isotig23936
5	isotig23960
5	isotig23966
12	isotig23975
13	isotig23994
6	isotig23997
5	isotig24017
11	isotig24026
7	isotig24054
6	isotig24086
8	isotig24107
9	isotig24131
5	isotig24137
5	isotig24157
8	isotig24163
16	isotig24190
6	isotig24211
18	isotig24274
7	isotig24280
9	isotig24301
6	isotig24339
5	isotig24351
11	isotig24379
7	isotig24382
7	isotig24417
9	isotig24480
8	isotig24483
10	isotig24486
6	isotig24498
7	isotig24501
5	isotig24513
6	isotig24540
5	isotig24546
5	isotig24558
9	isotig24578
5	isotig24637
6	isotig24744
5	isotig24863
17	isotig24919
16	isotig24949
16	isotig24982
8	isotig25009
5	isotig25063
6	isotig25132
5	isotig25150
10	isotig25156
11	isotig25277
5	isotig25316
7	isotig25322
9	isotig25334
9	isotig25362
6	isotig25368
14	isotig25389
8	isotig25395
5	isotig25428
7	isotig25430
7	isotig25462
5	isotig25468
5	isotig25489
9	isotig25492
6	isotig25501
8	isotig25533
6	isotig25551
5	isotig25568
6	isotig25604
5	isotig25607
9	isotig25610
5	isotig25698
8	isotig25728
19	isotig25734
9	isotig25744
6	isotig25749
8	isotig25750
5	isotig25758
21	isotig25776
10	isotig25807
11	isotig25815
5	isotig25819
7	isotig25823
5	isotig25839
7	isotig25847
10	isotig25855
14	isotig25875
14	isotig25894
12	isotig25901
15	isotig25909
11	isotig25917
7	isotig25973
15	isotig25975
16	isotig25987
10	isotig25997
5	isotig25999
5	isotig26031
9	isotig26098
7	isotig26103
8	isotig26108
14	isotig26116
14	isotig26124
5	isotig26180
5	isotig26203
7	isotig26248
13	isotig26252
17	isotig26269
9	isotig26284
18	isotig26306
6	isotig26307
6	isotig26363
15	isotig26403
6	isotig26442
8	isotig26484
5	isotig26486
6	isotig26516
6	isotig26526
6	isotig26568
5	isotig26572
6	isotig26584
7	isotig26596
6	isotig26610
6	isotig26636
10	isotig26670
15	isotig26679
5	isotig26752
8	isotig26754
7	isotig26769
9	isotig26813
7	isotig26865
7	isotig26874
5	isotig26938
12	isotig26944
9	isotig26978
11	isotig26980
16	isotig26996
6	isotig27018
15	isotig27030
7	isotig27044
5	isotig27052
6	isotig27054
5	isotig27070
7	isotig27092
6	isotig27098
5	isotig27100
5	isotig27104
6	isotig27106
7	isotig27110
16	isotig27136
6	isotig27148
5	isotig27152
7	isotig27154
11	isotig27178
12	isotig27180
11	isotig27206
8	isotig27210
5	isotig27230
15	isotig27256
5	isotig27258
5	isotig27278
6	isotig27282
7	isotig27319
6	isotig27338
7	isotig27340
5	isotig27368
14	isotig27372
6	isotig27380
7	isotig27382
7	isotig27388
5	isotig27394
12	isotig27404
9	isotig27410
24	isotig27422
11	isotig27454
6	isotig27482
7	isotig27494
15	isotig27496
14	isotig27512
13	isotig27514
6	isotig27522
11	isotig27530
26	isotig27536
9	isotig27546
9	isotig27548
21	isotig27562
5	isotig27568
5	isotig27576
5	isotig27626
9	isotig27654
14	isotig27658
11	isotig27664
20	isotig27690
13	isotig27698
20	isotig27784
7	isotig27804
5	isotig27836
15	isotig27842
5	isotig27868
18	isotig27894
6	isotig27908
11	isotig27946
5	isotig27954
10	isotig27960
9	isotig27972
7	isotig27986
6	isotig28014
7	isotig28016
6	isotig28020
23	isotig28032
11	isotig28084
5	isotig28086
12	isotig28108
7	isotig28112
12	isotig28150
6	isotig28154
5	isotig28162
9	isotig28169
14	isotig28174
5	isotig28192
11	isotig28238
5	isotig28242
5	isotig28260
7	isotig28266
9	isotig28278
9	isotig28290
8	isotig28298
6	isotig28334
7	isotig28338
18	isotig28340
20	isotig28358
5	isotig28424
11	isotig28426
13	isotig28470
6	isotig28472
6	isotig28484
6	isotig28486
12	isotig28512
9	isotig28530
7	isotig28532
6	isotig28544
5	isotig28564
5	isotig28570
5	isotig28584
8	isotig28588
7	isotig28592
7	isotig28598
13	isotig28602
9	isotig28604
9	isotig28614
7	isotig28664
12	isotig28680
20	isotig28692
11	isotig28694
7	isotig28702
5	isotig28712
12	isotig28714
12	isotig28720
8	isotig28722
23	isotig28730
7	isotig28752
16	isotig28826
6	isotig28888
5	isotig28919
15	isotig28928
8	isotig28950
5	isotig28986
15	isotig29026
10	isotig29036
16	isotig29064
9	isotig29102
9	isotig29130
5	isotig29134
6	isotig29150
6	isotig29154
6	isotig29190
6	isotig29202
6	isotig29208
5	isotig29222
7	isotig29224
5	isotig29248
15	isotig29276
8	isotig29284
9	isotig29352
5	isotig29368
5	isotig29380
9	isotig29396
6	isotig29406
9	isotig29450
5	isotig29488
6	isotig29510
9	isotig29602
5	isotig29610
12	isotig29648
6	isotig29656
18	isotig29678
15	isotig29712
7	isotig29738
17	isotig29753
6	isotig29754
13	isotig29756
20	isotig29808
7	isotig29854
5	isotig29866
14	isotig29868
6	isotig29902
5	isotig29914
5	isotig29916
5	isotig29957
13	isotig29996
9	isotig30038
19	isotig30058
5	isotig30064
11	isotig30066
9	isotig30084
5	isotig30088
7	isotig30094
5	isotig30096
6	isotig30118
9	isotig30126
8	isotig30210
6	isotig30216
6	isotig30232
7	isotig30236
14	isotig30252
5	isotig30276
10	isotig30296
9	isotig30298
13	isotig30332
5	isotig30346
9	isotig30380
8	isotig30388
7	isotig30390
8	isotig30406
5	isotig30416
14	isotig30442
15	isotig30456
15	isotig30459
7	isotig30460
13	isotig30488
6	isotig30502
5	isotig30514
6	isotig30516
5	isotig30522
12	isotig30532
5	isotig30560
17	isotig30576
5	isotig30580
6	isotig30622
7	isotig30626
5	isotig30640
6	isotig30642
13	isotig30652
22	isotig30658
19	isotig30686
5	isotig30728
6	isotig30774
7	isotig30858
8	isotig30866
8	isotig30892
5	isotig30910
21	isotig30960
9	isotig30964
5	isotig30998
15	isotig31002
15	isotig31010
10	isotig31032
5	isotig31034
5	isotig31062
5	isotig31076
6	isotig31084
8	isotig31106
5	isotig31156
13	isotig31170
12	isotig31192
9	isotig31202
6	isotig31212
5	isotig31224
10	isotig31246
8	isotig31262
15	isotig31300
8	isotig31314
7	isotig31322
8	isotig31326
14	isotig31342
14	isotig31348
13	isotig31368
5	isotig31444
11	isotig31458
13	isotig31504
7	isotig31510
8	isotig31524
5	isotig31536
7	isotig31538
10	isotig31554
6	isotig31632
10	isotig31672
9	isotig31750
5	isotig31790
6	isotig31804
6	isotig31822
15	isotig31824
10	isotig31834
9	isotig31838
6	isotig31882
10	isotig31890
7	isotig31908
10	isotig31996
6	isotig32008
8	isotig32026
5	isotig32050
5	isotig32058
9	isotig32064
10	isotig32068
9	isotig32096
6	isotig32118
6	isotig32134
6	isotig32142
5	isotig32166
8	isotig32168
9	isotig32176
5	isotig32182
5	isotig32192
5	isotig32194
10	isotig32206
5	isotig32220
10	isotig32230
7	isotig32244
7	isotig32250
5	isotig32262
7	isotig32298
9	isotig32358
6	isotig32364
6	isotig32394
7	isotig32410
16	isotig32450
10	isotig32472
17	isotig32490
17	isotig32504
6	isotig32522
6	isotig32544
5	isotig32546
7	isotig32554
10	isotig32562
15	isotig32566
9	isotig32620
6	isotig32624
10	isotig32644
5	isotig32658
7	isotig32660
9	isotig32686
15	isotig32740
11	isotig32782
5	isotig32790
7	isotig32792
6	isotig32806
7	isotig32824
6	isotig32850
12	isotig32852
5	isotig32860
22	isotig32888
11	isotig32892
6	isotig32944
17	isotig32968
12	isotig32982
9	isotig32984
16	isotig33002
11	isotig33004
5	isotig33016
13	isotig33028
7	isotig33038
9	isotig33084
7	isotig33134
5	isotig33149
8	isotig33156
5	isotig33172
7	isotig33174
6	isotig33202
6	isotig33206
10	isotig33222
6	isotig33252
7	isotig33260
8	isotig33264
8	isotig33266
6	isotig33276
6	isotig33282
8	isotig33324
10	isotig33334
7	isotig33344
5	isotig33406
8	isotig33416
5	isotig33436
5	isotig33472
16	isotig33486
5	isotig33500
6	isotig33538
8	isotig33546
15	isotig33548
7	isotig33560
12	isotig33574
5	isotig33604
7	isotig33636
6	isotig33666
7	isotig33692
8	isotig33700
5	isotig33742
5	isotig33752
7	isotig33802
9	isotig33814
9	isotig33854
11	isotig33866
8	isotig33910
7	isotig33936
5	isotig33966
12	isotig33976
7	isotig33980
11	isotig34004
8	isotig34006
7	isotig34012
6	isotig34056
13	isotig34058
14	isotig34130
6	isotig34158
5	isotig34162
11	isotig34174
19	isotig34176
20	isotig34208
6	isotig34213
10	isotig34224
6	isotig34236
10	isotig34242
9	isotig34292
6	isotig34310
13	isotig34316
7	isotig34320
8	isotig34346
7	isotig34370
10	isotig34388
13	isotig34398
10	isotig34410
5	isotig34422
6	isotig34424
8	isotig34434
17	isotig34464
10	isotig34466
8	isotig34482
17	isotig34506
20	isotig34518
10	isotig34526
6	isotig34558
5	isotig34616
8	isotig34650
12	isotig34654
9	isotig34696
5	isotig34700
9	isotig34708
5	isotig34714
7	isotig34720
5	isotig34722
7	isotig34758
6	isotig34774
10	isotig34794
9	isotig34812
23	isotig34814
5	isotig34824
9	isotig34842
29	isotig34866
6	isotig34890
8	isotig34902
7	isotig34914
6	isotig34932
10	isotig34994
12	isotig35004
11	isotig35006
15	isotig35022
6	isotig35036
5	isotig35062
11	isotig35090
10	isotig35100
6	isotig35118
7	isotig35130
6	isotig35156
6	isotig35206
10	isotig35210
9	isotig35226
10	isotig35242
6	isotig35246
5	isotig35248
6	isotig35252
12	isotig35272
11	isotig35274
11	isotig35280
8	isotig35304
5	isotig35332
6	isotig35340
24	isotig35374
6	isotig35394
9	isotig35448
9	isotig35456
16	isotig35474
5	isotig35476
5	isotig35524
5	isotig35542
15	isotig35546
8	isotig35590
7	isotig35596
11	isotig35616
6	isotig35648
8	isotig35702
15	isotig35710
6	isotig35732
5	isotig35748
5	isotig35778
16	isotig35784
11	isotig35808
5	isotig35823
9	isotig35824
6	isotig35830
7	isotig35856
8	isotig35862
6	isotig35890
7	isotig35928
5	isotig35932
7	isotig35934
8	isotig35940
5	isotig35944
7	isotig35950
10	isotig35958
12	isotig35966
8	isotig36006
11	isotig36018
10	isotig36020
7	isotig36032
7	isotig36068
8	isotig36078
10	isotig36086
10	isotig36094
5	isotig36104
6	isotig36124
6	isotig36126
6	isotig36162
5	isotig36166
11	isotig36186
7	isotig36192
5	isotig36214
11	isotig36220
9	isotig36226
10	isotig36236
10	isotig36296
10	isotig36322
10	isotig36342
10	isotig36346
6	isotig36354
5	isotig36380
7	isotig36388
6	isotig36392
8	isotig36394
15	isotig36408
10	isotig36430
6	isotig36440
6	isotig36442
5	isotig36482
10	isotig36512
8	isotig36536
7	isotig36578
7	isotig36582
8	isotig36596
6	isotig36600
6	isotig36604
6	isotig36624
5	isotig36630
5	isotig36638
6	isotig36664
11	isotig36670
7	isotig36678
10	isotig36762
10	isotig36788
6	isotig36794
5	isotig36810
6	isotig36824
6	isotig36828
5	isotig36844
11	isotig36856
6	isotig36860
9	isotig36878
5	isotig36894
6	isotig36924
7	isotig36948
6	isotig36950
15	isotig36980
5	isotig37050
5	isotig37056
5	isotig37086
5	isotig37094
10	isotig37104
12	isotig37106
7	isotig37118
17	isotig37122
5	isotig37140
6	isotig37142
5	isotig37160
8	isotig37220
6	isotig37260
5	isotig37300
5	isotig37302
9	isotig37314
10	isotig37340
8	isotig37354
5	isotig37363
7	isotig37456
6	isotig37490
9	isotig37506
9	isotig37510
6	isotig37530
5	isotig37554
9	isotig37556
7	isotig37558
6	isotig37582
7	isotig37586
7	isotig37592
9	isotig37594
9	isotig37642
11	isotig37682
8	isotig37684
10	isotig37686
5	isotig37714
7	isotig37724
11	isotig37738
5	isotig37756
8	isotig37824
10	isotig37926
7	isotig37960
11	isotig38018
5	isotig38022
18	isotig38030
5	isotig38078
10	isotig38080
5	isotig38084
6	isotig38112
5	isotig38132
5	isotig38162
17	isotig38168
5	isotig38192
5	isotig38222
5	isotig38244
8	isotig38328
6	isotig38342
6	isotig38370
11	isotig38404
8	isotig38412
7	isotig38454
10	isotig38464
5	isotig38538
8	isotig38554
15	isotig38556
6	isotig38572
5	isotig38588
6	isotig38600
9	isotig38658
7	isotig38670
7	isotig38696
6	isotig38702
5	isotig38718
11	isotig38730
11	isotig38778
6	isotig38782
5	isotig38809
8	isotig38856
9	isotig38884
5	isotig38890
5	isotig38902
7	isotig38950
5	isotig38964
11	isotig38976
6	isotig38990
7	isotig38996
7	isotig39030
5	isotig39060
8	isotig39104
5	isotig39112
5	isotig39114
6	isotig39142
7	isotig39158
6	isotig39172
6	isotig39324
14	isotig39334
10	isotig39378
6	isotig39402
5	isotig39412
5	isotig39440
7	isotig39452
6	isotig39454
6	isotig39486
5	isotig39534
5	isotig39536
8	isotig39556
6	isotig39566
12	isotig39626
7	isotig39640
8	isotig39666
5	isotig39734
6	isotig39789
7	isotig39794
7	isotig39922
6	isotig40000
5	isotig40072
6	isotig40204
5	isotig40222
6	isotig40332
6	isotig40370
5	isotig40406
5	isotig40482
6	isotig40676
5	isotig40700
5	isotig40970
5	isotig41004
7	isotig41196
6	isotig41630
8	isotig41712
8	isotig41763
11	isotig41776
12	isotig41777
5	isotig41781
7	isotig41784
6	isotig41788
6	isotig41789
6	isotig41795
5	isotig41796
5	isotig41798
16	isotig41801
20	isotig41808
6	isotig41810
5	isotig41826
13	isotig41828
5	isotig41831
9	isotig41833
19	isotig41838
6	isotig41857
8	isotig41859
5	isotig41860
5	isotig41864
8	isotig41866
18	isotig41886
5	isotig41887
11	isotig41891
7	isotig41907
25	isotig41908
6	isotig41911
5	isotig41915
7	isotig41931
5	isotig41932
10	isotig41938
16	isotig41942
10	isotig41944
8	isotig41947
9	isotig41948
6	isotig41949
5	isotig41960
5	isotig41970
19	isotig41971
7	isotig41992
12	isotig42000
5	isotig42001
8	isotig42003
6	isotig42012
14	isotig42013
7	isotig42015
5	isotig42016
9	isotig42026
11	isotig42034
6	isotig42036
7	isotig42041
7	isotig42047
6	isotig42054
6	isotig42062
10	isotig42063
15	isotig42077
5	isotig42080
7	isotig42081
9	isotig42082
6	isotig42086
10	isotig42087
6	isotig42101
6	isotig42102
14	isotig42104
10	isotig42114
6	isotig42124
14	isotig42127
6	isotig42132
12	isotig42136
7	isotig42158
5	isotig42173
6	isotig42188
5	isotig42189
5	isotig42200
10	isotig42213
27	isotig42222
8	isotig42224
7	isotig42233
6	isotig42238
8	isotig42247
6	isotig42251
8	isotig42264
11	isotig42267
5	isotig42274
7	isotig42278
22	isotig42279
6	isotig42280
6	isotig42282
6	isotig42292
9	isotig42309
5	isotig42310
6	isotig42311
7	isotig42313
14	isotig42314
6	isotig42316
9	isotig42324
5	isotig42332
7	isotig42346
8	isotig42353
5	isotig42367
8	isotig42369
10	isotig42373
16	isotig42377
13	isotig42395
8	isotig42400
20	isotig42411
11	isotig42415
5	isotig42424
5	isotig42457
5	isotig42458
12	isotig42461
19	isotig42470
6	isotig42489
15	isotig42490
5	isotig42491
7	isotig42499
10	isotig42509
5	isotig42511
16	isotig42535
5	isotig42557
5	isotig42560
5	isotig42564
5	isotig42568
14	isotig42575
9	isotig42583
38	isotig42585
11	isotig42598
9	isotig42605
5	isotig42616
18	isotig42624
16	isotig42628
13	isotig42636
7	isotig42642
5	isotig42653
8	isotig42662
5	isotig42669
25	isotig42689
6	isotig42698
5	isotig42704
8	isotig42708
23	isotig42712
8	isotig42715
15	isotig42716
20	isotig42724
7	isotig42725
6	isotig42729
11	isotig42757
5	isotig42766
9	isotig42772
9	isotig42776
9	isotig42802
12	isotig42805
26	isotig42815
6	isotig42828
21	isotig42829
5	isotig42840
5	isotig42853
14	isotig42854
6	isotig42869
5	isotig42872
11	isotig42878
8	isotig42888
11	isotig42895
17	isotig42898
7	isotig42899
12	isotig42910
6	isotig42928
5	isotig42930
21	isotig42944
14	isotig42946
8	isotig42962
5	isotig42978
5	isotig42993
5	isotig43000
5	isotig43018
16	isotig43036
10	isotig43051
22	isotig43075
10	isotig43085
10	isotig43089
12	isotig43092
5	isotig43103
5	isotig43104
11	isotig43108
5	isotig43120
5	isotig43124
6	isotig43129
7	isotig43155
14	isotig43158
8	isotig43167
16	isotig43171
8	isotig43216
25	isotig43222
15	isotig43225
6	isotig43241
9	isotig43269
8	isotig43271
13	isotig43272
14	isotig43286
7	isotig43306
5	isotig43307
7	isotig43325
18	isotig43331
21	isotig43337
8	isotig43341
5	isotig43345
12	isotig43346
6	isotig43350
11	isotig43365
10	isotig43373
6	isotig43397
8	isotig43403
11	isotig43408
5	isotig43412
5	isotig43416
6	isotig43434
5	isotig43446
10	isotig43481
5	isotig43492
11	isotig43496
5	isotig43508
9	isotig43511
8	isotig43513
10	isotig43517
6	isotig43520
5	isotig43521
13	isotig43527
12	isotig43539
25	isotig43547
6	isotig43550
8	isotig43554
9	isotig43561
5	isotig43590
8	isotig43595
10	isotig43596
5	isotig43608
5	isotig43611
6	isotig43621
12	isotig43622
23	isotig43635
13	isotig43637
5	isotig43654
8	isotig43657
7	isotig43663
6	isotig43664
5	isotig43668
5	isotig43674
5	isotig43675
10	isotig43696
8	isotig43703
14	isotig43751
6	isotig43753
12	isotig43767
13	isotig43768
5	isotig43773
15	isotig43775
8	isotig43782
15	isotig43786
8	isotig43813
9	isotig43858
13	isotig43864
7	isotig43865
5	isotig43869
8	isotig43875
9	isotig43876
13	isotig43882
17	isotig43925
9	isotig43933
11	isotig43936
5	isotig43938
26	isotig43966
7	isotig43973
7	isotig43974
5	isotig43989
5	isotig43994
8	isotig43997
5	isotig44005
6	isotig44009
9	isotig44014
6	isotig44025
8	isotig44037
12	isotig44039
9	isotig44063
6	isotig44066
5	isotig44102
5	isotig44103
6	isotig44104
7	isotig44107
13	isotig44110
8	isotig44117
17	isotig44130
6	isotig44154
6	isotig44159
5	isotig44164
21	isotig44177
6	isotig44212
5	isotig44216
5	isotig44218
7	isotig44219
5	isotig44222
15	isotig44253
5	isotig44256
8	isotig44266
24	isotig44301
11	isotig44328
11	isotig44342
16	isotig44377
15	isotig44399
8	isotig44434
13	isotig44440
5	isotig44453
7	isotig44454
5	isotig44458
5	isotig44498
10	isotig44500
5	isotig44502
18	isotig44544
7	isotig44551
5	isotig44565
11	isotig44583
6	isotig44587
11	isotig44593
7	isotig44613
12	isotig44618
10	isotig44619
8	isotig44625
5	isotig44635
6	isotig44636
6	isotig44637
13	isotig44642
5	isotig44654
7	isotig44664
12	isotig44665
12	isotig44697
9	isotig44708
9	isotig44726
5	isotig44741
16	isotig44759
8	isotig44762
13	isotig44764
12	isotig44767
5	isotig44782
12	isotig44798
11	isotig44828
6	isotig44830
19	isotig44836
7	isotig44849
6	isotig44859
6	isotig44863
11	isotig44902
6	isotig44908
12	isotig44915
12	isotig44918
8	isotig44920
6	isotig44922
9	isotig44939
14	isotig44944
5	isotig44948
11	isotig44952
5	isotig44961
7	isotig44962
14	isotig44980
5	isotig44993
5	isotig45012
18	isotig45017
10	isotig45023
9	isotig45032
5	isotig45037
6	isotig45043
7	isotig45052
12	isotig45057
5	isotig45096
9	isotig45107
5	isotig45137
10	isotig45144
5	isotig45162
9	isotig45172
7	isotig45180
6	isotig45196
5	isotig45210
9	isotig45220
5	isotig45228
6	isotig45235
10	isotig45238
6	isotig45242
10	isotig45277
18	isotig45287
8	isotig45288
8	isotig45293
6	isotig45305
5	isotig45313
5	isotig45327
19	isotig45331
12	isotig45363
8	isotig45371
5	isotig45399
5	isotig45400
10	isotig45416
7	isotig45420
13	isotig45443
7	isotig45450
10	isotig45515
6	isotig45522
5	isotig45540
7	isotig45541
9	isotig45554
14	isotig45566
5	isotig45576
5	isotig45580
6	isotig45582
5	isotig45595
9	isotig45621
5	isotig45646
5	isotig45650
7	isotig45653
5	isotig45660
6	isotig45675
10	isotig45714
11	isotig45735
7	isotig45741
16	isotig45748
8	isotig45753
9	isotig45779
17	isotig45807
5	isotig45822
12	isotig45824
7	isotig45825
11	isotig45828
11	isotig45837
7	isotig45848
5	isotig45849
6	isotig45866
7	isotig45867
8	isotig45891
9	isotig45912
5	isotig45914
5	isotig45923
5	isotig45928
7	isotig45930
11	isotig45944
6	isotig45956
5	isotig45957
6	isotig45966
6	isotig45977
10	isotig45988
11	isotig46001
8	isotig46010
9	isotig46034
7	isotig46036
7	isotig46057
9	isotig46076
5	isotig46080
9	isotig46091
6	isotig46103
6	isotig46108
5	isotig46124
6	isotig46125
14	isotig46129
11	isotig46149
6	isotig46169
15	isotig46180
20	isotig46185
5	isotig46188
6	isotig46192
17	isotig46201
21	isotig46206
10	isotig46214
7	isotig46247
8	isotig46263
8	isotig46335
7	isotig46367
7	isotig46374
5	isotig46381
9	isotig46385
7	isotig46402
6	isotig46404
10	isotig46427
5	isotig46433
5	isotig46439
15	isotig46441
5	isotig46448
5	isotig46456
12	isotig46493
13	isotig46499
5	isotig46502
5	isotig46529
9	isotig46566
10	isotig46571
5	isotig46607
20	isotig46609
6	isotig46631
12	isotig46638
6	isotig46667
13	isotig46706
10	isotig46745
6	isotig46789
7	isotig46795
7	isotig46805
8	isotig46816
5	isotig46847
7	isotig46856
8	isotig46858
5	isotig46859
5	isotig46861
9	isotig46864
5	isotig46893
5	isotig46909
5	isotig46922
13	isotig46924
13	isotig46929
9	isotig46954
6	isotig46980
14	isotig46995
6	isotig47022
8	isotig47050
13	isotig47066
7	isotig47123
13	isotig47136
7	isotig47144
10	isotig47149
6	isotig47151
6	isotig47158
5	isotig47176
9	isotig47178
11	isotig47188
13	isotig47203
5	isotig47229
8	isotig47306
13	isotig47315
8	isotig47412
6	isotig47434
5	isotig47435
11	isotig47436
10	isotig47454
10	isotig47476
9	isotig47490
6	isotig47528
14	isotig47531
12	isotig47537
12	isotig47538
18	isotig47542
6	isotig47561
22	isotig47570
6	isotig47574
16	isotig47585
12	isotig47588
5	isotig47648
16	isotig47668
9	isotig47706
5	isotig47717
5	isotig47726
6	isotig47732
7	isotig47745
5	isotig47754
8	isotig47796
7	isotig47824
5	isotig47833
7	isotig47846
5	isotig47853
5	isotig47863
9	isotig47867
17	isotig47884
7	isotig47888
11	isotig47897
8	isotig47932
16	isotig47933
5	isotig47951
6	isotig47952
7	isotig47956
5	isotig47969
11	isotig47970
5	isotig47984
12	isotig47989
11	isotig47997
14	isotig48023
9	isotig48027
23	isotig48033
6	isotig48038
9	isotig48073
7	isotig48074
10	isotig48098
7	isotig48109
8	isotig48110
11	isotig48112
10	isotig48116
5	isotig48119
5	isotig48124
9	isotig48152
13	isotig48197
17	isotig48205
10	isotig48209
5	isotig48211
5	isotig48215
6	isotig48237
8	isotig48255
5	isotig48293
7	isotig48337
5	isotig48340
8	isotig48342
6	isotig48344
9	isotig48356
10	isotig48397
11	isotig48410
14	isotig48429
6	isotig48442
13	isotig48444
5	isotig48457
5	isotig48464
8	isotig48472
6	isotig48485
5	isotig48515
7	isotig48544
25	isotig48570
5	isotig48602
5	isotig48613
7	isotig48614
12	isotig48621
10	isotig48624
5	isotig48648
6	isotig48658
6	isotig48673
8	isotig48690
6	isotig48702
14	isotig48703
8	isotig48713
11	isotig48721
8	isotig48741
7	isotig48759
14	isotig48763
6	isotig48770
13	isotig48775
9	isotig48782
5	isotig48797
6	isotig48813
5	isotig48836
8	isotig48846
5	isotig48851
8	isotig48854
6	isotig48862
5	isotig48864
5	isotig48887
13	isotig48891
6	isotig48895
7	isotig48896
5	isotig48898
20	isotig48933
11	isotig48953
6	isotig48963
6	isotig48972
5	isotig48986
13	isotig48992
5	isotig49010
6	isotig49013
5	isotig49033
5	isotig49043
5	isotig49113
8	isotig49131
10	isotig49132
5	isotig49152
5	isotig49179
9	isotig49185
11	isotig49197
7	isotig49199
7	isotig49203
10	isotig49206
6	isotig49216
12	isotig49217
5	isotig49233
20	isotig49242
6	isotig49244
6	isotig49267
6	isotig49271
9	isotig49277
11	isotig49290
7	isotig49304
10	isotig49323
11	isotig49368
16	isotig49415
21	isotig49440
9	isotig49453
5	isotig49474
6	isotig49486
7	isotig49517
7	isotig49535
11	isotig49539
6	isotig49553
9	isotig49566
8	isotig49571
6	isotig49573
22	isotig49597
10	isotig49613
9	isotig49618
13	isotig49620
5	isotig49644
6	isotig49669
7	isotig49683
12	isotig49685
5	isotig49692
13	isotig49712
12	isotig49743
13	isotig49751
9	isotig49764
5	isotig49798
12	isotig49819
19	isotig49834
8	isotig49842
7	isotig49852
13	isotig49858
6	isotig49867
7	isotig49874
6	isotig49897
7	isotig49903
10	isotig49904
14	isotig50009
8	isotig50031
5	isotig50040
5	isotig50055
7	isotig50056
8	isotig50059
5	isotig50060
7	isotig50061
10	isotig50062
8	isotig50077
9	isotig50090
9	isotig50117
16	isotig50131
6	isotig50134
5	isotig50137
5	isotig50171
9	isotig50181
11	isotig50187
8	isotig50190
5	isotig50192
6	isotig50203
11	isotig50224
7	isotig50259
16	isotig50286
6	isotig50305
9	isotig50308
6	isotig50321
8	isotig50323
9	isotig50355
7	isotig50380
12	isotig50412
5	isotig50476
5	isotig50485
13	isotig50500
5	isotig50502
6	isotig50521
14	isotig50554
17	isotig50566
6	isotig50574
7	isotig50586
5	isotig50596
8	isotig50622
10	isotig50628
6	isotig50630
6	isotig50667
11	isotig50698
5	isotig50703
7	isotig50721
6	isotig50736
6	isotig50752
7	isotig50756
9	isotig50759
6	isotig50768
13	isotig50771
9	isotig50773
9	isotig50774
6	isotig50791
6	isotig50794
8	isotig50805
17	isotig50822
9	isotig50823
6	isotig50831
5	isotig50839
8	isotig50897
5	isotig50901
5	isotig50915
8	isotig50940
5	isotig50961
6	isotig50980
6	isotig50994
9	isotig50997
8	isotig51001
6	isotig51008
5	isotig51009
5	isotig51027
16	isotig51050
5	isotig51063
6	isotig51077
20	isotig51104
7	isotig51119
5	isotig51152
5	isotig51166
5	isotig51173
10	isotig51197
5	isotig51220
10	isotig51225
5	isotig51228
7	isotig51234
9	isotig51244
8	isotig51265
9	isotig51279
5	isotig51284
8	isotig51288
8	isotig51290
5	isotig51296
5	isotig51299
7	isotig51311
7	isotig51326
6	isotig51333
7	isotig51357
7	isotig51398
14	isotig51416
7	isotig51442
5	isotig51456
13	isotig51459
14	isotig51468
7	isotig51470
6	isotig51493
9	isotig51507
9	isotig51561
5	isotig51563
18	isotig51583
15	isotig51618
11	isotig51625
14	isotig51645
9	isotig51658
8	isotig51666
5	isotig51667
5	isotig51673
7	isotig51678
18	isotig51685
9	isotig51710
6	isotig51722
7	isotig51731
8	isotig51746
8	isotig51753
6	isotig51773
9	isotig51781
9	isotig51799
9	isotig51807
16	isotig51814
8	isotig51829
10	isotig51830
8	isotig51835
5	isotig51842
9	isotig51873
5	isotig51874
6	isotig51899
7	isotig51903
14	isotig51916
14	isotig51918
18	isotig51926
7	isotig51928
8	isotig51939
16	isotig51974
5	isotig51995
5	isotig52003
6	isotig52008
7	isotig52009
8	isotig52020
5	isotig52036
9	isotig52054
7	isotig52064
6	isotig52067
5	isotig52096
10	isotig52128
13	isotig52136
11	isotig52167
9	isotig52215
5	isotig52220
5	isotig52251
6	isotig52266
7	isotig52278
9	isotig52288
7	isotig52354
6	isotig52357
6	isotig52410
6	isotig52422
9	isotig52425
5	isotig52437
9	isotig52442
5	isotig52444
6	isotig52446
8	isotig52457
6	isotig52464
7	isotig52469
5	isotig52484
11	isotig52514
5	isotig52518
10	isotig52524
11	isotig52542
10	isotig52583
9	isotig52588
9	isotig52593
5	isotig52605
6	isotig52608
7	isotig52634
14	isotig52647
12	isotig52684
12	isotig52691
6	isotig52719
8	isotig52748
5	isotig52764
17	isotig52767
5	isotig52774
5	isotig52781
12	isotig52787
5	isotig52793
7	isotig52794
10	isotig52818
6	isotig52822
5	isotig52824
6	isotig52828
8	isotig52838
11	isotig52865
12	isotig52867
18	isotig52894
14	isotig52908
10	isotig52915
7	isotig52970
7	isotig53001
6	isotig53005
5	isotig53030
7	isotig53050
6	isotig53062
5	isotig53109
6	isotig53113
7	isotig53114
7	isotig53137
17	isotig53157
10	isotig53165
10	isotig53201
5	isotig53204
7	isotig53242
7	isotig53268
9	isotig53269
12	isotig53273
6	isotig53285
5	isotig53289
5	isotig53296
9	isotig53316
7	isotig53326
5	isotig53345
13	isotig53351
18	isotig53360
7	isotig53370
11	isotig53372
8	isotig53376
9	isotig53409
9	isotig53416
5	isotig53420
8	isotig53426
6	isotig53430
7	isotig53496
8	isotig53512
12	isotig53530
6	isotig53557
8	isotig53566
7	isotig53600
6	isotig53613
5	isotig53616
6	isotig53620
14	isotig53633
7	isotig53654
6	isotig53660
12	isotig53662
6	isotig53670
6	isotig53688
8	isotig53690
5	isotig53695
6	isotig53703
11	isotig53709
11	isotig53722
10	isotig53739
9	isotig53743
5	isotig53780
7	isotig53786
9	isotig53787
5	isotig53857
10	isotig53875
9	isotig53881
10	isotig53894
6	isotig53895
13	isotig53901
5	isotig53925
8	isotig53926
15	isotig53935
12	isotig53952
6	isotig53955
5	isotig53963
11	isotig53969
9	isotig53980
6	isotig54016
8	isotig54020
15	isotig54045
7	isotig54063
6	isotig54073
14	isotig54097
7	isotig54102
8	isotig54131
6	isotig54142
6	isotig54193
5	isotig54200
5	isotig54202
7	isotig54247
14	isotig54276
11	isotig54287
6	isotig54291
10	isotig54298
5	isotig54299
5	isotig54304
8	isotig54309
6	isotig54333
5	isotig54335
7	isotig54337
5	isotig54346
6	isotig54348
14	isotig54350
6	isotig54365
8	isotig54380
8	isotig54384
8	isotig54404
8	isotig54422
10	isotig54428
5	isotig54436
7	isotig54441
8	isotig54449
7	isotig54469
6	isotig54499
5	isotig54508
10	isotig54518
7	isotig54519
10	isotig54524
5	isotig54531
10	isotig54573
6	isotig54588
8	isotig54593
6	isotig54610
6	isotig54639
6	isotig54649
14	isotig54672
14	isotig54698
12	isotig54700
5	isotig54719
7	isotig54733
6	isotig54741
5	isotig54758
9	isotig54775
6	isotig54819
11	isotig54821
7	isotig54833
15	isotig54835
6	isotig54844
7	isotig54848
14	isotig54857
12	isotig54874
5	isotig54875
5	isotig54877
6	isotig54897
6	isotig54915
8	isotig54916
12	isotig54943
6	isotig54951
5	isotig54959
6	isotig54965
7	isotig54967
5	isotig54998
8	isotig55037
6	isotig55046
5	isotig55051
7	isotig55075
8	isotig55147
6	isotig55156
6	isotig55160
5	isotig55161
9	isotig55176
10	isotig55207
10	isotig55210
11	isotig55224
7	isotig55238
8	isotig55278
15	isotig55307
8	isotig55341
7	isotig55396
6	isotig55425
6	isotig55430
5	isotig55479
6	isotig55503
7	isotig55514
7	isotig55523
5	isotig55534
7	isotig55548
6	isotig55573
7	isotig55576
7	isotig55582
5	isotig55605
10	isotig55607
8	isotig55616
6	isotig55622
15	isotig55677
8	isotig55682
8	isotig55696
12	isotig55700
9	isotig55703
5	isotig55706
8	isotig55745
5	isotig55763
5	isotig55769
6	isotig55770
5	isotig55785
5	isotig55795
6	isotig55798
5	isotig55829
5	isotig55851
15	isotig55872
5	isotig55891
10	isotig55901
5	isotig55908
6	isotig55914
5	isotig55925
6	isotig55929
8	isotig55930
5	isotig55940
5	isotig55957
11	isotig55962
9	isotig55967
11	isotig55997
8	isotig56003
6	isotig56040
16	isotig56042
8	isotig56054
8	isotig56063
6	isotig56093
6	isotig56096
17	isotig56106
8	isotig56111
8	isotig56115
6	isotig56136
8	isotig56137
6	isotig56146
7	isotig56189
6	isotig56220
5	isotig56266
17	isotig56268
6	isotig56274
5	isotig56276
6	isotig56280
9	isotig56282
8	isotig56318
9	isotig56327
13	isotig56376
6	isotig56407
12	isotig56418
10	isotig56429
9	isotig56458
7	isotig56472
5	isotig56482
7	isotig56497
9	isotig56527
11	isotig56531
9	isotig56537
7	isotig56557
7	isotig56560
11	isotig56563
9	isotig56570
9	isotig56571
8	isotig56578
6	isotig56624
5	isotig56636
8	isotig56647
7	isotig56658
6	isotig56659
6	isotig56661
5	isotig56667
8	isotig56683
6	isotig56688
7	isotig56714
11	isotig56742
6	isotig56743
11	isotig56748
15	isotig56763
8	isotig56765
5	isotig56774
6	isotig56779
5	isotig56793
5	isotig56798
9	isotig56824
5	isotig56845
9	isotig56850
7	isotig56881
5	isotig56905
5	isotig56917
10	isotig56932
10	isotig56934
5	isotig56953
8	isotig56979
9	isotig56983
6	isotig56994
10	isotig57014
7	isotig57017
6	isotig57031
5	isotig57057
8	isotig57062
11	isotig57069
6	isotig57075
6	isotig57084
8	isotig57089
6	isotig57103
10	isotig57140
9	isotig57141
8	isotig57146
6	isotig57189
9	isotig57219
5	isotig57246
5	isotig57279
9	isotig57317
9	isotig57339
9	isotig57379
5	isotig57416
6	isotig57425
10	isotig57436
6	isotig57439
5	isotig57488
5	isotig57493
9	isotig57497
8	isotig57527
5	isotig57608
9	isotig57609
6	isotig57617
7	isotig57642
6	isotig57643
7	isotig57650
7	isotig57653
10	isotig57663
7	isotig57688
7	isotig57723
14	isotig57755
5	isotig57761
9	isotig57780
5	isotig57785
6	isotig57788
8	isotig57793
11	isotig57818
9	isotig57844
8	isotig57895
6	isotig57914
11	isotig57919
5	isotig57929
5	isotig57936
6	isotig57938
20	isotig57941
5	isotig57957
6	isotig57970
16	isotig57972
8	isotig57979
6	isotig57983
5	isotig57991
6	isotig58040
6	isotig58072
5	isotig58074
8	isotig58077
7	isotig58081
5	isotig58102
6	isotig58105
10	isotig58131
7	isotig58156
6	isotig58165
5	isotig58167
5	isotig58187
7	isotig58232
5	isotig58248
7	isotig58259
7	isotig58264
7	isotig58276
12	isotig58333
9	isotig58337
6	isotig58342
6	isotig58382
15	isotig58397
9	isotig58414
6	isotig58441
5	isotig58508
5	isotig58509
10	isotig58517
6	isotig58526
5	isotig58571
8	isotig58581
5	isotig58612
6	isotig58636
12	isotig58637
12	isotig58642
5	isotig58651
6	isotig58654
5	isotig58662
6	isotig58698
11	isotig58787
7	isotig58788
8	isotig58797
5	isotig58840
8	isotig58847
11	isotig58856
9	isotig58872
11	isotig58875
5	isotig58877
7	isotig58892
16	isotig58909
7	isotig58910
6	isotig58956
5	isotig58967
9	isotig58992
6	isotig59046
9	isotig59047
10	isotig59049
11	isotig59053
5	isotig59056
15	isotig59066
5	isotig59070
7	isotig59123
9	isotig59156
6	isotig59185
9	isotig59202
7	isotig59208
6	isotig59236
5	isotig59265
6	isotig59273
10	isotig59297
5	isotig59334
5	isotig59360
8	isotig59378
6	isotig59381
12	isotig59384
13	isotig59398
17	isotig59424
5	isotig59475
7	isotig59496
7	isotig59509
9	isotig59528
5	isotig59537
6	isotig59542
11	isotig59566
5	isotig59571
7	isotig59630
7	isotig59647
6	isotig59658
8	isotig59668
11	isotig59673
6	isotig59685
7	isotig59687
6	isotig59706
8	isotig59707
11	isotig59739
5	isotig59783
9	isotig59790
11	isotig59804
7	isotig59810
11	isotig59818
5	isotig59821
9	isotig59843
7	isotig59846
6	isotig59869
5	isotig59903
5	isotig59914
8	isotig59972
7	isotig60079
5	isotig60088
14	isotig60100
6	isotig60120
12	isotig60145
7	isotig60151
9	isotig60154
10	isotig60159
5	isotig60178
6	isotig60180
6	isotig60195
5	isotig60227
5	isotig60230
9	isotig60263
5	isotig60286
6	isotig60291
11	isotig60292
6	isotig60295
14	isotig60314
8	isotig60315
5	isotig60325
5	isotig60353
6	isotig60374
6	isotig60384
8	isotig60389
6	isotig60396
6	isotig60403
11	isotig60409
9	isotig60470
5	isotig60482
5	isotig60499
8	isotig60529
6	isotig60570
5	isotig60582
5	isotig60587
6	isotig60605
9	isotig60609
9	isotig60611
6	isotig60638
6	isotig60639
5	isotig60644
8	isotig60665
6	isotig60669
21	isotig60672
13	isotig60674
6	isotig60677
7	isotig60681
8	isotig60727
8	isotig60730
7	isotig60776
5	isotig60804
6	isotig60815
7	isotig60816
9	isotig60828
8	isotig60831
5	isotig60840
5	isotig60893
6	isotig60923
8	isotig60966
9	isotig61015
5	isotig61020
5	isotig61062
5	isotig61097
8	isotig61109
8	isotig61136
5	isotig61179
6	isotig61189
12	isotig61194
5	isotig61199
6	isotig61216
11	isotig61219
5	isotig61248
5	isotig61273
7	isotig61274
7	isotig61281
9	isotig61294
9	isotig61319
6	isotig61330
5	isotig61342
5	isotig61348
19	isotig61361
8	isotig61370
12	isotig61395
8	isotig61416
8	isotig61424
8	isotig61429
14	isotig61438
9	isotig61457
5	isotig61461
10	isotig61477
6	isotig61488
11	isotig61535
12	isotig61539
13	isotig61542
7	isotig61584
6	isotig61595
5	isotig61609
9	isotig61614
5	isotig61622
7	isotig61631
5	isotig61672
6	isotig61700
12	isotig61718
9	isotig61725
7	isotig61748
5	isotig61805
5	isotig61808
20	isotig61829
12	isotig61837
7	isotig61868
10	isotig61873
5	isotig61886
9	isotig61893
5	isotig61953
10	isotig61962
6	isotig61996
6	isotig62022
5	isotig62042
8	isotig62046
6	isotig62062
9	isotig62067
7	isotig62068
5	isotig62090
5	isotig62101
8	isotig62103
8	isotig62111
6	isotig62114
7	isotig62174
7	isotig62189
8	isotig62204
5	isotig62225
7	isotig62243
7	isotig62248
5	isotig62261
12	isotig62291
8	isotig62294
6	isotig62325
9	isotig62326
7	isotig62422
13	isotig62431
5	isotig62436
7	isotig62447
6	isotig62463
6	isotig62464
13	isotig62479
9	isotig62493
6	isotig62525
7	isotig62547
8	isotig62568
5	isotig62575
5	isotig62594
7	isotig62600
7	isotig62624
5	isotig62633
9	isotig62672
5	isotig62712
5	isotig62731
5	isotig62787
5	isotig62789
5	isotig62818
9	isotig62827
10	isotig62851
10	isotig62861
6	isotig62871
6	isotig62888
10	isotig62902
6	isotig62934
5	isotig62993
6	isotig63031
13	isotig63105
5	isotig63149
10	isotig63187
6	isotig63188
8	isotig63198
7	isotig63205
5	isotig63232
5	isotig63245
15	isotig63256
6	isotig63293
9	isotig63355
6	isotig63380
6	isotig63390
7	isotig63426
9	isotig63434
5	isotig63437
5	isotig63528
7	isotig63549
8	isotig63580
6	isotig63588
11	isotig63593
5	isotig63673
9	isotig63727
6	isotig63759
7	isotig63800
5	isotig63806
11	isotig63826
6	isotig63854
5	isotig63877
6	isotig63904
9	isotig63906
7	isotig63927
6	isotig63931
5	isotig63932
5	isotig63968
6	isotig63973
5	isotig63978
6	isotig63996
8	isotig64006
6	isotig64018
6	isotig64030
5	isotig64069
17	isotig64101
8	isotig64166
6	isotig64174
7	isotig64240
7	isotig64245
6	isotig64267
7	isotig64310
9	isotig64318
7	isotig64337
8	isotig64346
5	isotig64349
7	isotig64371
5	isotig64407
12	isotig64433
12	isotig64440
5	isotig64445
7	isotig64451
5	isotig64477
7	isotig64499
5	isotig64527
7	isotig64532
8	isotig64552
7	isotig64558
6	isotig64561
6	isotig64573
7	isotig64596
6	isotig64613
6	isotig64615
5	isotig64634
10	isotig64667
5	isotig64675
9	isotig64686
5	isotig64703
5	isotig64731
6	isotig64754
12	isotig64827
10	isotig64839
10	isotig64843
6	isotig64844
7	isotig64908
14	isotig64919
9	isotig64976
5	isotig65053
10	isotig65071
9	isotig65089
10	isotig65113
7	isotig65202
17	isotig65222
6	isotig65251
5	isotig65263
7	isotig65297
8	isotig65299
6	isotig65327
10	isotig65328
5	isotig65378
5	isotig65379
12	isotig65398
6	isotig65418
10	isotig65431
13	isotig65457
6	isotig65530
6	isotig65532
8	isotig65563
8	isotig65600
13	isotig65604
8	isotig65645
8	isotig65654
5	isotig65669
9	isotig65670
6	isotig65677
6	isotig65717
8	isotig65724
6	isotig65725
12	isotig65730
6	isotig65735
9	isotig65751
6	isotig65757
8	isotig65865
6	isotig65876
7	isotig65884
5	isotig65908
6	isotig65959
6	isotig66013
10	isotig66045
6	isotig66055
5	isotig66065
5	isotig66079
5	isotig66082
6	isotig66111
5	isotig66199
11	isotig66210
7	isotig66212
5	isotig66250
6	isotig66268
5	isotig66324
7	isotig66328
20	isotig66387
5	isotig66431
5	isotig66490
11	isotig66553
7	isotig66585
6	isotig66633
5	isotig66641
9	isotig66645
5	isotig66667
6	isotig66698
5	isotig66735
5	isotig66764
7	isotig66783
6	isotig66819
13	isotig66841
5	isotig66922
5	isotig66926
9	isotig66946
6	isotig66978
5	isotig66979
9	isotig67018
10	isotig67035
5	isotig67051
11	isotig67079
5	isotig67087
6	isotig67110
7	isotig67127
7	isotig67134
6	isotig67150
7	isotig67153
7	isotig67170
6	isotig67178
5	isotig67192
7	isotig67206
8	isotig67236
14	isotig67252
7	isotig67261
8	isotig67270
5	isotig67277
6	isotig67378
5	isotig67383
6	isotig67413
6	isotig67507
5	isotig67510
7	isotig67560
7	isotig67590
7	isotig67625
12	isotig67638
6	isotig67689
10	isotig67706
5	isotig67720
7	isotig67745
7	isotig67778
5	isotig67792
6	isotig67817
6	isotig67852
7	isotig67870
7	isotig67875
5	isotig67878
6	isotig67886
5	isotig67914
6	isotig67922
6	isotig67942
5	isotig67950
5	isotig67956
11	isotig67961
8	isotig67964
6	isotig67997
9	isotig68089
6	isotig68092
7	isotig68118
10	isotig68122
5	isotig68164
11	isotig68169
7	isotig68218
5	isotig68226
8	isotig68275
6	isotig68283
6	isotig68289
13	isotig68370
6	isotig68371
14	isotig68381
7	isotig68389
9	isotig68400
7	isotig68474
5	isotig68497
5	isotig68536
10	isotig68576
6	isotig68589
14	isotig68603
6	isotig68622
5	isotig68679
8	isotig68688
9	isotig68693
6	isotig68702
14	isotig68758
6	isotig68790
5	isotig68834
8	isotig68859
5	isotig68878
14	isotig68890
5	isotig68914
8	isotig68917
6	isotig68972
7	isotig68973
6	isotig68979
5	isotig68997
9	isotig69075
6	isotig69097
8	isotig69099
5	isotig69102
5	isotig69103
6	isotig69118
6	isotig69120
9	isotig69123
5	isotig69171
9	isotig69187
11	isotig69203
7	isotig69246
5	isotig69254
6	isotig69260
5	isotig69262
6	isotig69279
7	isotig69362
11	isotig69380
7	isotig69432
6	isotig69442
13	isotig69446
5	isotig69477
11	isotig69496
6	isotig69511
6	isotig69596
5	isotig69604
6	isotig69615
5	isotig69631
7	isotig69637
7	isotig69640
5	isotig69656
6	isotig69664
5	isotig69738
5	isotig69762
5	isotig69789
5	isotig69790
5	isotig69810
5	isotig69856
6	isotig69904
6	isotig69917
5	isotig69953
8	isotig69979
6	isotig70010
5	isotig70011
5	isotig70024
9	isotig70026
5	isotig70053
7	isotig70091
7	isotig70096
6	isotig70106
7	isotig70137
6	isotig70141
5	isotig70237
5	isotig70238
7	isotig70242
8	isotig70267
19	isotig70271
5	isotig70277
9	isotig70285
8	isotig70322
7	isotig70351
7	isotig70368
5	isotig70371
7	isotig70420
7	isotig70437
7	isotig70484
5	isotig70486
6	isotig70490
6	isotig70543
6	isotig70575
5	isotig70589
8	isotig70601
7	isotig70671
6	isotig70687
12	isotig70734
6	isotig70753
5	isotig70773
6	isotig70798
5	isotig70822
5	isotig70851
6	isotig70876
10	isotig70898
5	isotig70908
6	isotig70923
9	isotig70925
5	isotig70963
7	isotig71010
9	isotig71016
5	isotig71037
8	isotig71056
6	isotig71068
5	isotig71076
12	isotig71086
9	isotig71102
5	isotig71111
5	isotig71157
5	isotig71185
6	isotig71208
10	isotig71326
5	isotig71386
7	isotig71418
6	isotig71423
7	isotig71453
10	isotig71457
5	isotig71461
5	isotig71464
5	isotig71488
6	isotig71573
5	isotig71585
6	isotig71644
5	isotig71652
12	isotig71671
5	isotig71683
13	isotig71686
5	isotig71687
7	isotig71692
7	isotig71737
8	isotig71748
5	isotig71754
10	isotig71755
5	isotig71777
8	isotig71812
8	isotig71827
8	isotig71854
7	isotig71899
6	isotig71909
5	isotig71962
7	isotig71985
10	isotig72021
9	isotig72034
8	isotig72040
5	isotig72054
5	isotig72059
6	isotig72061
5	isotig72073
7	isotig72086
7	isotig72165
6	isotig72188
5	isotig72202
5	isotig72203
5	isotig72253
5	isotig72284
5	isotig72290
5	isotig72311
7	isotig72335
6	isotig72375
8	isotig72449
10	isotig72460
6	isotig72475
7	isotig72672
6	isotig72744
8	isotig72796
11	isotig72800
5	isotig72844
5	isotig72853
5	isotig72915
6	isotig72926
7	isotig72935
5	isotig72973
6	isotig72979
9	isotig73075
12	isotig73101
6	isotig73114
6	isotig73133
5	isotig73153
8	isotig73157
5	isotig73191
6	isotig73239
5	isotig73252
6	isotig73278
7	isotig73311
7	isotig73315
5	isotig73335
8	isotig73400
5	isotig73414
6	isotig73445
14	isotig73459
5	isotig73661
6	isotig73694
6	isotig73736
6	isotig73778
5	isotig73806
8	isotig73824
10	isotig73828
7	isotig73864
12	isotig73958
6	isotig73963
7	isotig73972
5	isotig74067
5	isotig74075
8	isotig74131
5	isotig74221
10	isotig74280
9	isotig74324
7	isotig74344
5	isotig74376
6	isotig74401
5	isotig74417
7	isotig74470
8	isotig74477
11	isotig74479
6	isotig74486
5	isotig74521
6	isotig74548
7	isotig74572
5	isotig74585
8	isotig74602
7	isotig74627
8	isotig74698
5	isotig74717
7	isotig74741
5	isotig74779
5	isotig74833
5	isotig74834
6	isotig74845
5	isotig74898
7	isotig74937
5	isotig75013
8	isotig75039
5	isotig75042
5	isotig75087
6	isotig75132
7	isotig75145
7	isotig75149
16	isotig75163
6	isotig75196
7	isotig75260
6	isotig75270
7	isotig75286
6	isotig75354
5	isotig75384
5	isotig75435
5	isotig75440
9	isotig75441
8	isotig75470
6	isotig75507
7	isotig75524
5	isotig75538
5	isotig75577
7	isotig75584
6	isotig75652
7	isotig75657
11	isotig75732
7	isotig75752
10	isotig75790
5	isotig75793
6	isotig75798
5	isotig75806
5	isotig75880
5	isotig75892
9	isotig76024
6	isotig76035
6	isotig76106
5	isotig76115
5	isotig76126
8	isotig76165
5	isotig76173
5	isotig76180
6	isotig76283
6	isotig76310
8	isotig76328
9	isotig76343
5	isotig76356
7	isotig76395
8	isotig76396
5	isotig76416
5	isotig76514
5	isotig76520
5	isotig76530
5	isotig76557
5	isotig76602
5	isotig76627
7	isotig76644
6	isotig76776
7	isotig76841
5	isotig76847
8	isotig76865
5	isotig76941
5	isotig76994
11	isotig77045
6	isotig77106
5	isotig77114
6	isotig77152
8	isotig77162
8	isotig77244
5	isotig77307
6	isotig77338
16	isotig77352
7	isotig77370
10	isotig77404
8	isotig77437
5	isotig77533
9	isotig77554
5	isotig77689
5	isotig77705
8	isotig77708
9	isotig77713
5	isotig77739
8	isotig77794
12	isotig77873
5	isotig77874
5	isotig77880
9	isotig77891
5	isotig77893
6	isotig77896
6	isotig77932
6	isotig77939
6	isotig77965
5	isotig77969
5	isotig77989
5	isotig78038
5	isotig78039
6	isotig78074
11	isotig78105
5	isotig78189
11	isotig78342
7	isotig78354
6	isotig78372
6	isotig78413
9	isotig78471
6	isotig78494
9	isotig78512
7	isotig78589
5	isotig78613
7	isotig78648
13	isotig78674
6	isotig78675
13	isotig78716
5	isotig78742
6	isotig78846
6	isotig78875
8	isotig79078
6	isotig79091
5	isotig79217
6	isotig79233
5	isotig79376
6	isotig79432
6	isotig79439
5	isotig79445
6	isotig79612
6	isotig79878
8	isotig79973
5	isotig80086
5	isotig80100
7	isotig80101
9	isotig80124
6	isotig80167
6	isotig80189
18	isotig80236
10	isotig80360
7	isotig80376
5	isotig80399
6	isotig80403
8	isotig80425
5	isotig80525
6	isotig80594
5	isotig80618
5	isotig80620
5	isotig80645
5	isotig80671
5	isotig80709
13	isotig80730
5	isotig80786
5	isotig80791
10	isotig80859
5	isotig80923
5	isotig80960
6	isotig80971
5	isotig81003
5	isotig81021
9	isotig81171
5	isotig81176
5	isotig81205
15	isotig81250
10	isotig81294
9	isotig81374
5	isotig81384
6	isotig81444
5	isotig81503
5	isotig81553
5	isotig81569
6	isotig81626
6	isotig81666
5	isotig81697
6	isotig81740
7	isotig81743
5	isotig81848
7	isotig81875
6	isotig81879
6	isotig81890
10	isotig81934
8	isotig81993
6	isotig82034
9	isotig82105
7	isotig82178
11	isotig82184
6	isotig82255
8	isotig82338
5	isotig82417
6	isotig82555
6	isotig82571
5	isotig82748
9	isotig82762
6	isotig82802
8	isotig82854
15	isotig82869
8	isotig82902
7	isotig82903
8	isotig82935
5	isotig82940
5	isotig82973
6	isotig82992
6	isotig83087
5	isotig83153
6	isotig83167
6	isotig83229
6	isotig83384
10	isotig83477
5	isotig83488
5	isotig83491
6	isotig83519
7	isotig83530
5	isotig83604
5	isotig83622
7	isotig83737
10	isotig83744
5	isotig83796
5	isotig83849
5	isotig83923
12	isotig83994
6	isotig84018
8	isotig84041
7	isotig84103
8	isotig84113
6	isotig84145
5	isotig84158
8	isotig84163
5	isotig84211
5	isotig84241
9	isotig84337
5	isotig84353
8	isotig84445
5	isotig84515
5	isotig84521
10	isotig84589
5	isotig84598
6	isotig84601
6	isotig84609
5	isotig84632
6	isotig84678
7	isotig85112
5	isotig85158
5	isotig85160
5	isotig85223
6	isotig85254
6	isotig85357
5	isotig85421
5	isotig85446
6	isotig85451
5	isotig85499
5	isotig85501
5	isotig85506
6	isotig85533
6	isotig85602
5	isotig85699
5	isotig85704
5	isotig85711
7	isotig85851
7	isotig86133
7	isotig86139
5	isotig86434
6	isotig86443
6	isotig86707
5	isotig86919
7	isotig86988
5	isotig86997
9	isotig87002
9	isotig87186
12	isotig87233
5	isotig87289
6	isotig87432
5	isotig87456
5	isotig87569
11	isotig87599
5	isotig87612
5	isotig87749
6	isotig87878
7	isotig87966
7	isotig87972
5	isotig88068
9	isotig88110
5	isotig88279
6	isotig88327
7	isotig88346
8	isotig88447
5	isotig88499
6	isotig88653
5	isotig88785
7	isotig88835
5	isotig88842
5	isotig88844
5	isotig88910
6	isotig88918
7	isotig88974
6	isotig89017
5	isotig89054
5	isotig89186
7	isotig89388
6	isotig89511
5	isotig89544
5	isotig89631
6	isotig89644
6	isotig89715
5	isotig89737
6	isotig89749
5	isotig89809
6	isotig89855
6	isotig89864
6	isotig89927
7	isotig89937
5	isotig90151
5	isotig90277
7	isotig90338
7	isotig90362
5	isotig90562
7	isotig90633
6	isotig90644
5	isotig90699
9	isotig90750
6	isotig90757
6	isotig90808
5	isotig90813
5	isotig90832
8	isotig90893
5	isotig90896
7	isotig90975
5	isotig91101
5	isotig91159
6	isotig91283
5	isotig91336
9	isotig91358
5	isotig91369
5	isotig91392
5	isotig91394
5	isotig91483
5	isotig91613
8	isotig91726
7	isotig91815
6	isotig91846
12	isotig91855
5	isotig91882
5	isotig91989
7	isotig92061
5	isotig92408
5	isotig92468
5	isotig92535
5	isotig92567
5	isotig92645
5	isotig92895
6	isotig92904
6	isotig92978
5	isotig93008
7	isotig93045
9	isotig93068
6	isotig93222
5	isotig93554
10	isotig93617
5	isotig93814
6	isotig93900
7	isotig94029
6	isotig94055
5	isotig94091
5	isotig94111
6	isotig94337
6	isotig94370
5	isotig94402
7	isotig94569
5	isotig94590
5	isotig94781
5	isotig95006
5	isotig95307
5	isotig95328
5	isotig95338
5	isotig95393
7	isotig95577
5	isotig95606
6	isotig95750
7	isotig95787
5	isotig95840
5	isotig95914
10	isotig95922
6	isotig95986
5	isotig96052
5	isotig96119
5	isotig96171
7	isotig96286
15	isotig96340
5	isotig96402
5	isotig96422
5	isotig96529
8	isotig96535
7	isotig96611
5	isotig96814
5	isotig96933
6	isotig97045
9	isotig97104
6	isotig97128
5	isotig97141
5	isotig97226
7	isotig97282
6	isotig97354
5	isotig97358
6	isotig97380
5	isotig97463
5	isotig97494
9	isotig97674
7	isotig97851
7	isotig97937
7	isotig98151
6	isotig98208
6	isotig98410
5	isotig98660
5	isotig98682
6	isotig98790
6	isotig99083
5	isotig99537
5	isotig99590
6	isotig99670
8	isotig99754
5	isotig99877
5	isotig99912
7	isotig99964
18	unigene10
5	unigene10000
11	unigene10090
5	unigene10149
5	unigene10195
6	unigene10269
9	unigene10270
9	unigene1031
5	unigene10322
5	unigene10386
5	unigene10395
5	unigene1051
8	unigene10566
7	unigene10575
10	unigene10622
15	unigene10641
6	unigene10686
12	unigene10693
12	unigene10728
9	unigene10756
6	unigene10768
5	unigene10778
6	unigene10791
8	unigene10841
7	unigene10849
10	unigene1086
6	unigene10861
8	unigene10883
5	unigene10932
7	unigene10935
17	unigene10936
5	unigene1098
6	unigene1099
14	unigene10993
19	unigene110
8	unigene11008
6	unigene11039
5	unigene11047
14	unigene1110
5	unigene11130
5	unigene11134
6	unigene11166
8	unigene11173
16	unigene11199
6	unigene112
11	unigene11221
5	unigene11247
7	unigene11258
5	unigene11262
5	unigene113
11	unigene1130
9	unigene11304
5	unigene1132
6	unigene11343
7	unigene1135
6	unigene11369
5	unigene114
13	unigene11419
6	unigene11447
6	unigene11460
10	unigene11478
5	unigene11480
5	unigene11547
5	unigene11559
5	unigene11614
10	unigene11628
8	unigene11631
5	unigene11638
7	unigene11658
8	unigene1168
5	unigene11723
5	unigene11762
6	unigene11772
9	unigene11777
11	unigene11782
6	unigene11827
7	unigene11863
13	unigene11927
5	unigene11944
8	unigene11952
12	unigene11995
14	unigene12036
5	unigene12050
7	unigene12072
10	unigene12125
5	unigene12160
5	unigene12177
5	unigene12178
5	unigene1219
6	unigene12216
10	unigene1225
31	unigene1228
7	unigene123
6	unigene12320
9	unigene12324
5	unigene1233
5	unigene12400
8	unigene1241
10	unigene12418
9	unigene1244
20	unigene12477
5	unigene12480
24	unigene12481
13	unigene12500
5	unigene12524
24	unigene12540
8	unigene12554
5	unigene12565
14	unigene1257
7	unigene12626
10	unigene12645
9	unigene12646
8	unigene1270
6	unigene12739
11	unigene12774
7	unigene1278
9	unigene1281
7	unigene12814
19	unigene12823
7	unigene12872
6	unigene1288
7	unigene12894
5	unigene12897
8	unigene12913
14	unigene1292
9	unigene12929
8	unigene12940
12	unigene1297
6	unigene13009
5	unigene13033
17	unigene1304
7	unigene13046
5	unigene13067
9	unigene1308
7	unigene13084
13	unigene13094
11	unigene1312
9	unigene13134
6	unigene13181
8	unigene13195
9	unigene132
6	unigene13234
14	unigene13243
8	unigene1326
5	unigene13267
8	unigene1329
7	unigene13304
6	unigene13370
11	unigene1339
5	unigene13405
6	unigene13437
9	unigene13441
15	unigene13444
15	unigene1346
5	unigene13460
5	unigene13499
21	unigene1357
5	unigene13613
8	unigene1364
5	unigene13646
5	unigene13652
15	unigene13667
5	unigene137
6	unigene13703
11	unigene13728
6	unigene13751
7	unigene1378
8	unigene13872
6	unigene13952
5	unigene13984
9	unigene140
10	unigene14091
5	unigene14166
8	unigene14174
5	unigene14193
19	unigene14194
6	unigene14230
5	unigene14247
8	unigene14279
5	unigene14304
6	unigene1431
7	unigene14392
10	unigene14568
9	unigene14595
9	unigene14682
14	unigene14759
20	unigene148
5	unigene14837
6	unigene14855
6	unigene1488
10	unigene1489
7	unigene14932
5	unigene14949
10	unigene15041
9	unigene1506
11	unigene1508
9	unigene15111
15	unigene15138
8	unigene15282
5	unigene1530
5	unigene15417
5	unigene1544
6	unigene15453
8	unigene15573
7	unigene15589
7	unigene15621
6	unigene15650
6	unigene15740
6	unigene15828
7	unigene1584
27	unigene1585
5	unigene15922
8	unigene15931
13	unigene15965
28	unigene15971
17	unigene16
13	unigene16033
7	unigene16055
8	unigene16084
7	unigene16130
11	unigene16170
7	unigene162
22	unigene16261
6	unigene16302
5	unigene1638
10	unigene164
6	unigene16500
11	unigene1653
5	unigene16542
10	unigene16548
7	unigene16586
9	unigene16596
9	unigene166
5	unigene16601
8	unigene16609
6	unigene16636
6	unigene16637
6	unigene16699
14	unigene1674
7	unigene16763
9	unigene16780
7	unigene16817
5	unigene16822
6	unigene1686
5	unigene16867
5	unigene16907
5	unigene16916
7	unigene16940
6	unigene16958
5	unigene16965
14	unigene17
7	unigene17002
11	unigene17025
8	unigene17048
37	unigene17054
5	unigene17094
11	unigene17110
8	unigene17135
6	unigene17137
10	unigene17151
6	unigene1719
5	unigene17200
7	unigene17220
9	unigene17239
8	unigene1724
6	unigene1725
5	unigene17260
5	unigene17291
5	unigene17292
13	unigene17340
10	unigene17345
5	unigene17378
5	unigene17384
9	unigene17385
5	unigene17393
10	unigene1740
10	unigene17423
5	unigene17431
11	unigene17433
6	unigene17449
5	unigene17462
8	unigene17463
6	unigene17508
6	unigene17512
6	unigene1752
6	unigene17538
5	unigene17557
7	unigene17558
5	unigene17569
7	unigene17587
11	unigene17588
9	unigene17595
5	unigene17645
5	unigene17672
6	unigene17683
5	unigene17728
6	unigene17781
7	unigene17782
7	unigene17870
6	unigene17877
15	unigene17907
8	unigene17917
8	unigene17986
6	unigene17995
20	unigene18
6	unigene18034
8	unigene18058
9	unigene18068
20	unigene18167
5	unigene18169
10	unigene18183
5	unigene18191
5	unigene18194
9	unigene18209
6	unigene18218
39	unigene1822
7	unigene18229
7	unigene18236
14	unigene18268
7	unigene183
5	unigene1830
5	unigene18310
15	unigene18328
14	unigene1833
8	unigene18346
20	unigene18352
5	unigene1838
17	unigene1848
5	unigene18487
7	unigene1850
7	unigene18511
7	unigene18528
16	unigene1858
6	unigene18607
7	unigene18654
9	unigene1866
10	unigene18713
7	unigene18714
15	unigene1875
6	unigene18769
16	unigene1878
7	unigene18798
7	unigene18818
5	unigene18823
8	unigene18827
5	unigene18852
6	unigene18874
8	unigene18936
6	unigene18943
6	unigene18957
6	unigene18971
47	unigene19
19	unigene19010
5	unigene19071
5	unigene19095
16	unigene1911
8	unigene19122
7	unigene19226
8	unigene19274
7	unigene19316
13	unigene19327
8	unigene194
7	unigene19491
9	unigene19530
9	unigene1966
6	unigene19697
9	unigene19787
12	unigene19801
8	unigene1991
11	unigene20
6	unigene2004
17	unigene20137
8	unigene20143
7	unigene20146
5	unigene20152
13	unigene20213
8	unigene20228
6	unigene20246
14	unigene203
5	unigene2030
11	unigene20312
6	unigene20336
6	unigene20360
10	unigene2037
9	unigene204
6	unigene20457
7	unigene20519
12	unigene206
5	unigene20600
12	unigene20676
8	unigene207
5	unigene20710
9	unigene20738
12	unigene20771
8	unigene20866
7	unigene20885
10	unigene20892
5	unigene20904
9	unigene20923
6	unigene20935
19	unigene20956
6	unigene2098
9	unigene21006
6	unigene21078
7	unigene21117
7	unigene21138
11	unigene21149
6	unigene21159
7	unigene21160
8	unigene2117
5	unigene21190
5	unigene2121
9	unigene21235
7	unigene21256
7	unigene21269
7	unigene2128
5	unigene21284
5	unigene21370
6	unigene21373
8	unigene21405
6	unigene21427
6	unigene21428
7	unigene2143
8	unigene21432
9	unigene21447
11	unigene21474
5	unigene21504
6	unigene21541
6	unigene21554
17	unigene21563
5	unigene2157
7	unigene21604
14	unigene21605
6	unigene21608
6	unigene21610
7	unigene21626
6	unigene21631
6	unigene21666
7	unigene21668
20	unigene21687
5	unigene21705
8	unigene21730
7	unigene21757
5	unigene21765
10	unigene21792
6	unigene2181
6	unigene21969
5	unigene21992
7	unigene22
9	unigene22084
9	unigene22112
19	unigene22138
5	unigene22185
5	unigene2220
11	unigene22236
5	unigene22257
5	unigene22308
5	unigene22430
13	unigene22491
5	unigene225
21	unigene22503
12	unigene22534
6	unigene22541
9	unigene22585
7	unigene22601
10	unigene22632
29	unigene22643
11	unigene22686
7	unigene22693
5	unigene22720
6	unigene22753
5	unigene22768
5	unigene22776
6	unigene22835
23	unigene22836
15	unigene22854
8	unigene22880
10	unigene2289
7	unigene22978
13	unigene230
5	unigene23035
5	unigene23065
7	unigene23086
10	unigene23100
6	unigene23105
7	unigene2312
5	unigene23225
9	unigene23371
18	unigene23530
12	unigene2355
9	unigene23625
8	unigene23639
5	unigene237
21	unigene23790
7	unigene2384
5	unigene23919
6	unigene23968
5	unigene24048
50	unigene2407
5	unigene24102
6	unigene2414
5	unigene24142
8	unigene2417
9	unigene2427
9	unigene2434
12	unigene24346
12	unigene2444
6	unigene24491
6	unigene246
12	unigene24777
7	unigene24802
9	unigene24805
10	unigene24817
8	unigene24917
7	unigene24931
10	unigene25016
12	unigene2503
8	unigene2504
8	unigene25091
18	unigene25186
10	unigene25232
18	unigene2527
6	unigene2529
10	unigene253
5	unigene2534
5	unigene25393
6	unigene25413
5	unigene25478
5	unigene25532
6	unigene25551
9	unigene2557
10	unigene2567
10	unigene2572
9	unigene2578
5	unigene25845
7	unigene25904
11	unigene2602
9	unigene26097
9	unigene26099
9	unigene261
10	unigene2614
10	unigene2620
12	unigene2631
5	unigene2632
14	unigene2639
11	unigene2655
9	unigene2657
10	unigene26648
21	unigene2667
14	unigene26701
8	unigene26764
5	unigene26789
5	unigene26801
9	unigene2683
5	unigene26899
18	unigene26918
10	unigene27027
14	unigene27034
6	unigene27094
6	unigene27095
7	unigene27102
6	unigene2711
6	unigene27129
8	unigene27140
13	unigene2721
17	unigene2729
11	unigene2731
5	unigene27460
5	unigene275
5	unigene27636
6	unigene27647
5	unigene2765
5	unigene27663
8	unigene27712
5	unigene27716
14	unigene2772
8	unigene27749
8	unigene27775
9	unigene27853
6	unigene2789
10	unigene27909
5	unigene2791
13	unigene2793
12	unigene27979
6	unigene28078
7	unigene28133
6	unigene28159
7	unigene2816
6	unigene28173
5	unigene2826
12	unigene28262
5	unigene28361
7	unigene28389
5	unigene28390
5	unigene28449
21	unigene28471
9	unigene2851
5	unigene28548
10	unigene28572
13	unigene28619
10	unigene28658
5	unigene2872
5	unigene28723
6	unigene28797
5	unigene28820
12	unigene28994
11	unigene29008
12	unigene29048
7	unigene29069
9	unigene29079
5	unigene29116
9	unigene2914
5	unigene29194
16	unigene29249
6	unigene29267
10	unigene29275
9	unigene29331
6	unigene29332
6	unigene29396
7	unigene29397
6	unigene29406
10	unigene29432
5	unigene29434
5	unigene29496
12	unigene295
5	unigene29501
8	unigene29564
15	unigene29574
6	unigene29642
9	unigene29644
7	unigene29732
5	unigene29771
5	unigene29874
17	unigene29876
12	unigene29912
9	unigene29944
9	unigene29999
25	unigene3
11	unigene30
5	unigene3000
7	unigene30039
7	unigene3007
5	unigene30083
16	unigene3009
7	unigene30094
6	unigene3010
8	unigene3019
10	unigene30222
6	unigene30232
5	unigene30279
5	unigene30320
5	unigene30336
5	unigene30398
5	unigene30402
5	unigene3042
5	unigene30466
5	unigene3047
9	unigene30486
6	unigene3049
5	unigene30617
9	unigene3068
7	unigene307
7	unigene3075
5	unigene3076
18	unigene30768
13	unigene30782
5	unigene3087
8	unigene3092
6	unigene30936
8	unigene30945
5	unigene3107
7	unigene31184
13	unigene3119
12	unigene3120
6	unigene3121
8	unigene31231
6	unigene3125
6	unigene3132
5	unigene31328
9	unigene31350
8	unigene3139
5	unigene31408
11	unigene3146
14	unigene31478
7	unigene3154
12	unigene3156
7	unigene3161
5	unigene31625
8	unigene31746
6	unigene31808
5	unigene31891
7	unigene32002
10	unigene3217
5	unigene32195
7	unigene32289
7	unigene32328
10	unigene32390
11	unigene32415
6	unigene32431
5	unigene32441
8	unigene32473
9	unigene3250
6	unigene32610
6	unigene32620
6	unigene32668
9	unigene32682
6	unigene32699
21	unigene32755
5	unigene32817
6	unigene3284
10	unigene32850
6	unigene32881
7	unigene32890
23	unigene32969
8	unigene32979
5	unigene33
10	unigene3302
5	unigene33093
5	unigene3315
6	unigene33151
9	unigene3328
5	unigene33352
10	unigene334
29	unigene33402
7	unigene33448
8	unigene33479
13	unigene33527
6	unigene33539
6	unigene3355
7	unigene33607
5	unigene33685
7	unigene33746
5	unigene338
6	unigene33819
20	unigene3382
20	unigene33859
10	unigene3388
5	unigene33902
11	unigene33925
10	unigene3393
6	unigene33970
17	unigene34
17	unigene3406
10	unigene34108
5	unigene34120
7	unigene34161
5	unigene34184
10	unigene3420
7	unigene3421
6	unigene34241
5	unigene34259
6	unigene34356
5	unigene34390
10	unigene34425
27	unigene34469
5	unigene34490
13	unigene34511
7	unigene34512
7	unigene3456
6	unigene34669
6	unigene34726
6	unigene3473
7	unigene3474
5	unigene34761
10	unigene3479
5	unigene34791
6	unigene34811
11	unigene34845
8	unigene34859
10	unigene34948
6	unigene35
5	unigene35022
5	unigene35052
5	unigene3507
6	unigene35153
12	unigene3517
8	unigene352
6	unigene35234
7	unigene3525
6	unigene35331
7	unigene35373
7	unigene35551
10	unigene35623
5	unigene35647
5	unigene35653
6	unigene35660
7	unigene35664
9	unigene35679
5	unigene3571
7	unigene3579
5	unigene35834
5	unigene36
13	unigene36057
5	unigene36135
9	unigene3616
7	unigene36268
9	unigene3628
13	unigene36281
5	unigene36295
7	unigene3632
7	unigene3635
10	unigene3636
5	unigene36381
8	unigene36389
21	unigene3642
10	unigene36420
5	unigene36465
5	unigene3649
6	unigene3650
8	unigene3653
10	unigene3656
6	unigene36560
13	unigene36563
6	unigene36615
6	unigene36736
9	unigene36820
7	unigene36857
13	unigene36898
6	unigene36952
5	unigene370
9	unigene3701
5	unigene37012
9	unigene3704
6	unigene3707
6	unigene3711
5	unigene37129
5	unigene37138
6	unigene3717
8	unigene37186
9	unigene37208
6	unigene37215
5	unigene37227
10	unigene3723
5	unigene37232
6	unigene37277
5	unigene37305
6	unigene37343
6	unigene3738
8	unigene37436
12	unigene37458
14	unigene37482
8	unigene37487
5	unigene37503
9	unigene37533
13	unigene37541
5	unigene37547
5	unigene37588
7	unigene37653
18	unigene37662
5	unigene37701
17	unigene37706
9	unigene37730
5	unigene37742
7	unigene37748
7	unigene3775
7	unigene37817
5	unigene37838
6	unigene37849
6	unigene37852
7	unigene37870
5	unigene37903
7	unigene37907
8	unigene37938
6	unigene3797
11	unigene38070
6	unigene38074
5	unigene38080
5	unigene38095
15	unigene38102
8	unigene38104
5	unigene38106
5	unigene38109
9	unigene38112
22	unigene38125
24	unigene38126
14	unigene38132
7	unigene38139
10	unigene38145
23	unigene38165
13	unigene38169
9	unigene38171
36	unigene38172
28	unigene38174
5	unigene38184
7	unigene3819
25	unigene38207
11	unigene38214
6	unigene38218
6	unigene38226
53	unigene38228
5	unigene38231
14	unigene3824
9	unigene38247
5	unigene38252
7	unigene38263
8	unigene38264
7	unigene38270
8	unigene38285
5	unigene38289
5	unigene3829
11	unigene38306
10	unigene38309
12	unigene38313
12	unigene38317
5	unigene3832
10	unigene38323
10	unigene38325
6	unigene38327
7	unigene38331
7	unigene38337
5	unigene38338
8	unigene38340
5	unigene38345
28	unigene38350
8	unigene38354
9	unigene38355
6	unigene38380
12	unigene38382
9	unigene38386
14	unigene38390
14	unigene38391
33	unigene38396
9	unigene38397
6	unigene38398
13	unigene38405
6	unigene38408
7	unigene38413
8	unigene38422
6	unigene38423
9	unigene38447
7	unigene38449
7	unigene38450
9	unigene38454
9	unigene38463
5	unigene38465
19	unigene38482
14	unigene38483
8	unigene38485
8	unigene3849
28	unigene38499
21	unigene38509
7	unigene38512
8	unigene38525
14	unigene38527
11	unigene38530
8	unigene38531
7	unigene38536
7	unigene38539
11	unigene38540
24	unigene38543
6	unigene38551
5	unigene38569
9	unigene38570
7	unigene38573
8	unigene38574
5	unigene38577
5	unigene3859
10	unigene38592
8	unigene38602
7	unigene38608
5	unigene38609
22	unigene38612
35	unigene38613
8	unigene38615
23	unigene38616
9	unigene3862
12	unigene38620
13	unigene3863
6	unigene38638
14	unigene38639
13	unigene38642
5	unigene3865
13	unigene38665
9	unigene38670
18	unigene38696
5	unigene38697
8	unigene3872
12	unigene38724
13	unigene38729
9	unigene38733
11	unigene38736
9	unigene38745
7	unigene38749
13	unigene38757
11	unigene38759
5	unigene38760
5	unigene38764
5	unigene38768
22	unigene38795
14	unigene38810
5	unigene38830
5	unigene38844
19	unigene38845
5	unigene38846
6	unigene3885
5	unigene38891
8	unigene3895
6	unigene38961
5	unigene39
5	unigene39000
5	unigene39007
8	unigene39026
13	unigene3903
8	unigene39056
6	unigene3906
5	unigene39097
8	unigene39111
6	unigene39120
5	unigene3913
6	unigene39180
8	unigene39221
5	unigene39229
6	unigene39267
8	unigene3932
6	unigene3935
10	unigene39371
6	unigene39379
5	unigene3938
5	unigene39425
5	unigene3948
12	unigene39529
6	unigene3954
14	unigene39693
6	unigene39843
5	unigene4
6	unigene40017
5	unigene40030
12	unigene40068
5	unigene40142
5	unigene40158
6	unigene40212
5	unigene40345
5	unigene4036
5	unigene4038
11	unigene404
5	unigene40410
7	unigene40458
6	unigene40461
32	unigene40492
10	unigene40499
9	unigene40503
6	unigene40513
5	unigene40516
13	unigene40544
15	unigene40551
9	unigene40552
18	unigene40558
11	unigene40565
7	unigene40575
16	unigene40577
9	unigene40592
7	unigene40602
12	unigene40605
5	unigene40606
30	unigene40607
16	unigene40608
25	unigene4062
7	unigene40649
8	unigene40652
7	unigene40665
6	unigene4067
7	unigene40680
9	unigene40683
5	unigene40684
6	unigene40701
6	unigene40714
6	unigene40732
8	unigene40782
6	unigene40788
10	unigene40795
15	unigene4082
5	unigene40833
9	unigene4086
7	unigene40917
11	unigene40943
9	unigene41
12	unigene41003
7	unigene41039
5	unigene41146
16	unigene41253
23	unigene41266
5	unigene41294
5	unigene41405
19	unigene415
7	unigene4152
5	unigene41801
5	unigene41933
6	unigene4194
7	unigene42
6	unigene4203
5	unigene42046
5	unigene42134
18	unigene42224
8	unigene42238
5	unigene4224
7	unigene42247
11	unigene4225
8	unigene42250
8	unigene42266
5	unigene42269
13	unigene42288
10	unigene42290
6	unigene423
5	unigene42315
6	unigene42321
12	unigene42338
13	unigene42341
6	unigene42370
9	unigene42375
8	unigene42386
8	unigene42390
8	unigene4241
6	unigene42419
9	unigene42423
20	unigene4245
5	unigene42476
18	unigene425
16	unigene42540
5	unigene42563
9	unigene42566
5	unigene42574
18	unigene42575
11	unigene4263
5	unigene42637
7	unigene42681
8	unigene42696
15	unigene42819
6	unigene4287
6	unigene42925
5	unigene4296
23	unigene4297
5	unigene43016
7	unigene4305
7	unigene4343
5	unigene4361
8	unigene4366
6	unigene43665
5	unigene43746
15	unigene43759
5	unigene43857
5	unigene43925
8	unigene43976
7	unigene43980
15	unigene44009
8	unigene44010
11	unigene44015
7	unigene44018
6	unigene44025
5	unigene44026
8	unigene44046
20	unigene44058
6	unigene44074
7	unigene44078
6	unigene44080
8	unigene44081
12	unigene44083
7	unigene44084
11	unigene44092
16	unigene44113
6	unigene44143
10	unigene44151
10	unigene44191
13	unigene44193
6	unigene442
5	unigene44205
5	unigene44224
13	unigene44229
8	unigene44235
6	unigene44277
8	unigene44281
7	unigene44304
5	unigene44334
13	unigene44336
6	unigene44354
6	unigene44370
9	unigene44392
6	unigene44395
7	unigene44400
5	unigene44415
5	unigene44443
5	unigene44454
5	unigene44503
12	unigene44546
9	unigene44561
6	unigene44562
13	unigene4458
5	unigene44871
5	unigene44876
8	unigene44880
5	unigene44884
6	unigene44885
5	unigene4490
5	unigene44903
17	unigene45
8	unigene45055
6	unigene45175
6	unigene45425
6	unigene45603
5	unigene45897
9	unigene45904
8	unigene45906
8	unigene45915
15	unigene45919
13	unigene45930
10	unigene45934
9	unigene45940
5	unigene45944
15	unigene45959
10	unigene45997
29	unigene46
14	unigene460
10	unigene46007
5	unigene46026
6	unigene46032
5	unigene46035
5	unigene46038
6	unigene46044
7	unigene46063
6	unigene46067
8	unigene46076
9	unigene46095
27	unigene46117
8	unigene46120
5	unigene4627
8	unigene46285
5	unigene46307
6	unigene46309
9	unigene46371
7	unigene46376
6	unigene46388
7	unigene46393
7	unigene46396
5	unigene46403
7	unigene46482
7	unigene46515
5	unigene46633
7	unigene46640
7	unigene46641
6	unigene46672
5	unigene46678
15	unigene46683
9	unigene46690
7	unigene46694
6	unigene46696
6	unigene46728
6	unigene46785
7	unigene4681
5	unigene4705
7	unigene47228
5	unigene47232
5	unigene47233
5	unigene47262
10	unigene47403
5	unigene47528
8	unigene47565
5	unigene47701
8	unigene47730
10	unigene47732
5	unigene47753
12	unigene47765
24	unigene47774
10	unigene47776
8	unigene47780
17	unigene47787
9	unigene47798
25	unigene47818
9	unigene47847
8	unigene47853
10	unigene47857
7	unigene47858
10	unigene4788
7	unigene47880
8	unigene47905
5	unigene47919
6	unigene47934
7	unigene47977
10	unigene47996
9	unigene48061
15	unigene48069
8	unigene48079
37	unigene48103
6	unigene48120
7	unigene48125
5	unigene48174
5	unigene4818
19	unigene48196
10	unigene48213
7	unigene48229
6	unigene48233
6	unigene48241
5	unigene48256
6	unigene48289
5	unigene48321
5	unigene48360
7	unigene48456
5	unigene48464
5	unigene48489
5	unigene48522
19	unigene49085
8	unigene49230
5	unigene4925
10	unigene49366
5	unigene49419
10	unigene49466
6	unigene4949
61	unigene49512
11	unigene49513
6	unigene49526
9	unigene49528
7	unigene49529
18	unigene49530
10	unigene49531
6	unigene49552
10	unigene49567
10	unigene49575
7	unigene49576
5	unigene49586
5	unigene49588
5	unigene49591
13	unigene49598
6	unigene49604
8	unigene49624
5	unigene49625
5	unigene49626
7	unigene49664
7	unigene49686
5	unigene49687
7	unigene49711
6	unigene49712
5	unigene49727
9	unigene49728
5	unigene4974
7	unigene49741
9	unigene49746
6	unigene49754
5	unigene49760
5	unigene49778
6	unigene49812
8	unigene49818
5	unigene499
9	unigene49923
7	unigene49957
8	unigene50126
10	unigene50163
19	unigene5018
8	unigene502
8	unigene5020
6	unigene50277
6	unigene50478
7	unigene5054
5	unigene50555
5	unigene50613
12	unigene5094
6	unigene50942
6	unigene51
7	unigene5108
5	unigene51180
6	unigene5152
6	unigene51542
15	unigene51577
6	unigene51579
5	unigene51624
9	unigene51638
5	unigene51645
6	unigene51791
5	unigene51826
6	unigene51865
6	unigene51926
5	unigene52
5	unigene5215
12	unigene5217
5	unigene5288
6	unigene52953
8	unigene5304
6	unigene532
6	unigene5324
14	unigene533
5	unigene53313
12	unigene5333
7	unigene53376
5	unigene5339
5	unigene53429
15	unigene5354
8	unigene5355
5	unigene5356
5	unigene5378
6	unigene54
5	unigene54057
5	unigene54077
6	unigene5427
11	unigene5435
7	unigene54648
8	unigene5472
14	unigene5475
14	unigene55
5	unigene5507
7	unigene55173
5	unigene55434
6	unigene5552
5	unigene5558
9	unigene5561
5	unigene5563
5	unigene55681
10	unigene560
10	unigene5619
6	unigene5627
6	unigene56270
5	unigene56710
6	unigene56722
5	unigene5673
6	unigene56812
6	unigene56833
14	unigene57
5	unigene5760
5	unigene57649
5	unigene57935
25	unigene58
6	unigene5807
5	unigene58072
6	unigene5817
9	unigene58171
7	unigene5822
5	unigene58220
6	unigene58261
7	unigene5827
13	unigene5833
7	unigene58367
5	unigene58376
5	unigene58444
5	unigene58448
17	unigene5853
7	unigene58530
5	unigene58613
5	unigene58684
25	unigene5890
23	unigene5893
5	unigene5896
6	unigene5898
26	unigene59
8	unigene59213
12	unigene5947
26	unigene5974
9	unigene5990
6	unigene60298
5	unigene6033
6	unigene60337
7	unigene6040
5	unigene6053
8	unigene60621
5	unigene60623
5	unigene6071
16	unigene6078
5	unigene60876
5	unigene61028
9	unigene6106
5	unigene61365
10	unigene6138
7	unigene6156
6	unigene616
6	unigene6192
6	unigene62
7	unigene62010
5	unigene62164
10	unigene6220
7	unigene6221
12	unigene6222
11	unigene6248
8	unigene6250
5	unigene62569
7	unigene627
9	unigene6276
5	unigene62801
16	unigene6286
6	unigene6291
17	unigene6306
5	unigene6322
10	unigene6338
6	unigene6346
10	unigene6355
21	unigene6356
5	unigene6367
6	unigene6373
7	unigene6382
6	unigene640
13	unigene6402
12	unigene6404
15	unigene6408
5	unigene64212
5	unigene644
13	unigene6475
7	unigene6494
5	unigene65054
8	unigene651
7	unigene6511
7	unigene6533
7	unigene6549
9	unigene6565
11	unigene6568
5	unigene6570
6	unigene6587
13	unigene660
23	unigene6608
5	unigene66100
7	unigene66164
6	unigene66177
5	unigene66196
6	unigene663
5	unigene66303
14	unigene6634
8	unigene6647
6	unigene6659
6	unigene66614
9	unigene6666
5	unigene66786
6	unigene67
6	unigene6710
10	unigene67309
9	unigene67339
15	unigene6737
15	unigene6747
7	unigene6764
6	unigene67643
6	unigene6771
5	unigene67729
9	unigene6781
8	unigene67898
12	unigene679
5	unigene67967
5	unigene68142
7	unigene68306
6	unigene68400
22	unigene6845
9	unigene68490
12	unigene6850
5	unigene68585
8	unigene6863
5	unigene68787
8	unigene6889
6	unigene68937
5	unigene6895
7	unigene69
5	unigene6917
5	unigene6924
5	unigene69240
8	unigene6940
14	unigene6969
5	unigene69866
5	unigene69904
5	unigene70
7	unigene70033
10	unigene7017
6	unigene70194
7	unigene70258
6	unigene70275
5	unigene70285
7	unigene70444
5	unigene7046
6	unigene7048
9	unigene7049
7	unigene70544
7	unigene70659
5	unigene7067
6	unigene70781
6	unigene7079
5	unigene7095
14	unigene713
9	unigene7130
12	unigene714
5	unigene71486
8	unigene71593
9	unigene7174
5	unigene71893
7	unigene71928
5	unigene71949
6	unigene72
7	unigene72010
5	unigene72074
7	unigene7215
10	unigene7222
10	unigene7236
5	unigene72489
15	unigene7275
9	unigene73
8	unigene73587
15	unigene7368
5	unigene7374
10	unigene73777
6	unigene7383
6	unigene73844
6	unigene739
6	unigene74036
6	unigene7407
9	unigene7408
5	unigene74118
7	unigene74235
5	unigene74378
6	unigene74452
10	unigene7452
8	unigene7468
9	unigene7484
6	unigene75052
13	unigene7513
6	unigene752
6	unigene7529
9	unigene754
9	unigene7564
8	unigene7566
7	unigene7607
5	unigene76251
10	unigene7649
6	unigene76593
5	unigene7661
6	unigene7662
11	unigene7694
5	unigene7706
12	unigene7724
5	unigene77332
5	unigene78140
6	unigene7815
5	unigene782
5	unigene784
6	unigene7844
6	unigene7884
12	unigene789
5	unigene7896
5	unigene79021
9	unigene79124
5	unigene7916
5	unigene79183
7	unigene79199
6	unigene7924
6	unigene7925
6	unigene79256
5	unigene79287
6	unigene79319
11	unigene7947
9	unigene7948
17	unigene7951
5	unigene7953
9	unigene7954
7	unigene796
6	unigene799
5	unigene7992
5	unigene8019
9	unigene8022
5	unigene80256
5	unigene803
13	unigene8036
10	unigene8072
10	unigene808
6	unigene80889
5	unigene8102
5	unigene81366
19	unigene8144
9	unigene8147
6	unigene8149
5	unigene8161
10	unigene8175
5	unigene8185
10	unigene820
6	unigene8202
8	unigene82093
7	unigene82110
5	unigene82120
5	unigene82135
6	unigene82152
6	unigene82234
5	unigene82287
6	unigene82335
10	unigene8240
8	unigene8244
5	unigene82446
7	unigene8246
5	unigene82518
6	unigene82614
5	unigene82640
7	unigene82679
6	unigene82716
8	unigene8273
8	unigene82775
5	unigene82785
5	unigene82899
5	unigene82968
7	unigene82998
10	unigene83043
5	unigene8318
6	unigene83316
7	unigene8335
12	unigene8337
5	unigene83495
8	unigene8352
5	unigene83559
9	unigene83580
5	unigene83789
7	unigene83840
8	unigene83842
6	unigene8388
5	unigene83912
6	unigene83968
5	unigene83980
10	unigene84084
8	unigene84131
5	unigene84213
7	unigene84243
6	unigene84266
7	unigene84403
5	unigene845
5	unigene84515
5	unigene84564
5	unigene84580
6	unigene84613
19	unigene8463
7	unigene8466
6	unigene84731
5	unigene848
6	unigene84855
5	unigene84874
12	unigene8521
5	unigene85241
11	unigene8545
7	unigene85776
16	unigene8593
6	unigene85989
8	unigene8607
7	unigene8659
16	unigene8674
6	unigene8691
10	unigene8708
6	unigene8715
8	unigene8721
5	unigene87255
5	unigene87388
7	unigene87391
7	unigene87427
5	unigene87428
5	unigene8750
6	unigene8752
6	unigene87549
5	unigene87557
5	unigene8832
36	unigene8836
6	unigene8841
5	unigene8873
13	unigene8910
16	unigene8914
8	unigene8935
5	unigene8942
8	unigene8947
5	unigene8968
7	unigene898
5	unigene9037
14	unigene9053
25	unigene9081
21	unigene9110
12	unigene9138
9	unigene9171
12	unigene9175
5	unigene92
7	unigene921
7	unigene925
6	unigene928
7	unigene93
5	unigene9307
7	unigene9319
7	unigene9340
7	unigene9376
5	unigene9379
8	unigene9381
8	unigene9384
5	unigene9388
7	unigene941
6	unigene9412
5	unigene9441
10	unigene9450
11	unigene947
6	unigene9478
5	unigene9509
6	unigene9528
6	unigene9532
13	unigene959
6	unigene9616
10	unigene9621
6	unigene9624
5	unigene963
5	unigene9633
13	unigene9665
5	unigene9670
6	unigene9725
7	unigene9771
6	unigene9797
7	unigene9798
14	unigene982
9	unigene9829
5	unigene9872
5	unigene9912
12	unigene9945
9	unigene996
```
