## Supplementary Material 3 - Gene Ontology (GO) enrichment analysis (Metascape) for "Epigenetic memory of temperature sensed during somatic embryo maturation in 2-year-old maritime pine trees": Galaxy415-[Filter_on_data_414].tabular

```
30	contig01540
10	contig03389
5	contig03467
24	contig03682
5	isotig00427
19	isotig00460
12	isotig00543
10	isotig00668
24	isotig00718
5	isotig00845
18	isotig01020
7	isotig01611
6	isotig01699
9	isotig01737
13	isotig02236
5	isotig02368
10	isotig02420
6	isotig02752
28	isotig03071
5	isotig03184
6	isotig03532
12	isotig03785
9	isotig04207
33	isotig04217
9	isotig04297
21	isotig04623
6	isotig04848
6	isotig04865
9	isotig04881
8	isotig04897
26	isotig04913
14	isotig04928
7	isotig04955
5	isotig05023
64	isotig05033
9	isotig05465
19	isotig05501
11	isotig05623
6	isotig05681
5	isotig05898
5	isotig05957
6	isotig05994
14	isotig06155
5	isotig06185
22	isotig06212
26	isotig06225
5	isotig06262
8	isotig06296
6	isotig06317
10	isotig06328
8	isotig06368
9	isotig06398
14	isotig06697
5	isotig06762
12	isotig06819
8	isotig06863
6	isotig06920
10	isotig07168
10	isotig07420
5	isotig07433
16	isotig07527
5	isotig07654
6	isotig07709
9	isotig07747
6	isotig07941
11	isotig08006
10	isotig08274
12	isotig08321
8	isotig08338
8	isotig08374
6	isotig08448
7	isotig09017
9	isotig09028
5	isotig09083
7	isotig09147
19	isotig09175
21	isotig09214
19	isotig09234
9	isotig09516
11	isotig09523
5	isotig09573
13	isotig09730
12	isotig09968
7	isotig100061
14	isotig100165
6	isotig100220
5	isotig100497
5	isotig100729
14	isotig100870
7	isotig101040
8	isotig101933
11	isotig10199
5	isotig10231
5	isotig102353
5	isotig103056
6	isotig10310
5	isotig103163
12	isotig10318
5	isotig103402
7	isotig103405
8	isotig10342
5	isotig103575
6	isotig103847
5	isotig103920
7	isotig104577
7	isotig10470
10	isotig104752
16	isotig104948
5	isotig104950
10	isotig104998
11	isotig105176
7	isotig105204
9	isotig105392
8	isotig105470
7	isotig10570
7	isotig105714
5	isotig106043
16	isotig10614
7	isotig106467
5	isotig106541
6	isotig106577
5	isotig106673
6	isotig106863
5	isotig106975
16	isotig107261
5	isotig107514
6	isotig108039
5	isotig108043
5	isotig108124
11	isotig108563
10	isotig10868
5	isotig109201
5	isotig109488
11	isotig109713
6	isotig109831
5	isotig110197
5	isotig110554
7	isotig111006
6	isotig111659
22	isotig111935
18	isotig11224
6	isotig11232
29	isotig113075
6	isotig113228
5	isotig113569
6	isotig11360
6	isotig114107
7	isotig114363
10	isotig11472
5	isotig114732
12	isotig114895
12	isotig114951
5	isotig114991
5	isotig115142
15	isotig115539
16	isotig11558
5	isotig115619
21	isotig11579
7	isotig11607
5	isotig116642
7	isotig116644
15	isotig117030
5	isotig117467
5	isotig117589
6	isotig11832
37	isotig118797
30	isotig11926
15	isotig11944
19	isotig11962
5	isotig11978
5	isotig119995
8	isotig12019
6	isotig120583
6	isotig120857
8	isotig12091
6	isotig121281
18	isotig12264
7	isotig123026
5	isotig123042
5	isotig123047
5	isotig12317
9	isotig123344
19	isotig12360
6	isotig123741
9	isotig12375
8	isotig12380
10	isotig12404
9	isotig12414
7	isotig12419
7	isotig124615
5	isotig124811
5	isotig124946
5	isotig12505
5	isotig125117
6	isotig126551
5	isotig126738
13	isotig12682
5	isotig127825
22	isotig12786
7	isotig128546
5	isotig128767
5	isotig128925
7	isotig12906
5	isotig129452
5	isotig12985
16	isotig12999
21	isotig13127
5	isotig133014
9	isotig13461
5	isotig13491
7	isotig13623
7	isotig13681
6	isotig13700
10	isotig13768
9	isotig13778
5	isotig13862
6	isotig13909
6	isotig14008
19	isotig14161
12	isotig14357
5	isotig14423
7	isotig14453
10	isotig14501
25	isotig14621
6	isotig14735
5	isotig14765
7	isotig14771
6	isotig14843
10	isotig14849
7	isotig14867
12	isotig14898
13	isotig14987
7	isotig15059
7	isotig15143
7	isotig15161
9	isotig15179
5	isotig15191
7	isotig15624
13	isotig15669
7	isotig15679
15	isotig15684
9	isotig15742
5	isotig15747
8	isotig15757
8	isotig15767
6	isotig15833
6	isotig15908
7	isotig15958
6	isotig16047
33	isotig16158
5	isotig16170
18	isotig16181
16	isotig16189
5	isotig16225
5	isotig16293
14	isotig16304
15	isotig16354
17	isotig16374
6	isotig16389
6	isotig16464
8	isotig16484
9	isotig16496
6	isotig16536
10	isotig16570
9	isotig16578
5	isotig16596
10	isotig16608
5	isotig16632
10	isotig16636
7	isotig16683
10	isotig16737
9	isotig16804
6	isotig16814
17	isotig16841
9	isotig16869
6	isotig16939
6	isotig17191
20	isotig17221
9	isotig17233
11	isotig17251
7	isotig17269
7	isotig17275
7	isotig17573
8	isotig17583
5	isotig17638
21	isotig17966
19	isotig18036
7	isotig18201
11	isotig18229
5	isotig18300
14	isotig18308
6	isotig18381
6	isotig18491
21	isotig18603
9	isotig18854
6	isotig18900
9	isotig18938
7	isotig19017
10	isotig19233
6	isotig19713
6	isotig19861
5	isotig19973
11	isotig20053
14	isotig20069
10	isotig20073
5	isotig20105
5	isotig20229
5	isotig20253
5	isotig20285
10	isotig20309
16	isotig20326
5	isotig20337
43	isotig20417
24	isotig20601
22	isotig20613
6	isotig20641
7	isotig20649
10	isotig20665
5	isotig20748
6	isotig20760
7	isotig20764
6	isotig20788
17	isotig20915
6	isotig20927
6	isotig20959
14	isotig21011
6	isotig21055
7	isotig21159
6	isotig21187
8	isotig21247
5	isotig21279
6	isotig21375
15	isotig21415
11	isotig21599
14	isotig21619
8	isotig21737
5	isotig21896
6	isotig22000
8	isotig22006
5	isotig22205
14	isotig22325
7	isotig22337
20	isotig22499
23	isotig22535
11	isotig22731
6	isotig22791
14	isotig22794
5	isotig22850
11	isotig22853
11	isotig22874
12	isotig22934
13	isotig22955
8	isotig23030
13	isotig23075
5	isotig23102
9	isotig23132
6	isotig23207
14	isotig23210
5	isotig23228
9	isotig23237
6	isotig23264
12	isotig23270
6	isotig23296
14	isotig23308
5	isotig23329
12	isotig23332
5	isotig23358
11	isotig23403
8	isotig23415
6	isotig23436
5	isotig23445
8	isotig23499
14	isotig23520
5	isotig23523
8	isotig23526
27	isotig23586
6	isotig23637
7	isotig23682
6	isotig23688
7	isotig23718
5	isotig23721
5	isotig23748
5	isotig23796
8	isotig23820
5	isotig23825
5	isotig23864
6	isotig23936
25	isotig23978
13	isotig23994
5	isotig23997
16	isotig24026
14	isotig24054
8	isotig24107
6	isotig24193
5	isotig24214
15	isotig24274
9	isotig24280
7	isotig24313
12	isotig24339
9	isotig24379
5	isotig24444
5	isotig24453
5	isotig24483
9	isotig24486
7	isotig24498
7	isotig24558
7	isotig24569
8	isotig25039
8	isotig25277
13	isotig25362
7	isotig25389
5	isotig25395
7	isotig25430
6	isotig25462
5	isotig25489
5	isotig25568
18	isotig25610
13	isotig25698
30	isotig25734
5	isotig25894
8	isotig26098
6	isotig26124
11	isotig26306
13	isotig26403
5	isotig26484
10	isotig26572
9	isotig26813
5	isotig26865
5	isotig26980
6	isotig26996
5	isotig27136
13	isotig27152
7	isotig27218
5	isotig27390
5	isotig27514
5	isotig27654
7	isotig27658
18	isotig27690
9	isotig27894
14	isotig27964
11	isotig27972
9	isotig28084
8	isotig28086
6	isotig28238
5	isotig28334
20	isotig28340
8	isotig28426
6	isotig28528
5	isotig28538
5	isotig28564
8	isotig28570
7	isotig28614
5	isotig28694
5	isotig28858
9	isotig28928
5	isotig29064
11	isotig29130
5	isotig29276
5	isotig29432
14	isotig29510
5	isotig29678
8	isotig29690
6	isotig29738
22	isotig29808
5	isotig29828
17	isotig30058
5	isotig30118
5	isotig30236
5	isotig30306
7	isotig30326
9	isotig30332
5	isotig30388
5	isotig30414
19	isotig30442
17	isotig30456
18	isotig30532
10	isotig30658
8	isotig30728
5	isotig30842
9	isotig30858
6	isotig30960
6	isotig31002
14	isotig31032
12	isotig31100
7	isotig31106
5	isotig31122
12	isotig31170
6	isotig31202
15	isotig31246
7	isotig31342
16	isotig31368
14	isotig31504
5	isotig31554
5	isotig31632
6	isotig31658
12	isotig31804
7	isotig31824
6	isotig31829
8	isotig32096
6	isotig32114
13	isotig32250
5	isotig32254
5	isotig32276
5	isotig32335
5	isotig32394
8	isotig32450
5	isotig32452
21	isotig32504
12	isotig32566
15	isotig32576
8	isotig32598
23	isotig32644
5	isotig32660
5	isotig32688
6	isotig32718
8	isotig32740
6	isotig32792
15	isotig32852
9	isotig32860
19	isotig32888
10	isotig32892
6	isotig32900
6	isotig32976
10	isotig32982
10	isotig33004
5	isotig33084
15	isotig33222
10	isotig33264
5	isotig33344
13	isotig33486
5	isotig33516
5	isotig33538
5	isotig33546
5	isotig33574
5	isotig33636
5	isotig33656
6	isotig33854
13	isotig33866
5	isotig33872
10	isotig33976
14	isotig33980
5	isotig34004
5	isotig34006
13	isotig34058
13	isotig34130
6	isotig34158
7	isotig34162
11	isotig34174
18	isotig34176
5	isotig34194
10	isotig34208
8	isotig34215
12	isotig34236
5	isotig34258
5	isotig34292
5	isotig34324
9	isotig34388
26	isotig34398
8	isotig34404
9	isotig34410
5	isotig34424
10	isotig34434
9	isotig34502
30	isotig34506
8	isotig34518
5	isotig34570
6	isotig34650
5	isotig34720
5	isotig34722
5	isotig34758
6	isotig34774
6	isotig34778
17	isotig34814
10	isotig34842
26	isotig34866
12	isotig34902
6	isotig34914
9	isotig34952
5	isotig34994
11	isotig35022
13	isotig35060
7	isotig35130
6	isotig35156
12	isotig35176
5	isotig35204
10	isotig35208
8	isotig35210
5	isotig35246
5	isotig35274
7	isotig35280
6	isotig35304
5	isotig35334
6	isotig35342
13	isotig35374
9	isotig35394
8	isotig35456
6	isotig35474
6	isotig35544
8	isotig35546
9	isotig35590
9	isotig35596
8	isotig35648
8	isotig35710
19	isotig35784
6	isotig35856
5	isotig35860
27	isotig35922
14	isotig35932
18	isotig35934
7	isotig35940
8	isotig35958
6	isotig36018
9	isotig36020
5	isotig36032
6	isotig36086
7	isotig36094
9	isotig36166
5	isotig36186
7	isotig36192
6	isotig36236
12	isotig36266
10	isotig36380
5	isotig36388
7	isotig36392
7	isotig36394
5	isotig36408
14	isotig36430
5	isotig36440
5	isotig36442
6	isotig36468
6	isotig36482
5	isotig36512
6	isotig36536
8	isotig36564
6	isotig36578
6	isotig36670
7	isotig36674
7	isotig36702
14	isotig36762
8	isotig36788
7	isotig36794
64	isotig36828
7	isotig36856
5	isotig36860
5	isotig36870
5	isotig36924
5	isotig37066
6	isotig37094
6	isotig37106
22	isotig37118
7	isotig37120
6	isotig37340
18	isotig37374
8	isotig37420
6	isotig37506
18	isotig37510
9	isotig37538
10	isotig37556
14	isotig37592
14	isotig37606
6	isotig37630
7	isotig37724
5	isotig37824
9	isotig37858
5	isotig37912
8	isotig37976
6	isotig38080
5	isotig38122
12	isotig38132
5	isotig38162
9	isotig38168
8	isotig38254
9	isotig38328
8	isotig38350
11	isotig38404
10	isotig38412
7	isotig38436
7	isotig38454
7	isotig38464
6	isotig38556
6	isotig38564
7	isotig38582
6	isotig38742
5	isotig38778
6	isotig38890
5	isotig38894
8	isotig38902
10	isotig38928
6	isotig38950
8	isotig38976
5	isotig39002
6	isotig39024
6	isotig39108
7	isotig39454
6	isotig39466
6	isotig39496
5	isotig39772
6	isotig39794
7	isotig39900
6	isotig39922
5	isotig40370
7	isotig40386
5	isotig40406
8	isotig40416
7	isotig40490
7	isotig40812
6	isotig40830
5	isotig41160
5	isotig41458
7	isotig41768
5	isotig41808
5	isotig41833
13	isotig41866
7	isotig41891
42	isotig41942
22	isotig41944
6	isotig42000
6	isotig42015
5	isotig42035
15	isotig42104
20	isotig42136
10	isotig42162
5	isotig42213
15	isotig42238
5	isotig42377
46	isotig42585
7	isotig42689
9	isotig42712
13	isotig42721
5	isotig42723
6	isotig42782
10	isotig42854
5	isotig42899
20	isotig42966
5	isotig43057
12	isotig43269
5	isotig43299
5	isotig43539
9	isotig43547
6	isotig43637
5	isotig43674
5	isotig43751
5	isotig43869
16	isotig43925
6	isotig43942
8	isotig44025
7	isotig44039
8	isotig44107
11	isotig44110
7	isotig44130
5	isotig44296
5	isotig44301
10	isotig44377
6	isotig44587
6	isotig44664
7	isotig44759
5	isotig44836
5	isotig44944
6	isotig44980
5	isotig45144
5	isotig45180
6	isotig45277
5	isotig45361
11	isotig45416
6	isotig45423
5	isotig45515
5	isotig45547
11	isotig45554
9	isotig45714
5	isotig45748
5	isotig45824
6	isotig45848
6	isotig45912
8	isotig45944
11	isotig45957
6	isotig46108
12	isotig46129
8	isotig46201
7	isotig46381
6	isotig46421
6	isotig46451
21	isotig46493
5	isotig46616
6	isotig46743
7	isotig46755
6	isotig46795
32	isotig46929
11	isotig47136
7	isotig47151
8	isotig47188
5	isotig47219
5	isotig47435
17	isotig47537
10	isotig47538
6	isotig47542
6	isotig47561
7	isotig47570
18	isotig47668
6	isotig47732
7	isotig47751
8	isotig47754
5	isotig47867
8	isotig47897
6	isotig47933
5	isotig47956
8	isotig47997
6	isotig48023
18	isotig48033
11	isotig48237
7	isotig48457
5	isotig48473
5	isotig48477
22	isotig48478
6	isotig48555
8	isotig48570
5	isotig48602
9	isotig48763
6	isotig48775
5	isotig48846
5	isotig48885
5	isotig48910
11	isotig48953
11	isotig48992
6	isotig49128
5	isotig49131
7	isotig49170
9	isotig49197
6	isotig49199
5	isotig49206
5	isotig49217
17	isotig49242
5	isotig49323
9	isotig49374
9	isotig49415
5	isotig49438
9	isotig49440
14	isotig49566
6	isotig49571
10	isotig49611
7	isotig49618
22	isotig49691
6	isotig49697
8	isotig49712
9	isotig49736
13	isotig49743
20	isotig49834
6	isotig49852
9	isotig49903
5	isotig50009
6	isotig50056
10	isotig50062
6	isotig50077
5	isotig50203
5	isotig50259
5	isotig50308
5	isotig50376
16	isotig50380
6	isotig50382
9	isotig50500
13	isotig50566
6	isotig50586
9	isotig50596
15	isotig50622
6	isotig50626
7	isotig50667
5	isotig50752
6	isotig50771
9	isotig50774
9	isotig50780
5	isotig50791
9	isotig50823
9	isotig50917
5	isotig50940
5	isotig50980
10	isotig50997
24	isotig51104
6	isotig51215
6	isotig51220
8	isotig51279
7	isotig51288
6	isotig51290
5	isotig51311
8	isotig51416
10	isotig51459
11	isotig51468
5	isotig51534
7	isotig51563
6	isotig51583
7	isotig51601
12	isotig51685
5	isotig51710
5	isotig51722
6	isotig51746
7	isotig51772
7	isotig51814
6	isotig51825
5	isotig51830
11	isotig51835
5	isotig51873
7	isotig51939
6	isotig51954
14	isotig52009
8	isotig52054
11	isotig52083
7	isotig52106
7	isotig52128
6	isotig52398
5	isotig52444
9	isotig52588
7	isotig52626
8	isotig52676
15	isotig52684
6	isotig52691
6	isotig52705
6	isotig52737
9	isotig52748
10	isotig52767
14	isotig52774
10	isotig52867
12	isotig52894
6	isotig52908
37	isotig52915
5	isotig52959
8	isotig53000
5	isotig53001
10	isotig53049
13	isotig53062
5	isotig53113
6	isotig53137
5	isotig53201
9	isotig53242
6	isotig53268
6	isotig53285
7	isotig53360
9	isotig53372
7	isotig53387
5	isotig53420
7	isotig53426
5	isotig53496
8	isotig53525
10	isotig53613
6	isotig53620
5	isotig53632
5	isotig53654
6	isotig53667
6	isotig53670
5	isotig53696
9	isotig53743
17	isotig53786
15	isotig53873
9	isotig53881
8	isotig53894
5	isotig53901
5	isotig53904
7	isotig53926
12	isotig53935
5	isotig53939
11	isotig53952
7	isotig53963
15	isotig53973
6	isotig54025
12	isotig54033
5	isotig54073
5	isotig54088
12	isotig54097
6	isotig54142
10	isotig54188
7	isotig54298
6	isotig54309
5	isotig54325
5	isotig54337
6	isotig54350
15	isotig54384
5	isotig54391
5	isotig54404
5	isotig54412
15	isotig54416
18	isotig54422
6	isotig54436
8	isotig54449
5	isotig54454
5	isotig54496
5	isotig54518
6	isotig54519
6	isotig54540
12	isotig54593
5	isotig54614
7	isotig54672
5	isotig54700
6	isotig54717
5	isotig54720
7	isotig54801
5	isotig54813
5	isotig54819
5	isotig54821
5	isotig54843
5	isotig54848
8	isotig54874
6	isotig54897
13	isotig54903
8	isotig54915
17	isotig54916
7	isotig54943
8	isotig54947
5	isotig54959
5	isotig55046
6	isotig55051
11	isotig55059
8	isotig55075
5	isotig55083
10	isotig55147
5	isotig55161
5	isotig55206
6	isotig55210
10	isotig55224
7	isotig55278
9	isotig55307
6	isotig55326
5	isotig55425
11	isotig55465
7	isotig55479
8	isotig55495
7	isotig55503
5	isotig55555
34	isotig55573
5	isotig55582
5	isotig55599
10	isotig55616
11	isotig55682
11	isotig55694
8	isotig55700
6	isotig55703
7	isotig55745
8	isotig55770
5	isotig55789
6	isotig55795
8	isotig55854
16	isotig55872
8	isotig55901
6	isotig55913
5	isotig55957
22	isotig56042
6	isotig56063
6	isotig56096
6	isotig56102
5	isotig56103
5	isotig56106
7	isotig56111
9	isotig56131
18	isotig56189
14	isotig56268
7	isotig56282
13	isotig56300
12	isotig56318
5	isotig56348
6	isotig56380
9	isotig56429
9	isotig56464
5	isotig56497
6	isotig56502
13	isotig56527
15	isotig56529
6	isotig56537
5	isotig56601
7	isotig56647
14	isotig56743
8	isotig56765
11	isotig56779
20	isotig56793
9	isotig56824
7	isotig56850
8	isotig56877
6	isotig56881
5	isotig56905
5	isotig56917
11	isotig56934
7	isotig57009
8	isotig57031
5	isotig57057
6	isotig57165
7	isotig57225
6	isotig57279
13	isotig57436
5	isotig57527
8	isotig57535
6	isotig57561
10	isotig57617
5	isotig57628
6	isotig57641
7	isotig57650
8	isotig57662
7	isotig57737
5	isotig57755
8	isotig57780
5	isotig57781
9	isotig57803
11	isotig57844
6	isotig57914
10	isotig57919
7	isotig57941
7	isotig57959
6	isotig57972
8	isotig57983
9	isotig57991
5	isotig58077
6	isotig58081
5	isotig58156
10	isotig58167
5	isotig58181
8	isotig58188
5	isotig58189
17	isotig58199
5	isotig58391
9	isotig58397
5	isotig58477
5	isotig58509
6	isotig58515
5	isotig58526
5	isotig58556
6	isotig58570
5	isotig58571
6	isotig58581
9	isotig58637
5	isotig58642
13	isotig58787
8	isotig58788
7	isotig58797
5	isotig58849
12	isotig58856
5	isotig58892
10	isotig58909
6	isotig58956
5	isotig59012
6	isotig59053
8	isotig59056
5	isotig59066
9	isotig59156
6	isotig59206
7	isotig59208
5	isotig59232
5	isotig59239
6	isotig59334
5	isotig59358
6	isotig59376
6	isotig59378
7	isotig59384
9	isotig59398
7	isotig59424
6	isotig59537
7	isotig59566
8	isotig59569
5	isotig59602
6	isotig59621
6	isotig59630
18	isotig59647
6	isotig59658
5	isotig59664
15	isotig59673
5	isotig59697
5	isotig59707
5	isotig59734
5	isotig59761
6	isotig59804
5	isotig59843
5	isotig59860
9	isotig59905
7	isotig59914
5	isotig59969
9	isotig60079
7	isotig60100
14	isotig60142
8	isotig60159
5	isotig60286
12	isotig60314
8	isotig60325
6	isotig60335
6	isotig60352
5	isotig60354
9	isotig60374
5	isotig60389
6	isotig60470
6	isotig60482
6	isotig60582
6	isotig60605
11	isotig60609
10	isotig60672
5	isotig60804
5	isotig60877
10	isotig60966
15	isotig61015
6	isotig61097
7	isotig61109
9	isotig61136
8	isotig61234
5	isotig61317
6	isotig61343
16	isotig61361
7	isotig61369
8	isotig61395
7	isotig61416
8	isotig61429
6	isotig61438
15	isotig61539
6	isotig61614
5	isotig61668
6	isotig61669
12	isotig61678
6	isotig61694
6	isotig61718
6	isotig61725
8	isotig61734
9	isotig61748
12	isotig61829
5	isotig62022
7	isotig62057
5	isotig62080
6	isotig62090
5	isotig62114
5	isotig62158
6	isotig62181
7	isotig62204
5	isotig62211
6	isotig62321
6	isotig62325
6	isotig62431
10	isotig62438
5	isotig62463
6	isotig62509
7	isotig62547
5	isotig62568
10	isotig62789
12	isotig62851
5	isotig62888
5	isotig62902
6	isotig62913
8	isotig63041
5	isotig63051
8	isotig63105
5	isotig63116
5	isotig63121
17	isotig63145
5	isotig63218
5	isotig63271
8	isotig63293
5	isotig63355
5	isotig63434
5	isotig63441
6	isotig63541
12	isotig63580
7	isotig63727
5	isotig63800
12	isotig63854
6	isotig63904
7	isotig63927
6	isotig63931
6	isotig64030
5	isotig64101
6	isotig64185
5	isotig64240
5	isotig64245
6	isotig64267
22	isotig64310
7	isotig64318
6	isotig64416
9	isotig64422
8	isotig64424
7	isotig64433
12	isotig64440
5	isotig64527
6	isotig64537
5	isotig64552
6	isotig64595
18	isotig64612
5	isotig64613
6	isotig64675
19	isotig64676
8	isotig64712
5	isotig64754
8	isotig64780
24	isotig64919
5	isotig64976
5	isotig65089
7	isotig65263
6	isotig65327
5	isotig65328
8	isotig65354
5	isotig65359
7	isotig65398
8	isotig65431
6	isotig65457
5	isotig65530
8	isotig65578
8	isotig65604
5	isotig65629
7	isotig65645
6	isotig65656
5	isotig65669
5	isotig65672
8	isotig65677
10	isotig65713
6	isotig65717
5	isotig65746
5	isotig65757
5	isotig65837
5	isotig65854
5	isotig65857
5	isotig65903
9	isotig65908
6	isotig65958
9	isotig65978
6	isotig66013
5	isotig66018
5	isotig66082
5	isotig66111
8	isotig66162
10	isotig66210
5	isotig66250
9	isotig66299
12	isotig66532
6	isotig66553
5	isotig66624
5	isotig66698
6	isotig66735
5	isotig66819
11	isotig66841
11	isotig66860
24	isotig66886
5	isotig66938
6	isotig66946
5	isotig66962
6	isotig66975
6	isotig67035
5	isotig67054
13	isotig67079
7	isotig67121
14	isotig67252
9	isotig67261
5	isotig67291
5	isotig67470
10	isotig67510
15	isotig67689
5	isotig67778
10	isotig67800
6	isotig67852
7	isotig67922
10	isotig67950
7	isotig67955
5	isotig67961
5	isotig67964
8	isotig68089
6	isotig68164
7	isotig68275
11	isotig68370
8	isotig68381
8	isotig68400
5	isotig68576
5	isotig68618
6	isotig68677
5	isotig68749
9	isotig68758
5	isotig68790
5	isotig68803
5	isotig68808
17	isotig68859
8	isotig68878
6	isotig68890
5	isotig68894
5	isotig68914
10	isotig68973
7	isotig69044
5	isotig69048
5	isotig69203
6	isotig69214
5	isotig69354
5	isotig69369
6	isotig69380
6	isotig69446
21	isotig69477
22	isotig69496
5	isotig69614
10	isotig69640
5	isotig69664
8	isotig69789
6	isotig69790
5	isotig69795
14	isotig69848
7	isotig70010
7	isotig70032
6	isotig70057
23	isotig70091
6	isotig70093
12	isotig70096
7	isotig70162
5	isotig70277
6	isotig70314
24	isotig70351
12	isotig70356
7	isotig70420
6	isotig70437
6	isotig70463
11	isotig70563
5	isotig70589
5	isotig70698
5	isotig70734
5	isotig70801
12	isotig70898
5	isotig70923
12	isotig70925
6	isotig71056
5	isotig71081
6	isotig71140
6	isotig71248
5	isotig71386
5	isotig71418
6	isotig71423
5	isotig71432
8	isotig71457
5	isotig71483
5	isotig71529
5	isotig71583
5	isotig71644
7	isotig71663
10	isotig71683
8	isotig71777
6	isotig71785
7	isotig71819
5	isotig71862
6	isotig71877
6	isotig71946
7	isotig71985
8	isotig72021
5	isotig72033
9	isotig72040
6	isotig72086
10	isotig72147
6	isotig72188
9	isotig72375
6	isotig72460
5	isotig72461
5	isotig72471
9	isotig72479
7	isotig72628
6	isotig72629
17	isotig72744
5	isotig72796
6	isotig72815
5	isotig73051
7	isotig73101
5	isotig73179
7	isotig73230
5	isotig73252
17	isotig73311
5	isotig73414
5	isotig73443
7	isotig73459
11	isotig73474
7	isotig73657
12	isotig73661
6	isotig73716
5	isotig73775
5	isotig73805
10	isotig73806
7	isotig73851
6	isotig73865
5	isotig73906
7	isotig73963
11	isotig74075
5	isotig74090
8	isotig74131
6	isotig74146
7	isotig74279
6	isotig74302
7	isotig74307
5	isotig74314
5	isotig74324
9	isotig74347
6	isotig74417
5	isotig74486
5	isotig74630
6	isotig74644
7	isotig74696
6	isotig74779
15	isotig74783
6	isotig74871
5	isotig74958
6	isotig75042
7	isotig75145
5	isotig75211
5	isotig75236
5	isotig75354
6	isotig75470
5	isotig75577
6	isotig75683
5	isotig75711
7	isotig75752
8	isotig75790
6	isotig75883
6	isotig75925
6	isotig76112
6	isotig76202
5	isotig76283
5	isotig76477
5	isotig76557
5	isotig76572
13	isotig76579
8	isotig76623
7	isotig76759
12	isotig76865
7	isotig76868
6	isotig76910
5	isotig76914
7	isotig76994
6	isotig77045
5	isotig77106
5	isotig77150
6	isotig77162
6	isotig77278
16	isotig77352
8	isotig77370
5	isotig77437
6	isotig77533
7	isotig77554
6	isotig77662
18	isotig77686
7	isotig77713
5	isotig77756
6	isotig77874
5	isotig77897
9	isotig77964
8	isotig78074
5	isotig78126
6	isotig78139
7	isotig78354
6	isotig78413
13	isotig78436
6	isotig78451
6	isotig78506
5	isotig78648
6	isotig78668
7	isotig78675
5	isotig78716
8	isotig78725
7	isotig78773
5	isotig78875
5	isotig79441
6	isotig79444
7	isotig79445
7	isotig79612
5	isotig79702
11	isotig79723
5	isotig79765
5	isotig79792
5	isotig79820
6	isotig79827
5	isotig79878
5	isotig79920
9	isotig80180
17	isotig80221
7	isotig80274
5	isotig80277
9	isotig80440
6	isotig80671
10	isotig80730
7	isotig80900
9	isotig81066
5	isotig81140
5	isotig81156
5	isotig81205
5	isotig81250
5	isotig81294
7	isotig81384
10	isotig81666
8	isotig81738
5	isotig81970
5	isotig82030
7	isotig82034
5	isotig82157
5	isotig82178
8	isotig82184
6	isotig82292
7	isotig82316
7	isotig82659
5	isotig82817
9	isotig82891
8	isotig82902
8	isotig82960
6	isotig82977
5	isotig83091
14	isotig83167
14	isotig83213
5	isotig83477
6	isotig83519
5	isotig83618
9	isotig83622
5	isotig83623
5	isotig83737
8	isotig83816
7	isotig83994
6	isotig84041
23	isotig84158
5	isotig84211
5	isotig84251
6	isotig84337
7	isotig84421
6	isotig84495
5	isotig84515
9	isotig84648
5	isotig84772
7	isotig84909
5	isotig85071
5	isotig85236
5	isotig85271
5	isotig85332
5	isotig85421
6	isotig85681
6	isotig85699
12	isotig85711
14	isotig85851
13	isotig85889
5	isotig86133
5	isotig86381
6	isotig86434
5	isotig86443
10	isotig86487
5	isotig86555
6	isotig86627
7	isotig86678
6	isotig86726
8	isotig86882
5	isotig87654
5	isotig87822
6	isotig87887
5	isotig87897
11	isotig87952
16	isotig87966
11	isotig87972
8	isotig88018
7	isotig88158
5	isotig89471
6	isotig89571
6	isotig89578
5	isotig89644
6	isotig89927
5	isotig89937
18	isotig90076
5	isotig90338
5	isotig90516
9	isotig90896
5	isotig91332
7	isotig91387
11	isotig91394
5	isotig91464
14	isotig91575
5	isotig91846
5	isotig91981
6	isotig92023
6	isotig92077
5	isotig92409
5	isotig93045
6	isotig93068
5	isotig93153
5	isotig93559
5	isotig93693
11	isotig93718
9	isotig94311
5	isotig94348
5	isotig94366
7	isotig94719
5	isotig95505
6	isotig95624
11	isotig95997
5	isotig96366
5	isotig96490
9	isotig96535
5	isotig96611
20	isotig97354
5	isotig97463
5	isotig97494
6	isotig97674
7	isotig97851
23	isotig97937
7	isotig97957
7	isotig98410
5	isotig98424
5	isotig98513
7	isotig98864
5	isotig99097
5	isotig99107
6	isotig99674
7	isotig99780
8	isotig99964
9	unigene1
20	unigene10
10	unigene10728
5	unigene114
7	unigene11665
11	unigene11721
5	unigene12072
7	unigene12216
6	unigene1228
10	unigene12477
5	unigene12540
6	unigene1257
8	unigene12774
10	unigene1278
7	unigene1304
7	unigene1312
91	unigene13282
5	unigene1346
8	unigene1357
6	unigene14194
5	unigene1585
7	unigene15971
7	unigene16033
5	unigene16586
12	unigene17
7	unigene17054
5	unigene17297
5	unigene17514
11	unigene18
8	unigene18352
34	unigene1858
26	unigene19
5	unigene19010
5	unigene1911
5	unigene19741
5	unigene19787
5	unigene20
7	unigene20336
7	unigene20904
5	unigene21230
5	unigene21526
9	unigene21648
5	unigene21730
5	unigene22632
36	unigene22643
6	unigene22836
12	unigene22854
12	unigene23530
5	unigene23790
30	unigene2407
5	unigene2422
18	unigene244
7	unigene25269
7	unigene25532
5	unigene261
9	unigene26665
7	unigene26701
6	unigene27034
5	unigene2721
22	unigene27663
6	unigene27749
16	unigene28173
8	unigene28820
8	unigene2916
10	unigene29406
33	unigene3
5	unigene30
6	unigene30022
17	unigene3007
5	unigene3009
5	unigene30768
6	unigene3132
5	unigene3139
5	unigene31478
9	unigene32415
8	unigene32755
45	unigene33402
11	unigene33479
8	unigene33859
11	unigene33921
8	unigene33925
6	unigene33983
7	unigene34038
9	unigene34184
5	unigene3421
6	unigene34425
7	unigene34469
5	unigene34695
5	unigene36189
5	unigene3628
5	unigene3632
45	unigene36327
14	unigene3636
5	unigene3642
5	unigene3649
5	unigene3670
10	unigene36898
10	unigene37208
5	unigene3723
5	unigene37541
5	unigene37849
9	unigene37911
15	unigene38082
7	unigene38102
60	unigene38125
24	unigene38126
10	unigene38132
19	unigene38145
11	unigene38165
8	unigene38169
34	unigene38171
44	unigene38172
13	unigene38174
5	unigene38180
31	unigene38207
5	unigene38218
14	unigene38228
5	unigene38247
5	unigene38263
8	unigene38264
25	unigene38291
5	unigene38292
6	unigene38313
7	unigene38317
10	unigene38325
5	unigene38345
23	unigene38350
14	unigene38366
7	unigene38382
5	unigene38383
6	unigene38384
28	unigene38391
26	unigene38396
16	unigene38397
7	unigene38398
10	unigene38405
12	unigene38413
5	unigene38439
6	unigene38447
6	unigene38454
5	unigene38463
6	unigene38483
5	unigene38485
8	unigene38487
12	unigene38499
12	unigene38509
7	unigene38527
10	unigene38530
8	unigene38539
8	unigene38540
14	unigene38543
10	unigene38570
5	unigene38571
12	unigene38574
5	unigene38592
15	unigene38609
8	unigene38612
17	unigene38613
6	unigene38619
8	unigene38620
11	unigene38642
86	unigene38651
10	unigene38696
29	unigene38710
9	unigene38724
5	unigene38766
5	unigene38771
7	unigene38810
11	unigene38921
5	unigene39074
5	unigene39310
6	unigene39462
5	unigene39693
17	unigene4
9	unigene40068
9	unigene40480
11	unigene40483
9	unigene40492
5	unigene40522
6	unigene40544
5	unigene40551
9	unigene40558
12	unigene40577
24	unigene40605
8	unigene40608
7	unigene4062
6	unigene40683
7	unigene40799
6	unigene40859
6	unigene40943
6	unigene41
7	unigene41003
5	unigene415
14	unigene42224
16	unigene42288
9	unigene42290
7	unigene42370
5	unigene4241
8	unigene42438
6	unigene4245
15	unigene42568
5	unigene42575
6	unigene43759
10	unigene44018
5	unigene44025
8	unigene44027
6	unigene44029
10	unigene44046
19	unigene44058
5	unigene44074
5	unigene44336
7	unigene45
6	unigene45020
11	unigene45055
5	unigene45814
5	unigene45887
10	unigene45906
9	unigene45915
11	unigene45919
7	unigene45928
5	unigene45944
20	unigene46
5	unigene46009
5	unigene46090
7	unigene46117
20	unigene46393
11	unigene46640
5	unigene46855
7	unigene47697
10	unigene47705
12	unigene47730
9	unigene47732
23	unigene47774
11	unigene47787
9	unigene47818
5	unigene47853
8	unigene47857
6	unigene47905
14	unigene48103
11	unigene48125
7	unigene48229
7	unigene48278
5	unigene48489
5	unigene48703
5	unigene48982
20	unigene49512
14	unigene49530
11	unigene49531
8	unigene49567
13	unigene49592
7	unigene49626
5	unigene49748
6	unigene49830
5	unigene499
7	unigene51
8	unigene51608
5	unigene51709
5	unigene52876
5	unigene54
9	unigene55
5	unigene55641
6	unigene55681
11	unigene56
5	unigene56068
6	unigene56710
9	unigene56724
6	unigene56996
7	unigene57
17	unigene58
7	unigene58247
6	unigene5890
17	unigene5893
27	unigene59
5	unigene59427
6	unigene5947
5	unigene59594
50	unigene5990
6	unigene6138
6	unigene61650
5	unigene61923
5	unigene6356
5	unigene64093
5	unigene6634
7	unigene66464
6	unigene6666
6	unigene66728
8	unigene67026
15	unigene681
10	unigene6845
5	unigene69906
5	unigene71430
5	unigene71893
5	unigene72074
7	unigene73
5	unigene74235
5	unigene752
9	unigene76602
6	unigene7694
5	unigene796
5	unigene8144
6	unigene82120
5	unigene82372
6	unigene82898
6	unigene83142
14	unigene84222
5	unigene84340
5	unigene84431
5	unigene84970
6	unigene85241
8	unigene85303
12	unigene8545
28	unigene8836
5	unigene9110
5	unigene9912
```
