## Supplementary Material 3 - Gene Ontology (GO) enrichment analysis (Metascape) for "Epigenetic memory of temperature sensed during somatic embryo maturation in 2-year-old maritime pine trees": Galaxy439-[Count_on_data_282].tabular

```
3	contig01540
1	contig02820
1	contig03682
1	isotig00460
2	isotig00718
1	isotig00896
1	isotig00931
1	isotig01214
1	isotig02752
1	isotig03036
2	isotig03071
1	isotig03151
1	isotig03546
1	isotig03674
1	isotig03932
1	isotig04089
1	isotig04280
2	isotig04297
1	isotig04647
1	isotig04865
3	isotig05033
1	isotig05662
1	isotig05692
1	isotig05938
1	isotig05994
3	isotig06225
1	isotig06262
1	isotig06275
2	isotig06426
1	isotig06452
1	isotig06819
2	isotig07050
1	isotig07253
2	isotig07494
1	isotig08055
1	isotig08247
1	isotig08274
1	isotig08321
2	isotig08329
1	isotig08338
1	isotig08374
1	isotig08432
1	isotig08440
1	isotig08711
1	isotig08892
1	isotig09028
1	isotig09083
1	isotig09106
1	isotig09214
2	isotig09299
1	isotig09566
1	isotig09573
2	isotig09730
1	isotig09988
2	isotig100091
1	isotig10016
1	isotig100181
2	isotig100223
1	isotig100311
1	isotig100336
1	isotig100408
4	isotig100480
1	isotig100534
1	isotig100650
1	isotig100932
1	isotig101272
1	isotig101335
1	isotig101452
1	isotig101540
2	isotig101621
1	isotig102089
1	isotig102152
1	isotig102173
1	isotig102343
1	isotig102530
1	isotig102597
1	isotig102659
1	isotig102720
1	isotig103075
1	isotig103303
1	isotig103333
1	isotig10342
1	isotig103546
1	isotig103575
1	isotig103627
1	isotig103791
1	isotig103857
1	isotig103954
1	isotig104518
1	isotig104797
1	isotig105176
1	isotig105221
1	isotig105246
1	isotig105343
1	isotig105410
1	isotig105516
1	isotig105535
1	isotig105549
2	isotig105576
1	isotig105636
2	isotig105638
1	isotig105682
1	isotig105740
1	isotig105839
1	isotig105932
1	isotig105994
1	isotig106023
2	isotig10614
1	isotig106140
1	isotig10621
1	isotig106294
1	isotig10638
1	isotig106498
1	isotig10669
1	isotig106846
1	isotig107294
1	isotig107403
1	isotig107589
1	isotig107708
1	isotig107846
2	isotig107861
2	isotig107874
1	isotig107963
1	isotig107979
1	isotig108168
1	isotig108268
1	isotig108555
1	isotig108836
1	isotig108880
1	isotig109126
1	isotig109166
1	isotig109205
1	isotig109240
1	isotig109250
2	isotig109318
1	isotig109525
1	isotig109673
1	isotig109713
1	isotig109995
1	isotig110079
1	isotig110130
1	isotig110181
1	isotig110242
1	isotig110703
1	isotig110805
1	isotig110942
1	isotig111068
1	isotig11119
1	isotig111200
1	isotig111243
1	isotig111487
1	isotig111647
1	isotig111742
1	isotig111993
1	isotig112078
1	isotig112115
1	isotig112168
1	isotig112351
1	isotig112820
1	isotig112882
1	isotig113064
1	isotig113340
1	isotig113387
1	isotig113450
1	isotig113461
1	isotig113573
1	isotig11360
1	isotig113640
2	isotig113848
1	isotig113909
1	isotig113964
1	isotig11416
1	isotig114204
1	isotig114262
1	isotig114697
2	isotig114732
1	isotig114857
1	isotig114907
1	isotig114939
2	isotig114951
1	isotig115289
1	isotig115327
1	isotig115367
1	isotig115512
1	isotig115578
1	isotig11558
1	isotig115715
1	isotig11607
1	isotig11620
1	isotig11634
1	isotig116521
1	isotig116538
1	isotig11661
1	isotig116643
1	isotig116745
1	isotig116940
1	isotig116975
1	isotig117318
1	isotig117360
1	isotig117444
1	isotig117802
1	isotig117864
1	isotig117902
1	isotig117923
1	isotig118073
1	isotig11812
1	isotig118723
2	isotig11883
1	isotig118888
1	isotig118993
1	isotig119135
1	isotig119233
1	isotig119253
1	isotig11926
1	isotig119451
1	isotig119709
1	isotig119796
1	isotig11984
1	isotig119943
1	isotig120039
1	isotig120042
1	isotig12019
1	isotig120268
1	isotig120345
1	isotig120478
1	isotig121042
1	isotig121050
1	isotig121120
1	isotig121203
1	isotig121228
1	isotig121236
1	isotig121875
1	isotig121933
1	isotig121999
1	isotig122082
1	isotig122289
1	isotig122447
2	isotig12250
1	isotig122597
1	isotig12274
1	isotig123155
1	isotig123169
1	isotig123231
1	isotig123408
1	isotig123675
1	isotig123683
1	isotig123799
1	isotig12380
1	isotig123887
1	isotig12409
2	isotig124220
1	isotig124320
1	isotig124322
1	isotig124423
1	isotig124742
1	isotig124920
1	isotig125060
1	isotig125115
1	isotig125377
2	isotig125453
1	isotig125472
1	isotig125496
1	isotig126021
2	isotig126045
1	isotig126227
1	isotig126598
1	isotig126658
1	isotig126914
1	isotig127348
1	isotig127667
1	isotig127930
1	isotig127978
2	isotig12818
1	isotig128256
1	isotig128304
1	isotig128314
1	isotig128341
1	isotig128655
1	isotig128717
1	isotig128909
1	isotig129820
1	isotig130210
1	isotig130211
1	isotig130255
1	isotig130696
1	isotig130784
1	isotig130945
1	isotig131192
1	isotig131241
1	isotig131438
1	isotig131661
1	isotig131765
1	isotig132081
1	isotig132195
1	isotig13224
1	isotig132267
1	isotig132315
1	isotig132476
1	isotig132562
1	isotig133014
1	isotig133690
1	isotig133802
1	isotig133953
1	isotig13427
1	isotig134662
1	isotig134776
1	isotig134788
1	isotig135072
1	isotig13537
1	isotig13549
1	isotig13597
1	isotig13605
2	isotig136668
1	isotig13681
1	isotig13700
1	isotig13730
1	isotig13778
1	isotig137905
1	isotig138155
1	isotig138203
1	isotig13847
1	isotig13876
1	isotig13889
2	isotig13909
1	isotig13946
1	isotig139507
1	isotig13983
1	isotig14004
2	isotig140532
1	isotig14085
1	isotig14169
1	isotig14184
1	isotig14200
2	isotig14208
1	isotig14357
1	isotig14603
1	isotig14693
2	isotig14735
1	isotig14771
1	isotig14807
1	isotig14881
1	isotig14898
1	isotig15179
1	isotig15323
1	isotig15482
1	isotig15527
2	isotig15639
1	isotig15747
1	isotig15933
1	isotig15958
1	isotig16170
3	isotig16181
1	isotig16277
1	isotig16327
1	isotig16374
1	isotig16456
3	isotig16508
1	isotig16596
1	isotig16608
1	isotig16620
1	isotig16663
1	isotig16683
1	isotig16784
1	isotig16796
1	isotig17002
1	isotig17010
1	isotig17149
1	isotig17269
1	isotig17385
1	isotig17568
1	isotig17782
3	isotig17826
1	isotig17850
1	isotig17890
1	isotig18036
3	isotig18064
1	isotig18115
1	isotig18146
1	isotig18201
1	isotig18292
1	isotig18538
1	isotig18565
2	isotig18603
1	isotig18620
1	isotig18623
1	isotig18677
1	isotig18688
1	isotig18826
1	isotig18854
1	isotig18978
1	isotig19089
1	isotig19157
1	isotig19213
1	isotig19273
1	isotig19782
1	isotig19929
1	isotig19961
2	isotig20257
1	isotig20314
3	isotig20409
1	isotig20453
1	isotig20538
1	isotig20593
2	isotig20601
3	isotig20641
1	isotig20649
1	isotig20665
2	isotig20673
1	isotig20764
1	isotig20768
1	isotig20876
1	isotig21031
1	isotig21095
1	isotig21159
1	isotig21207
1	isotig21279
1	isotig21367
1	isotig21375
1	isotig21435
2	isotig21623
1	isotig21647
1	isotig21791
1	isotig21800
1	isotig21896
1	isotig22024
1	isotig22030
1	isotig22126
1	isotig22164
1	isotig22190
1	isotig22238
2	isotig22253
1	isotig22259
1	isotig22322
1	isotig22325
2	isotig22418
3	isotig22487
2	isotig22499
2	isotig22731
4	isotig22874
1	isotig22910
2	isotig22946
2	isotig22955
1	isotig23069
2	isotig23075
1	isotig23207
1	isotig23210
1	isotig23276
1	isotig23293
1	isotig23326
3	isotig23398
1	isotig23451
1	isotig23484
1	isotig23499
1	isotig23637
1	isotig23691
1	isotig23748
1	isotig23754
1	isotig23760
2	isotig23817
1	isotig23902
1	isotig23905
2	isotig23924
1	isotig23948
1	isotig23966
1	isotig23994
1	isotig24026
2	isotig24086
1	isotig24157
1	isotig24256
3	isotig24301
1	isotig24348
1	isotig24376
1	isotig24444
1	isotig24569
1	isotig24586
1	isotig24726
2	isotig24851
2	isotig24919
1	isotig25063
1	isotig25150
1	isotig25156
1	isotig25331
1	isotig25356
1	isotig25468
1	isotig25492
1	isotig25557
1	isotig25698
2	isotig25734
1	isotig25901
1	isotig25917
1	isotig25975
1	isotig25987
1	isotig25993
1	isotig26116
1	isotig26403
1	isotig26412
1	isotig26588
1	isotig26670
2	isotig26682
2	isotig26689
1	isotig26751
1	isotig26752
1	isotig26865
3	isotig26944
1	isotig26996
1	isotig27042
1	isotig27098
1	isotig27194
1	isotig27198
1	isotig27210
1	isotig27352
1	isotig27404
1	isotig27624
1	isotig27658
1	isotig27690
2	isotig27802
1	isotig27894
2	isotig27946
2	isotig27954
2	isotig28056
2	isotig28078
1	isotig28108
1	isotig28150
1	isotig28210
1	isotig28250
1	isotig28328
1	isotig28330
1	isotig28340
1	isotig28358
1	isotig28430
1	isotig28508
1	isotig28564
1	isotig28570
1	isotig28592
1	isotig28656
1	isotig28692
1	isotig28694
1	isotig28722
3	isotig28730
1	isotig28928
4	isotig28950
1	isotig28968
1	isotig29026
1	isotig29064
1	isotig29168
1	isotig29208
1	isotig29248
2	isotig29256
1	isotig29286
1	isotig29336
1	isotig29406
4	isotig29450
1	isotig29524
1	isotig29556
1	isotig29610
1	isotig29678
1	isotig29712
1	isotig29753
1	isotig29866
2	isotig29868
3	isotig30088
1	isotig30388
1	isotig30416
2	isotig30442
1	isotig30460
1	isotig30488
1	isotig30502
1	isotig30516
1	isotig30554
1	isotig30764
1	isotig30910
1	isotig31010
1	isotig31192
1	isotig31202
1	isotig31300
1	isotig31368
1	isotig31504
1	isotig31518
1	isotig31582
1	isotig31672
1	isotig31698
1	isotig31822
1	isotig31824
1	isotig31880
1	isotig31890
1	isotig31908
1	isotig32018
1	isotig32034
1	isotig32230
1	isotig32394
1	isotig32462
1	isotig32504
1	isotig32566
1	isotig32686
1	isotig32688
1	isotig32790
1	isotig32852
4	isotig32888
2	isotig32934
1	isotig32976
1	isotig32984
1	isotig33004
1	isotig33152
1	isotig33202
1	isotig33214
1	isotig33222
1	isotig33264
2	isotig33266
1	isotig33282
1	isotig33416
1	isotig33438
1	isotig33486
1	isotig33500
2	isotig33574
1	isotig33620
4	isotig33740
1	isotig33818
1	isotig33872
2	isotig33902
1	isotig33918
1	isotig33936
2	isotig33976
1	isotig34004
1	isotig34008
2	isotig34158
1	isotig34174
1	isotig34208
1	isotig34242
1	isotig34320
1	isotig34338
1	isotig34346
3	isotig34398
1	isotig34404
1	isotig34420
1	isotig34422
2	isotig34424
1	isotig34466
1	isotig34502
1	isotig34536
1	isotig34624
1	isotig34654
2	isotig34720
2	isotig34758
1	isotig34778
2	isotig34814
1	isotig34866
1	isotig34920
2	isotig35100
1	isotig35130
1	isotig35156
2	isotig35176
1	isotig35242
1	isotig35264
1	isotig35272
1	isotig35278
1	isotig35394
1	isotig35404
1	isotig35494
1	isotig35544
1	isotig35562
1	isotig35616
1	isotig35622
1	isotig35628
1	isotig35732
1	isotig35934
1	isotig35950
1	isotig35966
1	isotig36032
1	isotig36094
1	isotig36104
1	isotig36138
1	isotig36186
2	isotig36320
1	isotig36382
1	isotig36470
1	isotig36538
1	isotig36600
1	isotig36752
1	isotig36762
1	isotig36856
1	isotig36924
1	isotig36928
1	isotig36932
1	isotig36948
1	isotig36972
1	isotig36974
1	isotig37010
1	isotig37012
1	isotig37048
1	isotig37050
1	isotig37066
1	isotig37086
1	isotig37104
1	isotig37122
1	isotig37160
1	isotig37220
1	isotig37236
1	isotig37314
1	isotig37360
2	isotig37440
1	isotig37482
1	isotig37580
1	isotig37678
2	isotig37686
1	isotig37856
1	isotig37948
1	isotig37984
1	isotig38058
1	isotig38088
2	isotig38162
1	isotig38180
1	isotig38282
1	isotig38370
1	isotig38536
1	isotig38550
1	isotig38572
1	isotig38624
1	isotig38632
1	isotig38658
1	isotig38670
1	isotig38692
2	isotig38696
1	isotig38700
1	isotig38732
1	isotig38742
1	isotig38796
1	isotig38809
1	isotig38818
1	isotig38846
1	isotig38966
1	isotig39070
1	isotig39114
1	isotig39158
1	isotig39162
1	isotig39220
1	isotig39228
1	isotig39280
1	isotig39466
2	isotig39474
1	isotig39698
1	isotig40398
1	isotig40588
1	isotig40740
1	isotig40760
1	isotig40868
1	isotig41176
1	isotig41776
1	isotig41789
1	isotig41828
2	isotig41891
3	isotig41942
1	isotig41992
1	isotig42026
1	isotig42092
1	isotig42162
1	isotig42233
1	isotig42251
1	isotig42275
1	isotig42310
1	isotig42353
1	isotig42420
1	isotig42464
1	isotig42511
1	isotig42585
1	isotig42653
1	isotig42748
1	isotig42752
1	isotig42772
1	isotig42878
1	isotig42898
1	isotig42962
1	isotig42966
1	isotig43107
1	isotig43165
1	isotig43225
1	isotig43325
1	isotig43341
1	isotig43352
1	isotig43373
1	isotig43403
1	isotig43423
1	isotig43511
1	isotig43527
1	isotig43547
1	isotig43595
1	isotig43703
1	isotig43781
1	isotig43782
2	isotig43828
2	isotig43858
1	isotig43864
1	isotig43882
1	isotig43930
2	isotig43936
2	isotig43966
3	isotig44001
1	isotig44003
1	isotig44069
1	isotig44103
3	isotig44110
2	isotig44117
1	isotig44130
1	isotig44279
1	isotig44290
1	isotig44328
1	isotig44377
1	isotig44398
1	isotig44453
2	isotig44606
1	isotig44736
1	isotig44759
3	isotig44770
2	isotig44836
1	isotig44886
1	isotig44944
1	isotig44952
4	isotig44980
1	isotig45057
1	isotig45173
1	isotig45177
1	isotig45243
1	isotig45287
1	isotig45288
1	isotig45331
1	isotig45371
1	isotig45515
1	isotig45522
1	isotig45540
1	isotig45541
1	isotig45566
3	isotig45779
1	isotig45828
1	isotig45848
1	isotig45910
1	isotig45938
1	isotig45970
1	isotig46001
1	isotig46090
1	isotig46108
1	isotig46149
1	isotig46214
1	isotig46247
1	isotig46360
1	isotig46436
2	isotig46441
1	isotig46502
2	isotig46638
1	isotig46746
1	isotig46805
2	isotig46847
1	isotig47129
3	isotig47136
1	isotig47158
1	isotig47176
2	isotig47485
1	isotig47495
1	isotig47542
1	isotig47648
2	isotig47747
2	isotig47897
1	isotig47912
1	isotig47959
1	isotig48020
1	isotig48038
1	isotig48056
1	isotig48074
1	isotig48099
1	isotig48133
1	isotig48215
3	isotig48267
1	isotig48354
2	isotig48356
2	isotig48444
1	isotig48469
1	isotig48472
1	isotig48501
1	isotig48614
1	isotig48702
1	isotig48759
1	isotig48763
1	isotig48885
3	isotig48949
1	isotig49023
1	isotig49102
1	isotig49131
1	isotig49135
1	isotig49144
1	isotig49165
1	isotig49182
1	isotig49185
1	isotig49199
1	isotig49217
1	isotig49222
1	isotig49304
1	isotig49415
2	isotig49465
1	isotig49566
2	isotig49615
1	isotig49618
2	isotig49661
1	isotig49712
2	isotig49739
1	isotig49834
1	isotig49842
1	isotig49856
1	isotig49903
1	isotig49904
2	isotig50031
1	isotig50062
1	isotig50077
1	isotig50137
1	isotig50181
3	isotig50224
1	isotig50259
1	isotig50282
1	isotig50308
1	isotig50323
1	isotig50390
1	isotig50406
1	isotig50554
1	isotig50566
1	isotig50614
1	isotig50615
2	isotig50698
1	isotig50791
1	isotig50805
1	isotig50823
1	isotig50997
1	isotig51031
1	isotig51077
1	isotig51151
1	isotig51290
1	isotig51422
1	isotig51534
1	isotig51561
1	isotig51563
1	isotig51627
1	isotig51666
1	isotig51667
1	isotig51675
1	isotig51712
1	isotig51743
1	isotig51745
1	isotig51746
1	isotig51763
1	isotig51781
1	isotig51822
1	isotig51830
1	isotig51835
2	isotig51873
1	isotig51889
2	isotig51916
1	isotig52008
2	isotig52020
1	isotig52032
1	isotig52046
1	isotig52054
1	isotig52087
1	isotig52139
1	isotig52165
3	isotig52198
2	isotig52271
3	isotig52275
1	isotig52301
1	isotig52354
1	isotig52357
1	isotig52514
1	isotig52542
1	isotig52572
1	isotig52588
1	isotig52605
1	isotig52676
1	isotig52691
1	isotig52737
1	isotig52767
1	isotig52799
1	isotig52815
1	isotig52818
1	isotig52824
1	isotig52889
1	isotig53062
1	isotig53122
1	isotig53154
2	isotig53268
1	isotig53270
1	isotig53273
1	isotig53292
1	isotig53326
1	isotig53348
1	isotig53351
1	isotig53370
2	isotig53416
1	isotig53426
1	isotig53566
1	isotig53633
1	isotig53654
1	isotig53660
2	isotig53743
1	isotig53786
1	isotig53800
2	isotig53886
1	isotig53895
1	isotig53935
1	isotig53969
1	isotig54018
1	isotig54025
1	isotig54191
1	isotig54245
1	isotig54329
3	isotig54337
1	isotig54491
1	isotig54511
1	isotig54513
1	isotig54573
1	isotig54610
1	isotig54614
1	isotig54639
1	isotig54781
3	isotig54800
3	isotig54821
1	isotig54830
1	isotig54873
1	isotig54874
2	isotig54880
1	isotig54897
1	isotig54905
1	isotig54947
1	isotig54982
1	isotig55012
1	isotig55037
1	isotig55047
1	isotig55132
1	isotig55140
2	isotig55147
1	isotig55156
1	isotig55161
1	isotig55192
1	isotig55238
1	isotig55287
1	isotig55582
1	isotig55630
1	isotig55677
1	isotig55733
1	isotig55739
1	isotig55758
3	isotig55798
1	isotig55822
1	isotig55901
1	isotig55967
1	isotig55997
1	isotig56003
1	isotig56047
1	isotig56138
1	isotig56146
1	isotig56147
1	isotig56185
1	isotig56207
1	isotig56230
1	isotig56268
1	isotig56272
1	isotig56290
1	isotig56322
1	isotig56341
2	isotig56364
1	isotig56412
1	isotig56456
1	isotig56482
1	isotig56502
1	isotig56571
1	isotig56582
1	isotig56661
1	isotig56721
3	isotig56743
1	isotig56824
1	isotig56840
1	isotig56854
1	isotig56914
1	isotig56924
1	isotig56975
1	isotig56979
1	isotig57054
3	isotig57103
1	isotig57190
1	isotig57226
1	isotig57416
1	isotig57421
1	isotig57425
2	isotig57487
1	isotig57539
1	isotig57557
1	isotig57605
1	isotig57609
1	isotig57662
1	isotig57722
1	isotig57755
1	isotig57780
1	isotig57793
1	isotig57804
2	isotig57844
2	isotig57914
1	isotig57933
1	isotig57937
1	isotig57971
3	isotig57972
1	isotig57979
1	isotig57991
1	isotig58069
1	isotig58077
1	isotig58126
2	isotig58148
2	isotig58156
1	isotig58159
1	isotig58174
1	isotig58264
1	isotig58305
2	isotig58339
1	isotig58455
1	isotig58476
1	isotig58496
1	isotig58517
1	isotig58550
2	isotig58570
1	isotig58703
1	isotig58722
1	isotig58797
1	isotig58826
1	isotig58869
1	isotig58872
1	isotig58875
1	isotig58892
1	isotig58909
1	isotig58956
2	isotig58979
1	isotig59033
1	isotig59034
1	isotig59060
1	isotig59066
1	isotig59156
1	isotig59248
1	isotig59259
1	isotig59297
1	isotig59383
1	isotig59420
2	isotig59424
1	isotig59483
1	isotig59542
2	isotig59571
1	isotig59580
1	isotig59602
1	isotig59673
1	isotig59687
1	isotig59761
1	isotig59790
1	isotig59825
2	isotig59833
1	isotig59892
1	isotig59940
1	isotig60027
1	isotig60162
1	isotig60196
1	isotig60277
1	isotig60292
1	isotig60348
3	isotig60384
1	isotig60389
1	isotig60394
1	isotig60409
1	isotig60425
1	isotig60470
1	isotig60513
1	isotig60519
1	isotig60536
1	isotig60599
1	isotig60605
1	isotig60642
1	isotig60677
1	isotig60734
1	isotig60752
1	isotig60831
1	isotig60943
1	isotig61029
1	isotig61105
1	isotig61106
1	isotig61136
1	isotig61205
1	isotig61216
1	isotig61219
1	isotig61232
1	isotig61234
2	isotig61274
1	isotig61343
1	isotig61418
1	isotig61455
1	isotig61461
1	isotig61528
1	isotig61539
1	isotig61576
1	isotig61627
1	isotig61643
1	isotig61669
1	isotig61672
1	isotig61873
1	isotig62042
1	isotig62046
1	isotig62057
1	isotig62058
1	isotig62078
1	isotig62093
1	isotig62103
1	isotig62140
1	isotig62181
1	isotig62291
1	isotig62409
1	isotig62422
1	isotig62447
1	isotig62463
1	isotig62493
1	isotig62520
1	isotig62568
1	isotig62605
1	isotig62633
1	isotig62643
1	isotig62647
1	isotig62712
1	isotig62784
1	isotig62804
1	isotig62810
1	isotig62827
1	isotig62861
1	isotig62867
1	isotig62888
1	isotig62974
1	isotig63156
2	isotig63198
1	isotig63286
1	isotig63355
1	isotig63380
1	isotig63437
1	isotig63490
1	isotig63630
1	isotig63636
1	isotig63663
1	isotig63750
1	isotig63782
1	isotig63800
1	isotig63882
1	isotig63920
1	isotig63933
2	isotig63937
1	isotig63968
1	isotig64000
1	isotig64011
1	isotig64054
1	isotig64174
2	isotig64217
1	isotig64246
1	isotig64346
1	isotig64400
1	isotig64404
1	isotig64451
1	isotig64532
1	isotig64539
1	isotig64558
1	isotig64761
1	isotig64832
1	isotig64843
1	isotig64976
1	isotig65035
1	isotig65053
1	isotig65180
1	isotig65199
1	isotig65202
1	isotig65282
1	isotig65284
1	isotig65303
1	isotig65315
1	isotig65328
1	isotig65379
1	isotig65417
1	isotig65426
1	isotig65457
1	isotig65578
1	isotig65659
2	isotig65724
1	isotig65730
2	isotig65751
2	isotig65829
1	isotig65865
1	isotig65876
1	isotig65903
1	isotig65934
1	isotig66009
1	isotig66032
1	isotig66079
1	isotig66158
1	isotig66193
1	isotig66212
1	isotig66283
1	isotig66292
1	isotig66299
1	isotig66501
1	isotig66523
1	isotig66585
1	isotig66624
1	isotig66656
1	isotig66672
1	isotig66681
1	isotig66698
1	isotig66712
1	isotig66735
1	isotig66756
1	isotig66775
1	isotig66841
1	isotig67035
1	isotig67052
1	isotig67134
3	isotig67192
1	isotig67198
1	isotig67212
1	isotig67236
1	isotig67378
1	isotig67396
1	isotig67413
1	isotig67534
1	isotig67539
1	isotig67560
1	isotig67571
1	isotig67605
1	isotig67612
2	isotig67630
1	isotig67638
1	isotig67650
1	isotig67715
1	isotig67875
1	isotig67878
1	isotig68122
1	isotig68162
1	isotig68247
1	isotig68293
1	isotig68299
1	isotig68324
1	isotig68349
2	isotig68389
1	isotig68400
1	isotig68408
1	isotig68462
1	isotig68497
1	isotig68498
1	isotig68503
1	isotig68536
1	isotig68677
1	isotig68693
1	isotig68803
1	isotig68805
1	isotig68808
1	isotig68883
1	isotig68941
1	isotig68959
1	isotig69112
1	isotig69203
1	isotig69316
1	isotig69369
1	isotig69375
1	isotig69380
3	isotig69432
1	isotig69640
1	isotig69670
1	isotig69711
1	isotig69780
1	isotig69789
1	isotig69791
1	isotig69801
1	isotig69937
2	isotig70091
1	isotig70185
1	isotig70267
1	isotig70277
1	isotig70319
1	isotig70371
1	isotig70394
1	isotig70447
1	isotig70537
1	isotig70547
1	isotig70674
1	isotig70753
1	isotig70784
1	isotig70793
1	isotig70856
1	isotig70873
1	isotig70898
1	isotig70925
1	isotig70931
2	isotig70963
1	isotig71068
1	isotig71070
1	isotig71120
1	isotig71148
1	isotig71157
1	isotig71184
1	isotig71385
1	isotig71483
1	isotig71488
1	isotig71585
1	isotig71587
2	isotig71687
1	isotig71692
1	isotig71785
1	isotig71951
1	isotig71985
1	isotig71992
1	isotig72011
1	isotig72034
1	isotig72067
1	isotig72165
1	isotig72176
1	isotig72197
1	isotig72235
1	isotig72244
1	isotig72359
1	isotig72455
1	isotig72467
1	isotig72471
1	isotig72479
1	isotig72507
1	isotig72613
1	isotig72628
1	isotig72649
1	isotig72668
1	isotig72698
1	isotig72800
1	isotig72906
1	isotig72944
1	isotig72963
1	isotig72974
2	isotig72991
1	isotig73031
1	isotig73142
1	isotig73149
1	isotig73153
1	isotig73303
1	isotig73337
1	isotig73414
1	isotig73451
1	isotig73532
1	isotig73567
1	isotig73627
1	isotig73651
1	isotig73660
1	isotig73663
1	isotig73716
1	isotig73778
1	isotig73793
1	isotig73828
1	isotig73851
1	isotig73865
1	isotig73958
1	isotig74047
1	isotig74093
2	isotig74137
1	isotig74157
1	isotig74173
1	isotig74180
1	isotig74213
1	isotig74249
1	isotig74280
1	isotig74307
1	isotig74449
2	isotig74480
1	isotig74483
2	isotig74521
1	isotig74545
1	isotig74630
1	isotig74741
1	isotig74783
1	isotig74861
1	isotig74868
1	isotig74934
1	isotig74937
1	isotig75077
1	isotig75115
1	isotig75154
1	isotig75196
1	isotig75259
1	isotig75287
1	isotig75354
1	isotig75499
1	isotig75538
2	isotig75657
1	isotig75751
1	isotig75863
1	isotig75883
1	isotig75905
1	isotig75940
1	isotig76030
1	isotig76201
1	isotig76204
1	isotig76394
1	isotig76470
1	isotig76477
1	isotig76565
1	isotig76660
1	isotig76695
1	isotig76847
1	isotig76865
1	isotig76979
1	isotig77045
1	isotig77152
1	isotig77319
1	isotig77367
1	isotig77379
1	isotig77490
1	isotig77495
2	isotig77528
1	isotig77533
1	isotig77664
1	isotig77686
1	isotig77784
1	isotig77805
1	isotig77915
1	isotig77990
1	isotig78056
1	isotig78194
1	isotig78265
1	isotig78372
1	isotig78448
1	isotig78506
1	isotig78532
1	isotig78607
1	isotig78621
1	isotig78670
1	isotig78675
1	isotig78677
1	isotig78716
1	isotig78773
1	isotig78855
1	isotig79001
1	isotig79085
1	isotig79091
1	isotig79168
1	isotig79183
1	isotig79199
2	isotig79210
1	isotig79316
2	isotig79378
1	isotig79439
1	isotig79489
1	isotig79702
1	isotig79792
1	isotig79817
1	isotig79820
1	isotig79920
1	isotig80101
2	isotig80189
1	isotig80274
1	isotig80282
1	isotig80361
1	isotig80364
1	isotig80671
1	isotig80759
1	isotig80791
1	isotig80911
1	isotig80923
1	isotig80934
1	isotig81067
1	isotig81250
1	isotig81305
1	isotig81324
1	isotig81433
1	isotig81487
1	isotig81499
1	isotig81603
1	isotig81697
1	isotig81841
1	isotig81875
1	isotig82074
1	isotig82080
2	isotig82216
1	isotig82221
1	isotig82316
1	isotig82338
1	isotig82357
1	isotig82379
1	isotig82487
1	isotig82623
1	isotig82717
1	isotig82769
1	isotig82802
1	isotig82808
1	isotig82856
1	isotig83086
1	isotig83153
1	isotig83315
1	isotig83411
1	isotig83423
1	isotig83506
1	isotig83607
1	isotig83665
1	isotig83687
1	isotig83776
1	isotig83982
1	isotig83994
1	isotig84169
1	isotig84192
1	isotig84241
1	isotig84515
3	isotig84521
1	isotig84540
1	isotig84609
1	isotig84675
1	isotig84749
1	isotig84772
1	isotig84800
1	isotig84804
1	isotig84866
1	isotig85024
1	isotig85041
2	isotig85059
1	isotig85067
1	isotig85101
1	isotig85117
1	isotig85124
1	isotig85215
1	isotig85219
1	isotig85350
1	isotig85401
1	isotig85499
2	isotig85507
1	isotig85602
1	isotig85777
2	isotig85800
1	isotig85851
1	isotig85894
1	isotig85944
1	isotig85989
1	isotig86009
1	isotig86036
1	isotig86081
1	isotig86166
1	isotig86214
1	isotig86312
1	isotig86375
1	isotig86444
2	isotig86464
1	isotig86615
1	isotig86719
1	isotig86749
1	isotig86780
1	isotig86879
1	isotig87042
1	isotig87051
1	isotig87124
1	isotig87262
1	isotig87351
1	isotig87376
1	isotig87533
1	isotig87680
2	isotig87736
1	isotig87749
1	isotig87777
1	isotig87794
2	isotig87872
1	isotig87946
1	isotig88701
1	isotig88710
1	isotig88828
2	isotig88886
1	isotig88974
1	isotig89034
1	isotig89215
1	isotig89312
1	isotig89737
1	isotig89973
1	isotig90088
2	isotig90135
1	isotig90142
1	isotig90185
1	isotig90545
1	isotig90638
1	isotig90768
1	isotig90813
1	isotig91196
1	isotig91207
1	isotig91283
2	isotig91344
2	isotig91370
1	isotig91394
1	isotig91416
1	isotig91489
1	isotig91511
1	isotig91646
1	isotig91663
1	isotig91997
1	isotig92063
1	isotig92082
1	isotig92201
1	isotig92222
1	isotig92331
1	isotig92335
1	isotig92410
1	isotig92539
1	isotig92569
1	isotig92605
1	isotig92851
1	isotig93008
1	isotig93031
1	isotig93223
1	isotig93233
1	isotig93371
1	isotig93814
2	isotig93946
1	isotig94233
1	isotig94271
1	isotig94289
1	isotig94324
1	isotig94366
1	isotig94460
1	isotig94628
1	isotig94659
1	isotig94731
1	isotig94852
1	isotig95053
1	isotig95063
1	isotig95231
1	isotig95239
1	isotig95291
1	isotig95341
1	isotig95441
1	isotig95937
1	isotig96002
1	isotig96091
1	isotig96329
4	isotig96340
1	isotig96476
1	isotig96555
1	isotig96662
1	isotig96839
1	isotig96924
1	isotig97034
1	isotig97045
1	isotig97077
1	isotig97201
1	isotig97260
1	isotig97263
1	isotig97468
1	isotig97695
1	isotig97721
1	isotig97874
1	isotig98410
1	isotig98422
1	isotig98513
1	isotig98790
1	isotig98945
1	isotig99288
1	isotig99342
2	isotig99449
1	isotig99512
1	isotig99712
1	isotig99993
1	unigene10269
1	unigene1031
1	unigene1062
1	unigene10637
1	unigene10693
2	unigene10993
1	unigene11247
1	unigene1135
1	unigene11369
1	unigene11447
3	unigene11480
3	unigene11517
2	unigene11668
1	unigene11782
1	unigene11859
1	unigene11897
1	unigene12072
1	unigene1230
2	unigene1233
1	unigene12477
2	unigene12774
1	unigene12898
1	unigene12913
1	unigene1297
1	unigene13
4	unigene13001
1	unigene1304
1	unigene13234
1	unigene13235
1	unigene13282
2	unigene1329
1	unigene13441
1	unigene13444
1	unigene13487
1	unigene1357
1	unigene13631
1	unigene13832
1	unigene1384
1	unigene13890
1	unigene1396
1	unigene14013
1	unigene14202
1	unigene14230
1	unigene1427
1	unigene14786
2	unigene14830
1	unigene14855
1	unigene1501
2	unigene15229
3	unigene1530
1	unigene15327
1	unigene15639
1	unigene15860
1	unigene16127
1	unigene16129
1	unigene16142
1	unigene16261
1	unigene16637
1	unigene16699
1	unigene16836
2	unigene16871
1	unigene16902
1	unigene17034
1	unigene17048
1	unigene17054
1	unigene17220
2	unigene17260
2	unigene1729
1	unigene17377
2	unigene17501
1	unigene17514
1	unigene1784
1	unigene17923
1	unigene17986
1	unigene18039
1	unigene18166
1	unigene18184
1	unigene18218
1	unigene18236
1	unigene18272
1	unigene18406
1	unigene18487
1	unigene1850
1	unigene18510
2	unigene18607
1	unigene18787
2	unigene18794
1	unigene19167
1	unigene19207
1	unigene19226
1	unigene19388
1	unigene19440
1	unigene19442
1	unigene19529
1	unigene19543
1	unigene19568
1	unigene19604
1	unigene19635
1	unigene19757
1	unigene19808
1	unigene19832
2	unigene1985
1	unigene200
1	unigene2004
1	unigene20143
2	unigene20146
1	unigene20152
1	unigene20213
1	unigene20253
1	unigene20386
1	unigene20580
1	unigene20866
1	unigene20892
1	unigene20987
1	unigene21276
1	unigene21499
1	unigene21605
1	unigene21610
5	unigene21612
1	unigene21648
1	unigene21688
1	unigene21691
1	unigene21694
1	unigene21722
1	unigene21730
2	unigene22491
1	unigene22632
1	unigene2268
1	unigene22693
1	unigene22720
1	unigene22823
1	unigene22836
2	unigene22978
1	unigene23354
1	unigene23358
1	unigene23455
3	unigene2375
3	unigene23790
2	unigene2408
1	unigene24237
1	unigene2428
1	unigene24777
1	unigene25282
2	unigene2568
1	unigene261
1	unigene2619
1	unigene2631
1	unigene2639
1	unigene2667
1	unigene26701
1	unigene26859
1	unigene2729
1	unigene27363
2	unigene27647
2	unigene2781
2	unigene28572
2	unigene2879
1	unigene28820
1	unigene29079
1	unigene29189
1	unigene29290
1	unigene295
2	unigene29501
1	unigene29525
2	unigene29574
1	unigene29813
1	unigene3
1	unigene3011
1	unigene30317
1	unigene30402
1	unigene30466
1	unigene30494
1	unigene3052
1	unigene3091
1	unigene31241
1	unigene31247
1	unigene31478
1	unigene31496
1	unigene3161
2	unigene31641
1	unigene31746
1	unigene31800
1	unigene322
1	unigene32289
1	unigene32300
5	unigene32390
2	unigene32953
1	unigene32979
1	unigene3302
1	unigene33151
1	unigene33225
1	unigene33266
1	unigene33314
3	unigene33347
1	unigene33352
1	unigene33381
1	unigene33402
1	unigene33413
1	unigene33427
1	unigene33556
1	unigene3364
1	unigene3367
1	unigene33770
1	unigene3382
1	unigene33859
1	unigene34108
1	unigene34124
1	unigene34196
1	unigene3420
1	unigene3421
2	unigene34241
1	unigene34259
1	unigene3436
1	unigene34371
3	unigene34384
2	unigene34390
1	unigene34425
1	unigene34478
1	unigene34490
1	unigene34561
1	unigene34700
3	unigene3474
2	unigene3479
1	unigene34791
1	unigene34859
1	unigene34964
1	unigene35603
1	unigene35675
3	unigene35682
1	unigene35957
1	unigene36
1	unigene36185
1	unigene3628
1	unigene36327
1	unigene3635
1	unigene36389
2	unigene3640
1	unigene36420
2	unigene36563
1	unigene36695
2	unigene3670
1	unigene3674
1	unigene3709
1	unigene37186
2	unigene37305
1	unigene37541
1	unigene37746
1	unigene37748
3	unigene37870
1	unigene38089
1	unigene38106
1	unigene38131
1	unigene38150
1	unigene38157
2	unigene38169
1	unigene38174
3	unigene38207
1	unigene38215
1	unigene38226
1	unigene38228
1	unigene38247
1	unigene38264
1	unigene38281
1	unigene38289
1	unigene38297
1	unigene38317
1	unigene38319
1	unigene38325
1	unigene38396
1	unigene384
1	unigene38406
1	unigene38447
1	unigene38448
3	unigene38509
1	unigene38540
4	unigene38613
1	unigene38616
1	unigene38632
1	unigene38636
1	unigene38637
1	unigene38701
1	unigene38717
1	unigene38733
1	unigene38736
1	unigene38744
2	unigene38764
3	unigene38795
1	unigene38810
1	unigene38830
1	unigene38972
2	unigene38973
1	unigene39029
1	unigene39111
1	unigene3913
2	unigene39180
1	unigene39355
1	unigene39488
1	unigene39529
1	unigene39983
1	unigene404
1	unigene40421
1	unigene40466
1	unigene40482
1	unigene40492
1	unigene40501
1	unigene40513
1	unigene40530
1	unigene40563
1	unigene40571
1	unigene40587
1	unigene40592
1	unigene40602
1	unigene40613
1	unigene4062
1	unigene40644
1	unigene40683
1	unigene40684
1	unigene40710
1	unigene40717
1	unigene40779
1	unigene40782
1	unigene40976
1	unigene41390
1	unigene415
1	unigene42157
1	unigene42224
1	unigene42247
1	unigene4225
1	unigene42254
1	unigene42269
1	unigene42290
1	unigene42298
2	unigene42315
1	unigene42341
1	unigene42375
1	unigene42378
1	unigene42415
1	unigene42540
1	unigene42563
1	unigene42593
1	unigene42605
1	unigene42610
1	unigene42659
1	unigene42696
1	unigene42833
1	unigene42888
1	unigene4343
1	unigene43548
1	unigene43665
1	unigene43671
1	unigene43933
1	unigene43980
1	unigene44048
1	unigene44082
1	unigene44088
1	unigene44107
1	unigene44206
1	unigene44224
1	unigene44229
1	unigene44436
1	unigene44447
1	unigene44502
1	unigene44585
1	unigene44876
2	unigene4509
1	unigene45702
1	unigene45846
1	unigene45897
1	unigene45912
1	unigene45914
1	unigene45935
1	unigene45997
1	unigene46114
1	unigene46190
1	unigene46507
1	unigene46724
1	unigene46796
1	unigene4681
1	unigene47552
1	unigene47603
1	unigene47734
1	unigene47774
1	unigene47784
2	unigene47787
1	unigene47798
2	unigene47803
1	unigene47863
1	unigene4788
1	unigene47883
1	unigene48136
1	unigene48160
1	unigene48196
1	unigene48360
1	unigene48455
1	unigene48834
1	unigene49085
1	unigene4925
1	unigene49270
1	unigene49499
1	unigene49512
1	unigene49529
1	unigene49560
1	unigene49565
1	unigene49722
1	unigene49877
1	unigene49924
1	unigene50106
1	unigene50163
1	unigene5018
2	unigene5020
1	unigene50481
1	unigene5089
1	unigene50922
1	unigene5094
1	unigene5108
1	unigene51128
1	unigene51632
1	unigene52
1	unigene52136
1	unigene525
1	unigene52521
1	unigene52573
1	unigene52771
1	unigene53026
1	unigene5304
1	unigene53150
1	unigene53438
1	unigene5356
1	unigene53735
2	unigene54
1	unigene54508
2	unigene5475
1	unigene55
1	unigene55257
1	unigene55434
1	unigene5571
1	unigene56014
2	unigene56173
1	unigene5619
1	unigene56206
1	unigene56505
2	unigene56742
1	unigene56779
1	unigene56812
1	unigene57
1	unigene57021
1	unigene57066
1	unigene57486
1	unigene57534
1	unigene58
1	unigene5817
1	unigene58319
1	unigene5833
1	unigene5835
1	unigene58385
1	unigene58613
1	unigene58620
1	unigene58678
2	unigene5877
1	unigene5890
1	unigene59073
1	unigene59555
1	unigene60016
1	unigene60141
2	unigene60275
1	unigene60298
1	unigene6045
1	unigene60623
2	unigene6071
1	unigene6078
1	unigene6116
1	unigene6131
1	unigene61584
1	unigene61650
1	unigene61923
1	unigene6195
1	unigene61977
1	unigene6221
1	unigene62266
1	unigene6230
1	unigene62427
1	unigene626
1	unigene6286
1	unigene63142
1	unigene6338
1	unigene63458
1	unigene6373
1	unigene6408
1	unigene6475
1	unigene65010
1	unigene65236
1	unigene6531
1	unigene6568
1	unigene66049
1	unigene66092
1	unigene66198
1	unigene66237
1	unigene66336
1	unigene66687
1	unigene66769
1	unigene66954
1	unigene67075
1	unigene67166
1	unigene6749
1	unigene67587
1	unigene67758
1	unigene67801
1	unigene67803
1	unigene6781
1	unigene679
1	unigene67990
1	unigene68087
1	unigene6836
1	unigene68462
1	unigene6850
1	unigene68569
1	unigene68837
1	unigene69904
1	unigene70002
1	unigene70051
1	unigene70104
1	unigene7015
1	unigene70223
1	unigene7079
1	unigene70958
1	unigene71038
1	unigene713
1	unigene71495
1	unigene71593
1	unigene71717
1	unigene71722
3	unigene7215
1	unigene72284
2	unigene72515
2	unigene7253
1	unigene7275
1	unigene7321
1	unigene7383
1	unigene74804
3	unigene74915
1	unigene75006
1	unigene75278
1	unigene7564
1	unigene75655
2	unigene76665
1	unigene76892
2	unigene76931
1	unigene77394
1	unigene77416
1	unigene7746
1	unigene77574
1	unigene77713
3	unigene7832
1	unigene78394
1	unigene784
1	unigene78450
1	unigene789
1	unigene78941
1	unigene7924
1	unigene79476
1	unigene7953
1	unigene7982
2	unigene8022
1	unigene8100
2	unigene81448
1	unigene81665
1	unigene81813
2	unigene82093
1	unigene82120
1	unigene82312
1	unigene82355
1	unigene82462
1	unigene82591
1	unigene82629
1	unigene82670
1	unigene828
1	unigene83195
1	unigene83250
1	unigene8335
1	unigene8352
1	unigene83552
1	unigene84084
1	unigene84216
1	unigene84357
1	unigene84402
1	unigene845
1	unigene84613
2	unigene8463
1	unigene84862
1	unigene84972
1	unigene84991
1	unigene8510
1	unigene85235
1	unigene85241
1	unigene85341
1	unigene85368
1	unigene86240
1	unigene8674
1	unigene8721
1	unigene87391
1	unigene87418
1	unigene87431
1	unigene8914
1	unigene8947
1	unigene903
1	unigene9037
3	unigene9054
5	unigene9081
1	unigene9108
1	unigene9110
1	unigene9269
1	unigene928
1	unigene9389
1	unigene9601
1	unigene9633
1	unigene964
1	unigene9665
1	unigene996
```
