## Supplementary Material 3 - Gene Ontology (GO) enrichment analysis (Metascape) for "Epigenetic memory of temperature sensed during somatic embryo maturation in 2-year-old maritime pine trees": Galaxy440-[Count_on_data_283].tabular

```
1	contig01540
1	contig02654
1	isotig00427
1	isotig00718
1	isotig00832
1	isotig01020
1	isotig01532
1	isotig01737
2	isotig02420
1	isotig02752
1	isotig03308
1	isotig03473
1	isotig03785
1	isotig04089
1	isotig04190
1	isotig04207
2	isotig04217
1	isotig04297
3	isotig04647
1	isotig04913
1	isotig05517
1	isotig05580
1	isotig05662
1	isotig05957
1	isotig06155
1	isotig06317
1	isotig06408
1	isotig06654
1	isotig06819
1	isotig06873
2	isotig07128
1	isotig07297
1	isotig07408
1	isotig07515
1	isotig07527
1	isotig07709
1	isotig08274
3	isotig08321
2	isotig08365
1	isotig08448
1	isotig08658
1	isotig08672
3	isotig08904
1	isotig09028
1	isotig09083
1	isotig09214
1	isotig09366
1	isotig09458
1	isotig09640
2	isotig09730
1	isotig100065
1	isotig100390
1	isotig10063
1	isotig100633
1	isotig100677
1	isotig100729
1	isotig100790
2	isotig100801
1	isotig100879
1	isotig101350
1	isotig101405
1	isotig101452
2	isotig101933
1	isotig101971
1	isotig10231
1	isotig102353
1	isotig102423
1	isotig10278
1	isotig102890
1	isotig102937
1	isotig103209
1	isotig10357
1	isotig103606
1	isotig103674
1	isotig103710
2	isotig103791
1	isotig103809
1	isotig104036
1	isotig104338
1	isotig104950
1	isotig104998
1	isotig105130
1	isotig105176
1	isotig105179
2	isotig105185
1	isotig105382
1	isotig105696
1	isotig10570
1	isotig105704
1	isotig105740
1	isotig105773
1	isotig105785
1	isotig105811
2	isotig10611
1	isotig106290
1	isotig106467
1	isotig106533
1	isotig10673
1	isotig106877
1	isotig106931
1	isotig10725
1	isotig107587
1	isotig107749
1	isotig107870
3	isotig107874
2	isotig108268
1	isotig108408
1	isotig10848
1	isotig108501
1	isotig108511
1	isotig108667
1	isotig108920
1	isotig10916
2	isotig109205
1	isotig109407
1	isotig109440
1	isotig109451
1	isotig109560
1	isotig109587
1	isotig109930
1	isotig110062
1	isotig110261
1	isotig110431
1	isotig110554
1	isotig110686
1	isotig110780
1	isotig110889
1	isotig110942
1	isotig111026
1	isotig111129
1	isotig11119
1	isotig111594
1	isotig111851
1	isotig111945
1	isotig112037
1	isotig11224
1	isotig11240
1	isotig112431
1	isotig112444
1	isotig112453
1	isotig112540
1	isotig112917
1	isotig112928
1	isotig113002
1	isotig113161
1	isotig113213
3	isotig113223
1	isotig113569
1	isotig11360
1	isotig113709
1	isotig113722
1	isotig113975
2	isotig113999
1	isotig114032
1	isotig11408
1	isotig114469
1	isotig114682
1	isotig114686
1	isotig114761
1	isotig114792
1	isotig114995
1	isotig11523
1	isotig115270
1	isotig115327
1	isotig115619
1	isotig115633
1	isotig115717
1	isotig11579
1	isotig115798
1	isotig115835
1	isotig115951
1	isotig116037
1	isotig11607
1	isotig116124
1	isotig116180
1	isotig11620
1	isotig116206
1	isotig116365
1	isotig11661
1	isotig116644
1	isotig11681
1	isotig116940
1	isotig117100
1	isotig117327
1	isotig117397
1	isotig117923
1	isotig118143
1	isotig118150
1	isotig118169
1	isotig11826
1	isotig118393
1	isotig118567
1	isotig118642
1	isotig118957
1	isotig118993
1	isotig11926
1	isotig119416
1	isotig119483
1	isotig119789
1	isotig119796
1	isotig120295
1	isotig120317
1	isotig120394
1	isotig120981
1	isotig12109
1	isotig121098
1	isotig121172
1	isotig121203
1	isotig121281
1	isotig121724
1	isotig121727
1	isotig12175
1	isotig122208
1	isotig122405
1	isotig12269
2	isotig12274
1	isotig122857
1	isotig12290
1	isotig123283
1	isotig124215
1	isotig124220
1	isotig124263
2	isotig124274
1	isotig124284
1	isotig124749
1	isotig124886
1	isotig125135
1	isotig125330
1	isotig12566
1	isotig126757
2	isotig12682
1	isotig126952
1	isotig126990
1	isotig127136
1	isotig127529
1	isotig127623
1	isotig128312
1	isotig128504
1	isotig128575
1	isotig128808
1	isotig129452
1	isotig129458
1	isotig129514
1	isotig129689
1	isotig130272
1	isotig130399
1	isotig130780
1	isotig13081
1	isotig131355
1	isotig131792
1	isotig131842
1	isotig131935
1	isotig13199
1	isotig13224
1	isotig132331
1	isotig13246
1	isotig132642
1	isotig133118
1	isotig133496
1	isotig134213
1	isotig134978
1	isotig135169
1	isotig13549
1	isotig135753
1	isotig13605
1	isotig13638
1	isotig136548
1	isotig136566
1	isotig136714
1	isotig13700
2	isotig137070
1	isotig13745
2	isotig13801
1	isotig13806
1	isotig138178
1	isotig138252
1	isotig138652
1	isotig13876
1	isotig13946
1	isotig139757
1	isotig14008
2	isotig14085
1	isotig14309
1	isotig14357
1	isotig14453
1	isotig14484
1	isotig14598
1	isotig14867
1	isotig14881
1	isotig14898
1	isotig15161
1	isotig15167
1	isotig15269
1	isotig15543
1	isotig15574
1	isotig15659
1	isotig15679
1	isotig15747
1	isotig15786
1	isotig15873
2	isotig16170
1	isotig16181
1	isotig16189
1	isotig16327
5	isotig16331
1	isotig16354
1	isotig16374
1	isotig16389
1	isotig16428
1	isotig16440
1	isotig16488
2	isotig16508
1	isotig16512
1	isotig16636
1	isotig16776
1	isotig16804
1	isotig16826
1	isotig16883
1	isotig17002
1	isotig17014
2	isotig17053
1	isotig17233
1	isotig17385
1	isotig17573
1	isotig17774
2	isotig17890
2	isotig17962
1	isotig18064
1	isotig18115
1	isotig18197
1	isotig18229
1	isotig18292
4	isotig18603
1	isotig18720
1	isotig18948
1	isotig18994
1	isotig19070
3	isotig19117
1	isotig19121
1	isotig19209
1	isotig19233
1	isotig19385
1	isotig19407
1	isotig19561
1	isotig19581
1	isotig19669
1	isotig19757
1	isotig19789
1	isotig19861
1	isotig19889
1	isotig19973
1	isotig20061
1	isotig20109
1	isotig20125
1	isotig20141
1	isotig20153
4	isotig20229
2	isotig20417
1	isotig20649
1	isotig20657
1	isotig20700
1	isotig20764
2	isotig20768
2	isotig20824
1	isotig20840
1	isotig20947
1	isotig20959
1	isotig21191
1	isotig21231
1	isotig21295
1	isotig21299
1	isotig21367
3	isotig21427
1	isotig21499
1	isotig21519
1	isotig21737
1	isotig21749
1	isotig21752
1	isotig21764
1	isotig21881
1	isotig21896
1	isotig21982
1	isotig22009
1	isotig22072
1	isotig22149
1	isotig22173
1	isotig22184
1	isotig22190
1	isotig22229
1	isotig22232
1	isotig22299
1	isotig22322
1	isotig22325
1	isotig22392
2	isotig22478
1	isotig22499
1	isotig22535
1	isotig22665
1	isotig22731
1	isotig22737
1	isotig22823
1	isotig22946
1	isotig23033
1	isotig23039
3	isotig23084
1	isotig23102
1	isotig23120
2	isotig23142
1	isotig23165
1	isotig23177
2	isotig23207
1	isotig23210
1	isotig23228
1	isotig23237
1	isotig23252
1	isotig23293
1	isotig23317
1	isotig23370
1	isotig23403
1	isotig23436
1	isotig23445
1	isotig23520
1	isotig23526
1	isotig23544
1	isotig23547
2	isotig23754
2	isotig23787
2	isotig23817
1	isotig23924
1	isotig23927
1	isotig23936
1	isotig23939
2	isotig23966
1	isotig23981
1	isotig23994
1	isotig24023
1	isotig24026
1	isotig24110
1	isotig24146
1	isotig24184
1	isotig24301
1	isotig24357
1	isotig24400
1	isotig24498
1	isotig24584
1	isotig24616
1	isotig24780
1	isotig24820
2	isotig24916
1	isotig24949
1	isotig25221
1	isotig25533
1	isotig25601
1	isotig25744
1	isotig25776
1	isotig25847
1	isotig25875
1	isotig25975
2	isotig25993
2	isotig25997
1	isotig26036
1	isotig26116
3	isotig26252
1	isotig26406
1	isotig26512
2	isotig26617
1	isotig26679
1	isotig26754
1	isotig26847
1	isotig26996
4	isotig27088
2	isotig27092
1	isotig27152
1	isotig27202
2	isotig27319
1	isotig27404
1	isotig27482
1	isotig27504
1	isotig27536
3	isotig27546
1	isotig27562
1	isotig27664
1	isotig27690
1	isotig27784
1	isotig27826
1	isotig27894
3	isotig27946
1	isotig28016
1	isotig28020
1	isotig28040
2	isotig28060
1	isotig28078
1	isotig28108
2	isotig28162
1	isotig28236
1	isotig28266
2	isotig28294
1	isotig28340
1	isotig28418
2	isotig28426
1	isotig28496
1	isotig28540
1	isotig28692
1	isotig28752
1	isotig28826
1	isotig28828
1	isotig28888
2	isotig29026
1	isotig29036
1	isotig29046
4	isotig29064
1	isotig29102
1	isotig29170
1	isotig29224
1	isotig29242
1	isotig29312
1	isotig29324
1	isotig29336
1	isotig29368
2	isotig29648
1	isotig29658
1	isotig29740
4	isotig29753
1	isotig29754
1	isotig29808
1	isotig29824
1	isotig29866
1	isotig29882
1	isotig29902
1	isotig29994
1	isotig30084
1	isotig30138
1	isotig30216
1	isotig30224
4	isotig30252
3	isotig30296
4	isotig30346
2	isotig30390
1	isotig30438
3	isotig30456
1	isotig30510
2	isotig30576
1	isotig30686
1	isotig30728
2	isotig31010
1	isotig31052
1	isotig31156
1	isotig31300
1	isotig31314
1	isotig31398
1	isotig31520
1	isotig31538
1	isotig31546
1	isotig31554
2	isotig31672
1	isotig31696
1	isotig31824
6	isotig31882
1	isotig31970
2	isotig32068
1	isotig32116
1	isotig32134
1	isotig32220
4	isotig32358
3	isotig32364
1	isotig32394
1	isotig32422
1	isotig32450
1	isotig32476
1	isotig32490
1	isotig32508
2	isotig32528
1	isotig32696
1	isotig32812
1	isotig32888
2	isotig32934
1	isotig33016
1	isotig33084
2	isotig33142
1	isotig33152
1	isotig33172
1	isotig33194
1	isotig33206
1	isotig33222
2	isotig33324
1	isotig33348
1	isotig33354
1	isotig33500
1	isotig33620
1	isotig33630
1	isotig33708
1	isotig33788
2	isotig33790
1	isotig33818
1	isotig33854
1	isotig33918
1	isotig33950
1	isotig33976
2	isotig34004
3	isotig34012
1	isotig34064
1	isotig34194
1	isotig34236
1	isotig34242
1	isotig34252
1	isotig34322
2	isotig34398
1	isotig34420
1	isotig34520
1	isotig34615
1	isotig34616
1	isotig34619
1	isotig34708
1	isotig34716
1	isotig34770
1	isotig34932
1	isotig34952
1	isotig35066
1	isotig35100
1	isotig35130
1	isotig35156
1	isotig35176
1	isotig35178
1	isotig35182
1	isotig35278
1	isotig35282
1	isotig35374
1	isotig35440
1	isotig35448
1	isotig35474
1	isotig35616
1	isotig35622
1	isotig35672
1	isotig35710
2	isotig35774
1	isotig35788
1	isotig35823
1	isotig35860
1	isotig35934
1	isotig35950
1	isotig36068
1	isotig36168
1	isotig36430
1	isotig36470
2	isotig36628
2	isotig36644
1	isotig36710
1	isotig36762
1	isotig36776
1	isotig36794
1	isotig36819
1	isotig36824
1	isotig36856
1	isotig36982
1	isotig36984
1	isotig37062
1	isotig37082
1	isotig37110
1	isotig37220
1	isotig37283
1	isotig37340
1	isotig37378
2	isotig37446
1	isotig37482
1	isotig37518
1	isotig37554
1	isotig37556
1	isotig37586
1	isotig37590
1	isotig37606
1	isotig37652
1	isotig37686
1	isotig37788
1	isotig37824
1	isotig37984
1	isotig38030
1	isotig38172
1	isotig38180
1	isotig38270
2	isotig38422
1	isotig38588
1	isotig38616
1	isotig38624
1	isotig38658
1	isotig38796
1	isotig38846
1	isotig39060
1	isotig39082
1	isotig39112
1	isotig39142
1	isotig39320
1	isotig39359
1	isotig39534
1	isotig39626
1	isotig39740
1	isotig39968
1	isotig39970
1	isotig40160
1	isotig40204
1	isotig40246
1	isotig40288
1	isotig40386
2	isotig40548
1	isotig40632
1	isotig40676
1	isotig41398
1	isotig41456
1	isotig41808
2	isotig41838
2	isotig41891
1	isotig41944
2	isotig41971
1	isotig42012
1	isotig42035
1	isotig42057
2	isotig42063
1	isotig42086
1	isotig42097
1	isotig42104
1	isotig42105
1	isotig42112
1	isotig42226
1	isotig42251
1	isotig42264
2	isotig42267
1	isotig42279
1	isotig42369
1	isotig42391
1	isotig42400
1	isotig42413
1	isotig42461
2	isotig42464
2	isotig42487
1	isotig42520
2	isotig42585
1	isotig42624
2	isotig42636
1	isotig42712
1	isotig42717
1	isotig42762
1	isotig42805
1	isotig42815
1	isotig42828
1	isotig42829
1	isotig42840
1	isotig42872
2	isotig42898
1	isotig42899
1	isotig42930
1	isotig43006
1	isotig43012
1	isotig43057
1	isotig43090
1	isotig43171
1	isotig43206
1	isotig43222
1	isotig43269
1	isotig43271
2	isotig43307
3	isotig43365
1	isotig43393
1	isotig43403
1	isotig43484
1	isotig43495
1	isotig43595
2	isotig43721
1	isotig43751
2	isotig43899
1	isotig43974
1	isotig44094
1	isotig44107
3	isotig44110
1	isotig44208
1	isotig44212
1	isotig44247
1	isotig44266
1	isotig44296
1	isotig44301
1	isotig44343
2	isotig44399
1	isotig44571
1	isotig44587
1	isotig44613
2	isotig44618
1	isotig44623
1	isotig44625
1	isotig44637
1	isotig44670
1	isotig44736
1	isotig44741
2	isotig44759
1	isotig44828
1	isotig44836
1	isotig44909
2	isotig44915
1	isotig44918
1	isotig44952
1	isotig44958
5	isotig44980
1	isotig45017
1	isotig45096
2	isotig45104
1	isotig45172
1	isotig45173
1	isotig45177
1	isotig45277
1	isotig45287
2	isotig45309
1	isotig45331
1	isotig45407
1	isotig45416
1	isotig45541
2	isotig45566
1	isotig45576
1	isotig45582
1	isotig45587
1	isotig45703
1	isotig45822
1	isotig45824
1	isotig45923
1	isotig45945
1	isotig45947
1	isotig46062
1	isotig46180
1	isotig46433
2	isotig46441
1	isotig46512
1	isotig46552
1	isotig46567
1	isotig46638
1	isotig46706
1	isotig46805
1	isotig46816
2	isotig46847
1	isotig46856
10	isotig46924
1	isotig46954
1	isotig47002
1	isotig47049
1	isotig47123
1	isotig47178
1	isotig47265
1	isotig47376
1	isotig47435
1	isotig47436
1	isotig47453
3	isotig47463
1	isotig47468
1	isotig47486
1	isotig47495
1	isotig47511
2	isotig47537
1	isotig47570
1	isotig47574
1	isotig47588
1	isotig47596
2	isotig47624
1	isotig47695
1	isotig47768
1	isotig47779
1	isotig47867
1	isotig47932
1	isotig47933
1	isotig47946
1	isotig47956
1	isotig47981
1	isotig47989
1	isotig48020
1	isotig48023
2	isotig48027
1	isotig48045
1	isotig48068
1	isotig48074
1	isotig48109
1	isotig48133
2	isotig48205
1	isotig48442
3	isotig48444
2	isotig48448
1	isotig48486
2	isotig48492
1	isotig48501
1	isotig48520
1	isotig48541
1	isotig48556
2	isotig48580
1	isotig48602
1	isotig48621
1	isotig48653
1	isotig48702
1	isotig48763
1	isotig48867
1	isotig48885
1	isotig48896
1	isotig48910
1	isotig48922
1	isotig49136
1	isotig49184
3	isotig49197
1	isotig49203
2	isotig49217
1	isotig49239
1	isotig49242
1	isotig49261
1	isotig49277
1	isotig49290
1	isotig49341
1	isotig49391
1	isotig49395
1	isotig49474
2	isotig49535
6	isotig49597
1	isotig49618
1	isotig49667
2	isotig49692
2	isotig49823
1	isotig49842
2	isotig49867
1	isotig49874
1	isotig49885
1	isotig49907
1	isotig49976
1	isotig50031
1	isotig50061
1	isotig50077
3	isotig50152
1	isotig50212
1	isotig50224
1	isotig50286
2	isotig50305
2	isotig50308
1	isotig50490
1	isotig50510
1	isotig50554
1	isotig50566
1	isotig50571
1	isotig50614
1	isotig50655
1	isotig50669
1	isotig50791
2	isotig50849
1	isotig50871
1	isotig50922
1	isotig50934
1	isotig51052
1	isotig51180
1	isotig51208
2	isotig51288
1	isotig51384
1	isotig51513
1	isotig51534
1	isotig51583
1	isotig51611
2	isotig51613
1	isotig51667
1	isotig51683
1	isotig51695
1	isotig51792
1	isotig51814
1	isotig51830
1	isotig51849
1	isotig51873
1	isotig51889
1	isotig51896
1	isotig51903
1	isotig51916
1	isotig51926
1	isotig51928
1	isotig51943
1	isotig51954
2	isotig51974
1	isotig52064
1	isotig52228
1	isotig52301
1	isotig52358
1	isotig52413
1	isotig52441
1	isotig52481
1	isotig52484
1	isotig52674
1	isotig52709
1	isotig52726
1	isotig52818
1	isotig52828
1	isotig52875
1	isotig52897
2	isotig52908
1	isotig52930
1	isotig52970
2	isotig53123
1	isotig53242
1	isotig53252
1	isotig53285
1	isotig53292
2	isotig53294
1	isotig53340
1	isotig53360
1	isotig53372
1	isotig53382
1	isotig53426
1	isotig53460
1	isotig53496
1	isotig53530
1	isotig53541
2	isotig53592
1	isotig53600
1	isotig53620
4	isotig53662
1	isotig53728
1	isotig53815
3	isotig53881
1	isotig53935
1	isotig53955
2	isotig53980
1	isotig54004
1	isotig54033
1	isotig54102
1	isotig54108
1	isotig54128
1	isotig54254
1	isotig54267
1	isotig54325
1	isotig54365
4	isotig54400
1	isotig54402
1	isotig54405
1	isotig54449
1	isotig54518
1	isotig54597
1	isotig54610
1	isotig54614
4	isotig54648
1	isotig54650
1	isotig54667
1	isotig54698
1	isotig54821
2	isotig54835
1	isotig54858
1	isotig54863
1	isotig54873
1	isotig54875
1	isotig54916
1	isotig54959
1	isotig54982
1	isotig55047
1	isotig55150
1	isotig55224
1	isotig55238
1	isotig55461
1	isotig55495
1	isotig55573
1	isotig55677
1	isotig55696
1	isotig55703
1	isotig55742
1	isotig55901
1	isotig55907
2	isotig55959
1	isotig55967
1	isotig55974
1	isotig55997
1	isotig56063
1	isotig56098
1	isotig56102
1	isotig56268
1	isotig56277
1	isotig56278
1	isotig56282
1	isotig56342
1	isotig56376
1	isotig56464
1	isotig56497
1	isotig56499
1	isotig56544
1	isotig56553
2	isotig56563
1	isotig56647
1	isotig56661
1	isotig56667
1	isotig56720
1	isotig56742
1	isotig56743
1	isotig56758
1	isotig56854
1	isotig56905
2	isotig56934
1	isotig56944
1	isotig56994
1	isotig57042
1	isotig57228
2	isotig57332
1	isotig57470
1	isotig57510
1	isotig57521
1	isotig57535
1	isotig57539
1	isotig57613
2	isotig57628
1	isotig57697
1	isotig57767
1	isotig57788
1	isotig57804
1	isotig57972
1	isotig58072
2	isotig58165
1	isotig58224
1	isotig58272
1	isotig58336
2	isotig58342
1	isotig58343
1	isotig58414
1	isotig58479
2	isotig58489
1	isotig58535
1	isotig58553
1	isotig58570
1	isotig58654
1	isotig58729
1	isotig58797
1	isotig58847
1	isotig58862
1	isotig58886
1	isotig58909
1	isotig58969
1	isotig58992
1	isotig59029
1	isotig59047
1	isotig59056
1	isotig59062
1	isotig59070
1	isotig59197
1	isotig59229
1	isotig59297
1	isotig59301
1	isotig59305
1	isotig59353
1	isotig59383
2	isotig59384
1	isotig59424
1	isotig59461
1	isotig59469
1	isotig59475
1	isotig59702
1	isotig59739
1	isotig59790
1	isotig59804
1	isotig59824
1	isotig59826
1	isotig59843
1	isotig59846
1	isotig59900
1	isotig59914
1	isotig59929
1	isotig60098
1	isotig60147
1	isotig60148
1	isotig60292
1	isotig60372
1	isotig60374
1	isotig60384
1	isotig60486
1	isotig60499
1	isotig60532
2	isotig60587
1	isotig60638
1	isotig60731
2	isotig60812
1	isotig60889
1	isotig61003
1	isotig61105
1	isotig61160
1	isotig61194
1	isotig61199
1	isotig61355
1	isotig61418
2	isotig61528
3	isotig61542
1	isotig61675
1	isotig61757
1	isotig61770
1	isotig61786
2	isotig61900
1	isotig61953
1	isotig62011
1	isotig62032
1	isotig62111
1	isotig62114
1	isotig62169
1	isotig62200
1	isotig62256
1	isotig62297
1	isotig62309
1	isotig62333
1	isotig62463
1	isotig62493
1	isotig62547
1	isotig62568
3	isotig62575
1	isotig62644
1	isotig62677
1	isotig62789
1	isotig62809
1	isotig62912
1	isotig62995
1	isotig63021
1	isotig63105
1	isotig63145
2	isotig63198
1	isotig63227
1	isotig63261
1	isotig63355
1	isotig63433
1	isotig63437
1	isotig63493
1	isotig63549
1	isotig63586
1	isotig63636
1	isotig63727
1	isotig63806
1	isotig63956
1	isotig64154
1	isotig64243
2	isotig64255
1	isotig64406
1	isotig64432
1	isotig64532
1	isotig64561
1	isotig64703
1	isotig64761
1	isotig64776
1	isotig64844
1	isotig64870
1	isotig64888
1	isotig65035
1	isotig65303
1	isotig65354
1	isotig65432
2	isotig65532
1	isotig65533
1	isotig65625
1	isotig65629
1	isotig65670
1	isotig65717
1	isotig65730
1	isotig65798
1	isotig65894
1	isotig65902
1	isotig65908
1	isotig65941
2	isotig65999
1	isotig66055
2	isotig66098
1	isotig66199
1	isotig66471
1	isotig66553
1	isotig66587
1	isotig66588
1	isotig66633
1	isotig66734
1	isotig66737
1	isotig66764
2	isotig66807
1	isotig66877
1	isotig66984
1	isotig67035
1	isotig67236
1	isotig67354
1	isotig67385
1	isotig67395
1	isotig67530
1	isotig67557
1	isotig67565
1	isotig67594
1	isotig67612
1	isotig67667
1	isotig67678
1	isotig67682
1	isotig67715
1	isotig67769
1	isotig67834
1	isotig67922
1	isotig68116
1	isotig68118
1	isotig68128
1	isotig68194
1	isotig68231
1	isotig68309
1	isotig68472
1	isotig68489
1	isotig68541
1	isotig68570
1	isotig68618
2	isotig68633
2	isotig68652
1	isotig68677
1	isotig68750
1	isotig68805
2	isotig68853
1	isotig68948
1	isotig69130
1	isotig69288
1	isotig69350
1	isotig69375
1	isotig69379
1	isotig69487
1	isotig69511
1	isotig69596
1	isotig69631
1	isotig69836
1	isotig69875
1	isotig69933
1	isotig69958
1	isotig70046
1	isotig70048
1	isotig70053
1	isotig70173
1	isotig70174
1	isotig70208
1	isotig70242
1	isotig70277
1	isotig70322
1	isotig70469
1	isotig70480
1	isotig70539
1	isotig70583
1	isotig70589
1	isotig70649
1	isotig70782
1	isotig70784
1	isotig70810
1	isotig70831
1	isotig70900
2	isotig70923
1	isotig71068
1	isotig71076
1	isotig71129
1	isotig71140
2	isotig71184
1	isotig71254
1	isotig71260
1	isotig71289
1	isotig71325
1	isotig71444
1	isotig71463
1	isotig71737
1	isotig71754
1	isotig71785
2	isotig71812
1	isotig71894
1	isotig71947
1	isotig71962
1	isotig72067
1	isotig72091
1	isotig72148
1	isotig72155
1	isotig72258
1	isotig72460
1	isotig72494
1	isotig72528
1	isotig72710
1	isotig72831
1	isotig72910
1	isotig72942
1	isotig73035
1	isotig73074
1	isotig73114
1	isotig73147
1	isotig73153
1	isotig73157
1	isotig73276
1	isotig73291
1	isotig73409
1	isotig73414
2	isotig73459
1	isotig73481
1	isotig73527
1	isotig73693
1	isotig73720
1	isotig73788
1	isotig73805
1	isotig73868
1	isotig73878
1	isotig73906
1	isotig73948
1	isotig74101
1	isotig74146
1	isotig74152
1	isotig74280
1	isotig74449
1	isotig74477
1	isotig74480
1	isotig74548
1	isotig74630
1	isotig74771
2	isotig74861
2	isotig75013
1	isotig75039
1	isotig75085
1	isotig75235
1	isotig75276
1	isotig75357
1	isotig75394
1	isotig75441
1	isotig75480
1	isotig75538
1	isotig75657
1	isotig75683
1	isotig75701
1	isotig75702
1	isotig75732
1	isotig75910
1	isotig75944
1	isotig75945
1	isotig75949
1	isotig75951
1	isotig75952
1	isotig75967
1	isotig76133
1	isotig76164
1	isotig76173
1	isotig76238
1	isotig76312
1	isotig76498
1	isotig76623
1	isotig76655
1	isotig76842
1	isotig76865
1	isotig76974
1	isotig77121
1	isotig77156
1	isotig77221
1	isotig77363
2	isotig77367
1	isotig77441
1	isotig77450
1	isotig77490
1	isotig77574
1	isotig77794
1	isotig77866
1	isotig77886
1	isotig77891
2	isotig77932
1	isotig77954
1	isotig78070
1	isotig78225
1	isotig78292
1	isotig78316
1	isotig78448
1	isotig78543
1	isotig78589
1	isotig78614
1	isotig78664
1	isotig78838
1	isotig78875
1	isotig78910
1	isotig78915
1	isotig78931
1	isotig79034
1	isotig79118
1	isotig79119
2	isotig79197
1	isotig79300
1	isotig79378
1	isotig79430
1	isotig79432
2	isotig79569
1	isotig79709
1	isotig79769
1	isotig79898
1	isotig79905
1	isotig79915
1	isotig79920
1	isotig79952
1	isotig79967
1	isotig80189
1	isotig80253
1	isotig80274
1	isotig80275
1	isotig80549
1	isotig80594
2	isotig80730
1	isotig80799
1	isotig80856
1	isotig80904
1	isotig80938
1	isotig80962
1	isotig81067
1	isotig81075
1	isotig81158
1	isotig81258
1	isotig81472
1	isotig81757
1	isotig81944
1	isotig81951
1	isotig82021
1	isotig82038
1	isotig82068
1	isotig82119
1	isotig82161
1	isotig82233
1	isotig82312
1	isotig82415
1	isotig82420
1	isotig82488
1	isotig82527
1	isotig82607
1	isotig82702
1	isotig82776
1	isotig82940
1	isotig83097
1	isotig83153
1	isotig83165
1	isotig83261
1	isotig83307
1	isotig83330
1	isotig83414
1	isotig83558
1	isotig83602
1	isotig83604
1	isotig83665
1	isotig83716
3	isotig83744
1	isotig83746
1	isotig83763
1	isotig83792
1	isotig83815
1	isotig84001
1	isotig84113
1	isotig84138
1	isotig84241
2	isotig84353
1	isotig84445
1	isotig84692
1	isotig85041
1	isotig85059
1	isotig85124
1	isotig85160
1	isotig85203
1	isotig85215
1	isotig85236
1	isotig85352
1	isotig85359
1	isotig85384
1	isotig85398
1	isotig85421
1	isotig85457
1	isotig85490
1	isotig85499
1	isotig85508
1	isotig85571
1	isotig85681
1	isotig85830
1	isotig85879
1	isotig85894
1	isotig85944
1	isotig85987
1	isotig86096
1	isotig86131
1	isotig86139
1	isotig86167
1	isotig86181
1	isotig86193
1	isotig86305
1	isotig86379
1	isotig86434
1	isotig86655
1	isotig86719
1	isotig86845
2	isotig86919
1	isotig86993
1	isotig86997
1	isotig87029
1	isotig87289
1	isotig87369
1	isotig87377
1	isotig87413
2	isotig87462
1	isotig87606
1	isotig87607
1	isotig87689
1	isotig87794
1	isotig87844
1	isotig88069
1	isotig88110
1	isotig88241
1	isotig88269
1	isotig88277
1	isotig88470
1	isotig88680
1	isotig88778
1	isotig88910
1	isotig89054
1	isotig89215
1	isotig89271
1	isotig89444
1	isotig89559
2	isotig89644
1	isotig89749
2	isotig89809
2	isotig89937
1	isotig90091
1	isotig90431
1	isotig90852
1	isotig90929
1	isotig91207
1	isotig91261
1	isotig91409
1	isotig91453
1	isotig91457
1	isotig91522
1	isotig91721
1	isotig92039
1	isotig92201
1	isotig92230
1	isotig92281
1	isotig92307
1	isotig92397
1	isotig92408
1	isotig92549
1	isotig92980
1	isotig93354
1	isotig93879
1	isotig93909
1	isotig94008
1	isotig94025
1	isotig94145
1	isotig94316
1	isotig94322
1	isotig94402
2	isotig94538
1	isotig94581
1	isotig94609
1	isotig94630
1	isotig94852
1	isotig94853
1	isotig94966
1	isotig95077
1	isotig95131
1	isotig95338
1	isotig95562
1	isotig95732
1	isotig96114
2	isotig96402
1	isotig96535
1	isotig96560
1	isotig96611
1	isotig96613
1	isotig96814
1	isotig96817
1	isotig96820
1	isotig97013
1	isotig97043
1	isotig97414
1	isotig97438
1	isotig97468
1	isotig97611
1	isotig97654
1	isotig97852
1	isotig97888
1	isotig98323
1	isotig98687
2	isotig98790
1	isotig98875
1	isotig98878
1	isotig99219
1	isotig99340
1	isotig99754
1	isotig99972
1	unigene10
1	unigene1012
1	unigene10269
1	unigene10332
1	unigene10394
1	unigene10471
1	unigene10508
1	unigene10551
1	unigene10622
2	unigene10756
1	unigene10768
1	unigene10849
1	unigene10942
1	unigene1098
2	unigene1099
1	unigene10993
1	unigene11083
2	unigene11130
1	unigene112
1	unigene11241
1	unigene11273
3	unigene114
1	unigene11489
1	unigene11559
1	unigene11628
1	unigene1168
1	unigene11723
1	unigene11745
2	unigene11772
1	unigene11782
2	unigene11804
1	unigene11827
2	unigene12033
1	unigene12072
1	unigene1212
1	unigene12160
1	unigene12258
2	unigene1233
1	unigene1244
1	unigene12477
1	unigene12481
1	unigene12682
1	unigene12725
1	unigene12734
3	unigene12773
2	unigene12774
2	unigene12823
2	unigene12829
1	unigene12894
1	unigene12904
2	unigene1292
1	unigene13055
1	unigene13094
1	unigene13184
1	unigene13203
1	unigene13234
1	unigene13243
1	unigene13357
3	unigene1346
1	unigene13460
1	unigene13504
2	unigene13751
1	unigene13872
1	unigene14230
2	unigene14247
1	unigene14279
1	unigene1431
1	unigene14595
1	unigene1468
2	unigene14682
3	unigene148
1	unigene14873
1	unigene15240
3	unigene1530
1	unigene1532
1	unigene15417
1	unigene15478
2	unigene15482
1	unigene15580
3	unigene15589
2	unigene15650
1	unigene1567
2	unigene15680
2	unigene15860
1	unigene15971
1	unigene16033
1	unigene16084
1	unigene16097
1	unigene16253
1	unigene16261
1	unigene16540
3	unigene16763
1	unigene16815
2	unigene16836
2	unigene16841
1	unigene1686
1	unigene16867
1	unigene17021
1	unigene17046
1	unigene17050
1	unigene17052
2	unigene17054
1	unigene17090
1	unigene17099
1	unigene17151
1	unigene17169
1	unigene17200
2	unigene17227
5	unigene17284
1	unigene17293
2	unigene17340
2	unigene17393
1	unigene17400
1	unigene17423
1	unigene17433
1	unigene17504
1	unigene17538
1	unigene17550
3	unigene17645
1	unigene17729
1	unigene17758
1	unigene17769
1	unigene17819
2	unigene17877
1	unigene17884
2	unigene17886
1	unigene17907
1	unigene17923
1	unigene18
1	unigene18039
1	unigene18183
1	unigene1822
1	unigene18240
1	unigene18326
1	unigene18332
2	unigene1838
1	unigene1848
1	unigene18529
1	unigene18714
1	unigene18924
1	unigene19
1	unigene1900
1	unigene19122
1	unigene19440
1	unigene19808
1	unigene1991
2	unigene20009
1	unigene20028
1	unigene20137
1	unigene20162
1	unigene2030
1	unigene20330
1	unigene20336
1	unigene20409
2	unigene206
3	unigene20600
1	unigene20892
2	unigene20901
3	unigene20916
1	unigene20956
2	unigene20966
1	unigene21006
1	unigene21011
1	unigene2104
1	unigene21056
2	unigene2114
1	unigene21159
1	unigene2117
1	unigene2118
1	unigene21190
1	unigene21260
1	unigene21326
4	unigene21425
1	unigene21445
1	unigene2149
1	unigene21499
3	unigene2150
1	unigene21503
1	unigene21645
1	unigene21687
1	unigene21715
3	unigene21722
1	unigene21969
1	unigene2210
1	unigene22200
1	unigene22212
1	unigene2238
1	unigene22387
1	unigene22491
2	unigene22503
1	unigene22632
1	unigene22693
2	unigene22720
1	unigene22778
1	unigene22854
1	unigene22880
1	unigene23105
1	unigene23246
1	unigene23455
1	unigene23490
1	unigene2355
1	unigene23579
1	unigene23950
2	unigene24102
1	unigene2414
1	unigene2426
1	unigene24342
1	unigene24398
1	unigene24638
1	unigene24931
1	unigene25
1	unigene25186
1	unigene25220
1	unigene2526
1	unigene25267
3	unigene253
1	unigene2602
1	unigene265
1	unigene26691
4	unigene26701
1	unigene26764
1	unigene26804
1	unigene27110
1	unigene2729
1	unigene27647
1	unigene27683
3	unigene27891
1	unigene27979
1	unigene28172
1	unigene28389
1	unigene28723
1	unigene28778
1	unigene28820
1	unigene28917
1	unigene2904
1	unigene29048
1	unigene29116
1	unigene29267
1	unigene29402
1	unigene29429
1	unigene29432
1	unigene29514
1	unigene29537
2	unigene29564
2	unigene29574
2	unigene29700
1	unigene29866
1	unigene29876
1	unigene29893
1	unigene29958
2	unigene29999
1	unigene3
1	unigene30
1	unigene30150
1	unigene30269
1	unigene30302
1	unigene30313
1	unigene30395
1	unigene3042
1	unigene30467
1	unigene3062
1	unigene30743
1	unigene30905
1	unigene3097
1	unigene31024
1	unigene31029
1	unigene3110
1	unigene31133
1	unigene31184
9	unigene3120
1	unigene31263
1	unigene31321
1	unigene3139
1	unigene31478
2	unigene3161
1	unigene31631
1	unigene31785
1	unigene31814
1	unigene31872
1	unigene32111
1	unigene32206
1	unigene32300
1	unigene3231
1	unigene32328
1	unigene32340
1	unigene32390
1	unigene32431
1	unigene3249
1	unigene32622
1	unigene32699
3	unigene32810
1	unigene32829
5	unigene32890
1	unigene32905
1	unigene32969
4	unigene33093
1	unigene33266
1	unigene33300
1	unigene33527
1	unigene33607
1	unigene3367
1	unigene33759
1	unigene33775
2	unigene338
2	unigene33819
1	unigene33856
2	unigene33874
1	unigene33894
1	unigene34
1	unigene34074
1	unigene34088
1	unigene34091
1	unigene34111
1	unigene34120
1	unigene34167
1	unigene34196
1	unigene34210
1	unigene34241
1	unigene34371
1	unigene34510
1	unigene34563
2	unigene34803
1	unigene34859
1	unigene34877
1	unigene35131
1	unigene35352
1	unigene3542
1	unigene35550
1	unigene35551
1	unigene35623
1	unigene35653
1	unigene35682
1	unigene3598
1	unigene36057
1	unigene36095
1	unigene36250
1	unigene3628
1	unigene3632
1	unigene3635
3	unigene3642
3	unigene36504
1	unigene3656
1	unigene36563
1	unigene36776
1	unigene36936
2	unigene36952
1	unigene37039
2	unigene3704
1	unigene3723
2	unigene37232
1	unigene37422
1	unigene37426
1	unigene37533
1	unigene37541
1	unigene37653
1	unigene37860
1	unigene37911
1	unigene3805
1	unigene38070
1	unigene38083
1	unigene38121
1	unigene38163
3	unigene38167
3	unigene38169
1	unigene38172
1	unigene38174
1	unigene38186
1	unigene38187
3	unigene3820
1	unigene38204
1	unigene38207
1	unigene38214
1	unigene38216
2	unigene38228
1	unigene38243
1	unigene38259
1	unigene3826
1	unigene38263
1	unigene38297
1	unigene38323
1	unigene38380
2	unigene38385
2	unigene38391
1	unigene38422
1	unigene38495
1	unigene38525
1	unigene38527
1	unigene38530
1	unigene38531
1	unigene38542
1	unigene38543
1	unigene38577
1	unigene38592
2	unigene38613
1	unigene38616
1	unigene3862
2	unigene3863
1	unigene38635
2	unigene38638
1	unigene3866
1	unigene38696
2	unigene38719
1	unigene38766
2	unigene38783
6	unigene38795
1	unigene38810
1	unigene38826
1	unigene38830
1	unigene38841
1	unigene39
2	unigene39080
2	unigene39111
1	unigene39120
2	unigene39310
1	unigene3932
1	unigene39529
1	unigene39826
1	unigene40068
3	unigene40410
1	unigene40458
2	unigene40461
1	unigene40476
9	unigene40492
2	unigene40493
1	unigene40514
1	unigene40558
1	unigene40571
1	unigene40578
1	unigene40592
1	unigene40609
2	unigene4067
1	unigene40683
1	unigene40701
1	unigene4082
1	unigene4086
1	unigene40976
1	unigene41004
1	unigene41039
1	unigene41128
1	unigene41294
3	unigene41405
1	unigene42046
1	unigene4218
2	unigene42224
1	unigene42254
1	unigene42255
1	unigene42266
1	unigene42299
1	unigene42315
1	unigene42361
1	unigene42406
1	unigene42423
1	unigene42568
1	unigene42578
1	unigene42610
1	unigene4263
1	unigene42688
1	unigene4297
1	unigene43012
1	unigene43014
1	unigene43035
1	unigene4305
1	unigene43412
1	unigene4343
1	unigene43574
1	unigene43759
1	unigene43930
4	unigene43996
2	unigene44015
3	unigene44018
1	unigene44081
1	unigene44087
2	unigene44178
1	unigene44229
1	unigene44259
1	unigene44263
1	unigene44264
1	unigene44467
1	unigene44551
1	unigene44557
1	unigene44614
1	unigene44715
1	unigene44723
1	unigene44822
1	unigene44920
3	unigene45
1	unigene45173
3	unigene45454
1	unigene45699
1	unigene4582
1	unigene45897
1	unigene45919
1	unigene45940
2	unigene45965
1	unigene45966
1	unigene45997
1	unigene46
1	unigene46007
1	unigene46030
1	unigene46035
1	unigene46041
1	unigene46044
1	unigene46057
1	unigene46190
1	unigene46193
1	unigene46216
1	unigene46285
1	unigene46348
1	unigene46675
1	unigene47469
1	unigene47705
1	unigene47732
2	unigene47753
1	unigene47765
1	unigene47896
1	unigene48069
2	unigene48196
1	unigene48360
1	unigene48418
1	unigene48522
1	unigene4856
1	unigene48609
1	unigene4882
1	unigene48834
1	unigene48867
1	unigene48914
1	unigene49222
1	unigene4925
1	unigene49402
1	unigene49512
1	unigene49513
1	unigene49519
1	unigene49552
1	unigene49567
2	unigene49728
1	unigene49856
1	unigene49957
1	unigene49966
2	unigene50144
1	unigene5028
1	unigene5076
2	unigene50869
1	unigene51
1	unigene51214
1	unigene51577
1	unigene51644
1	unigene51709
1	unigene52264
1	unigene52408
1	unigene5255
1	unigene53
1	unigene5340
1	unigene53512
1	unigene5355
1	unigene5356
1	unigene53735
1	unigene53814
1	unigene53981
1	unigene5470
1	unigene5475
1	unigene54972
1	unigene55190
1	unigene55434
1	unigene55620
1	unigene55850
1	unigene5619
1	unigene56886
1	unigene57066
1	unigene57436
1	unigene57486
1	unigene57983
1	unigene5817
1	unigene58463
2	unigene5853
1	unigene58627
1	unigene58659
1	unigene58669
1	unigene58828
2	unigene5890
1	unigene58949
1	unigene58969
1	unigene5904
1	unigene59427
1	unigene59537
3	unigene5974
1	unigene59897
1	unigene5990
2	unigene60337
1	unigene60623
1	unigene60727
2	unigene6085
2	unigene6106
1	unigene61549
1	unigene6156
1	unigene62008
1	unigene62220
1	unigene62371
1	unigene62410
1	unigene62733
1	unigene6276
2	unigene63192
1	unigene633
2	unigene6356
1	unigene6367
1	unigene6402
1	unigene6408
1	unigene64214
2	unigene6498
1	unigene6511
1	unigene6549
1	unigene66280
1	unigene66464
1	unigene66558
1	unigene66634
1	unigene66674
1	unigene66754
1	unigene66929
2	unigene6710
2	unigene6747
1	unigene67478
1	unigene67643
1	unigene67646
1	unigene6811
1	unigene68377
2	unigene6844
1	unigene6851
1	unigene68563
1	unigene68923
1	unigene6895
1	unigene68951
1	unigene6939
1	unigene70021
1	unigene70076
1	unigene70250
1	unigene7048
1	unigene70534
1	unigene7079
1	unigene70856
1	unigene70917
2	unigene7103
1	unigene71040
1	unigene713
1	unigene71341
2	unigene71426
1	unigene71430
2	unigene71725
1	unigene71829
2	unigene7190
1	unigene71935
1	unigene72319
2	unigene72489
1	unigene72701
1	unigene7275
1	unigene73497
2	unigene73543
1	unigene73586
1	unigene74118
1	unigene74712
1	unigene74957
1	unigene7512
1	unigene752
1	unigene7566
1	unigene76006
1	unigene76662
1	unigene7669
1	unigene76797
1	unigene77042
1	unigene77407
1	unigene77896
1	unigene78008
1	unigene78958
1	unigene7916
1	unigene79260
1	unigene79295
2	unigene79411
1	unigene7943
1	unigene7951
1	unigene80307
1	unigene81230
1	unigene8144
1	unigene8175
1	unigene81769
1	unigene82093
1	unigene82120
1	unigene8225
1	unigene8240
1	unigene82501
1	unigene82652
1	unigene82663
1	unigene82670
1	unigene83251
1	unigene83316
8	unigene8335
1	unigene8337
1	unigene83674
1	unigene8388
1	unigene84111
1	unigene84131
1	unigene84222
1	unigene84341
1	unigene84383
1	unigene845
1	unigene84679
2	unigene84700
1	unigene84818
1	unigene85145
1	unigene8523
1	unigene85750
2	unigene8593
1	unigene8601
1	unigene8708
2	unigene87392
1	unigene87465
1	unigene8752
1	unigene8843
2	unigene8859
4	unigene9081
1	unigene9097
2	unigene911
3	unigene9110
2	unigene9171
2	unigene919
1	unigene9194
1	unigene9276
1	unigene9351
2	unigene9381
1	unigene9502
1	unigene9509
1	unigene959
1	unigene9712
6	unigene9797
1	unigene996
```
