## Supplementary Material 3 - Gene Ontology (GO) enrichment analysis (Metascape) for "Epigenetic memory of temperature sensed during somatic embryo maturation in 2-year-old maritime pine trees": Galaxy443-[Filter_on_data_439].tabular

```
5	unigene21612
5	unigene32390
5	unigene9081
```
