## Supplementary Material 3 - Gene Ontology (GO) enrichment analysis (Metascape) for "Epigenetic memory of temperature sensed during somatic embryo maturation in 2-year-old maritime pine trees": Galaxy444-[Filter_on_data_440].tabular

```
5	isotig16331
6	isotig31882
5	isotig44980
10	isotig46924
6	isotig49597
5	unigene17284
9	unigene3120
5	unigene32890
6	unigene38795
9	unigene40492
8	unigene8335
6	unigene9797
```
