## Supplementary Material 3 - Gene Ontology (GO) enrichment analysis (Metascape) for "Epigenetic memory of temperature sensed during somatic embryo maturation in 2-year-old maritime pine trees": Galaxy449-[Count_on_data_248].tabular

```
4	contig01540
2	contig03389
1	contig03682
1	contig61923
2	isotig00668
2	isotig00718
1	isotig00931
3	isotig00984
1	isotig01214
2	isotig01699
1	isotig02236
1	isotig02420
1	isotig02752
3	isotig03036
2	isotig03071
4	isotig03532
2	isotig03932
2	isotig03979
1	isotig04207
4	isotig04217
1	isotig04297
1	isotig04547
1	isotig04623
2	isotig04647
1	isotig04715
2	isotig04865
1	isotig04881
2	isotig04913
1	isotig04928
2	isotig05033
1	isotig05406
6	isotig05465
1	isotig05517
1	isotig05994
2	isotig06212
1	isotig06225
1	isotig06317
1	isotig06328
2	isotig06368
1	isotig06398
4	isotig06819
1	isotig06920
1	isotig06951
2	isotig07168
1	isotig07433
3	isotig07527
1	isotig07599
1	isotig07654
1	isotig07709
3	isotig07866
1	isotig08006
1	isotig08321
1	isotig08329
3	isotig08365
1	isotig08432
3	isotig08448
1	isotig08485
1	isotig08748
1	isotig08973
3	isotig09028
1	isotig09083
3	isotig09214
2	isotig09245
1	isotig09299
1	isotig09523
5	isotig09730
3	isotig09968
1	isotig100033
1	isotig100061
1	isotig100148
1	isotig100223
1	isotig100234
1	isotig100312
1	isotig100336
1	isotig100534
1	isotig100617
1	isotig100815
1	isotig100909
1	isotig100983
1	isotig101092
1	isotig101272
3	isotig101306
1	isotig101422
2	isotig101540
1	isotig101778
1	isotig101797
1	isotig10183
1	isotig101910
2	isotig10199
1	isotig102045
1	isotig102089
1	isotig102125
1	isotig102209
1	isotig102306
1	isotig102315
1	isotig102343
1	isotig102353
2	isotig102434
1	isotig102473
1	isotig102488
1	isotig102497
1	isotig102684
1	isotig102791
1	isotig102967
1	isotig103054
2	isotig103092
1	isotig10318
1	isotig103286
1	isotig103306
1	isotig103333
1	isotig10342
1	isotig103568
3	isotig10357
1	isotig103581
1	isotig103654
1	isotig103674
1	isotig103742
1	isotig103998
1	isotig104036
1	isotig104044
1	isotig104056
1	isotig104073
1	isotig10414
2	isotig104161
1	isotig104218
1	isotig104285
1	isotig104309
1	isotig10434
1	isotig104429
1	isotig104433
2	isotig10470
1	isotig104778
1	isotig104836
1	isotig104852
1	isotig104971
1	isotig105084
1	isotig105114
1	isotig105185
1	isotig105233
1	isotig10530
1	isotig105333
1	isotig105343
1	isotig105351
1	isotig105408
1	isotig105470
1	isotig105606
1	isotig105661
1	isotig10570
1	isotig105865
1	isotig105880
1	isotig105908
1	isotig106043
1	isotig106070
2	isotig10614
1	isotig106227
1	isotig10629
1	isotig106294
1	isotig106306
1	isotig10638
2	isotig106385
1	isotig106519
1	isotig106880
1	isotig106975
1	isotig107074
1	isotig107572
1	isotig107766
1	isotig107861
1	isotig107874
1	isotig107971
1	isotig108007
1	isotig108039
1	isotig108124
1	isotig108192
1	isotig108264
1	isotig108266
1	isotig108419
1	isotig108518
2	isotig108630
1	isotig10868
1	isotig109013
1	isotig109050
1	isotig109080
1	isotig109240
1	isotig109323
1	isotig109397
1	isotig109421
1	isotig109483
2	isotig109713
1	isotig109818
1	isotig109836
1	isotig109875
1	isotig109898
1	isotig109918
1	isotig109995
2	isotig11005
1	isotig110059
3	isotig110062
1	isotig110081
1	isotig110083
1	isotig110295
1	isotig110362
1	isotig110394
1	isotig110397
1	isotig110514
1	isotig110780
1	isotig11093
1	isotig111020
2	isotig111026
1	isotig111035
1	isotig111235
1	isotig111319
1	isotig111339
1	isotig11136
1	isotig111587
1	isotig111644
2	isotig111682
1	isotig111744
1	isotig111848
1	isotig111871
1	isotig111988
1	isotig111993
1	isotig112009
1	isotig112043
1	isotig112069
1	isotig11216
1	isotig112177
1	isotig112181
1	isotig112295
2	isotig11232
2	isotig112361
1	isotig112460
1	isotig11248
1	isotig112565
1	isotig112715
1	isotig112721
1	isotig112752
1	isotig112959
1	isotig112966
1	isotig113002
1	isotig113025
1	isotig113183
1	isotig113371
1	isotig113422
1	isotig113473
2	isotig113562
1	isotig11360
1	isotig113664
1	isotig113835
1	isotig113837
1	isotig113917
1	isotig11400
1	isotig114140
1	isotig114148
1	isotig114183
1	isotig114194
1	isotig114255
1	isotig114292
1	isotig11432
2	isotig114596
1	isotig114625
1	isotig114682
2	isotig114766
1	isotig114817
1	isotig114907
1	isotig114931
1	isotig114951
1	isotig114991
1	isotig115111
1	isotig115191
1	isotig115284
1	isotig115317
1	isotig115327
2	isotig115422
1	isotig115497
1	isotig115567
4	isotig11558
7	isotig11579
2	isotig115808
1	isotig116050
3	isotig11607
1	isotig116075
2	isotig116107
1	isotig116127
1	isotig116241
1	isotig11634
1	isotig116409
1	isotig11661
1	isotig116635
1	isotig116644
1	isotig116908
1	isotig116973
1	isotig117054
2	isotig117100
1	isotig117221
1	isotig117227
1	isotig117379
1	isotig117397
1	isotig11749
1	isotig117589
1	isotig117758
1	isotig117813
2	isotig117824
1	isotig117964
1	isotig11805
1	isotig118051
1	isotig118078
1	isotig118123
1	isotig118225
1	isotig118293
1	isotig11832
1	isotig118487
1	isotig11856
1	isotig118583
1	isotig118585
1	isotig118655
1	isotig118674
1	isotig118747
1	isotig118993
1	isotig11926
1	isotig119394
2	isotig11944
1	isotig11950
1	isotig119504
2	isotig11962
2	isotig119665
1	isotig119700
1	isotig119731
1	isotig119796
1	isotig119821
1	isotig119955
1	isotig119995
1	isotig120081
1	isotig120114
2	isotig12019
2	isotig120191
4	isotig12025
1	isotig120310
1	isotig120312
1	isotig120365
1	isotig12043
1	isotig120507
2	isotig120583
1	isotig12079
3	isotig12091
1	isotig120960
1	isotig121068
1	isotig121281
1	isotig121585
3	isotig121589
1	isotig121813
1	isotig122125
1	isotig122135
1	isotig12222
1	isotig122250
1	isotig122273
2	isotig122277
2	isotig12237
1	isotig122447
2	isotig122455
2	isotig122470
2	isotig12250
1	isotig122515
1	isotig122593
1	isotig122826
1	isotig122861
1	isotig123146
1	isotig123155
1	isotig12317
1	isotig123338
1	isotig123436
1	isotig123585
1	isotig123592
1	isotig123741
1	isotig12380
1	isotig12390
1	isotig124000
1	isotig12414
1	isotig124274
1	isotig124459
1	isotig124919
1	isotig124940
1	isotig124944
3	isotig12505
1	isotig125252
1	isotig125295
2	isotig125377
1	isotig125416
1	isotig125453
1	isotig125496
1	isotig125547
1	isotig125569
1	isotig12566
2	isotig125670
1	isotig125684
1	isotig125798
1	isotig12586
1	isotig126584
1	isotig126598
1	isotig126765
2	isotig12682
1	isotig12698
1	isotig127144
1	isotig127247
1	isotig127339
2	isotig127667
1	isotig12786
1	isotig127871
1	isotig128068
1	isotig128103
1	isotig128186
1	isotig128269
1	isotig128925
1	isotig129085
1	isotig12938
1	isotig12970
1	isotig129739
1	isotig129820
2	isotig12999
1	isotig130211
1	isotig130567
1	isotig130615
1	isotig130646
1	isotig13081
1	isotig131089
1	isotig131104
1	isotig131209
6	isotig13127
1	isotig131582
2	isotig131671
1	isotig131891
1	isotig132240
1	isotig132275
1	isotig132349
2	isotig132861
1	isotig132967
1	isotig133062
1	isotig133088
1	isotig133137
1	isotig13318
1	isotig133484
1	isotig133508
1	isotig133575
1	isotig133759
1	isotig133867
1	isotig133982
1	isotig134168
2	isotig13427
1	isotig134537
1	isotig134800
1	isotig134849
1	isotig135172
1	isotig135323
1	isotig135577
3	isotig13560
2	isotig13623
1	isotig136530
1	isotig136689
1	isotig13730
1	isotig137471
1	isotig13768
1	isotig137730
1	isotig138725
1	isotig13909
1	isotig13946
2	isotig13983
1	isotig139885
1	isotig14008
1	isotig14085
1	isotig14139
2	isotig14157
2	isotig14161
1	isotig14345
5	isotig14357
1	isotig14393
1	isotig14423
1	isotig14453
2	isotig14621
3	isotig14765
1	isotig14966
2	isotig14987
1	isotig15042
1	isotig15143
2	isotig15155
1	isotig15179
1	isotig15191
1	isotig15263
1	isotig15269
4	isotig15417
1	isotig15482
1	isotig15503
1	isotig15543
2	isotig15669
2	isotig15684
1	isotig15742
1	isotig15747
2	isotig15757
1	isotig15786
1	isotig15838
1	isotig15843
1	isotig15908
2	isotig15923
2	isotig16170
1	isotig16189
1	isotig16193
3	isotig16225
2	isotig16277
1	isotig16293
3	isotig16304
1	isotig16354
1	isotig16389
1	isotig16484
2	isotig16508
1	isotig16524
1	isotig16552
1	isotig16570
3	isotig16596
1	isotig16608
1	isotig16620
1	isotig16679
1	isotig16717
1	isotig16748
1	isotig16788
1	isotig16814
1	isotig16826
2	isotig16841
1	isotig16939
1	isotig17191
1	isotig17221
1	isotig17233
1	isotig17251
1	isotig17269
1	isotig17515
1	isotig17563
1	isotig17583
1	isotig17822
2	isotig17966
1	isotig18006
1	isotig18036
1	isotig18064
2	isotig18161
1	isotig18177
2	isotig18193
1	isotig18292
2	isotig18300
1	isotig18308
1	isotig18354
1	isotig18475
3	isotig18491
2	isotig18500
1	isotig18551
1	isotig18592
2	isotig18603
1	isotig18626
1	isotig18691
1	isotig18720
2	isotig18796
2	isotig18854
3	isotig18900
1	isotig18938
1	isotig18944
1	isotig18978
2	isotig19017
3	isotig19233
1	isotig19561
1	isotig19861
1	isotig19929
5	isotig20053
1	isotig20069
4	isotig20073
1	isotig20125
1	isotig20141
2	isotig20201
2	isotig20253
1	isotig20257
2	isotig20285
4	isotig20309
2	isotig20326
2	isotig20333
1	isotig20409
2	isotig20417
1	isotig20497
1	isotig20517
2	isotig20581
1	isotig20593
1	isotig20601
1	isotig20613
2	isotig20641
1	isotig20649
1	isotig20764
1	isotig20800
1	isotig20812
1	isotig20983
1	isotig21011
2	isotig21035
2	isotig21055
1	isotig21083
1	isotig21111
1	isotig21115
1	isotig21203
1	isotig21351
1	isotig21359
1	isotig21375
2	isotig21387
1	isotig21395
2	isotig21415
2	isotig21439
1	isotig21519
1	isotig21535
3	isotig21583
2	isotig21599
1	isotig21619
1	isotig21737
1	isotig21782
1	isotig21785
3	isotig22006
1	isotig22030
1	isotig22048
1	isotig22066
1	isotig22143
1	isotig22167
1	isotig22184
1	isotig22241
1	isotig22262
3	isotig22325
2	isotig22337
1	isotig22392
1	isotig22418
2	isotig22472
2	isotig22475
6	isotig22499
1	isotig22535
1	isotig22588
2	isotig22731
1	isotig22737
1	isotig22791
1	isotig22794
2	isotig22850
2	isotig22853
4	isotig22874
1	isotig22934
1	isotig22946
3	isotig22955
1	isotig22979
2	isotig23030
1	isotig23033
1	isotig23051
2	isotig23075
1	isotig23084
1	isotig23102
1	isotig23117
2	isotig23132
1	isotig23162
3	isotig23186
1	isotig23207
3	isotig23210
1	isotig23237
2	isotig23293
2	isotig23308
1	isotig23329
1	isotig23332
1	isotig23381
2	isotig23445
1	isotig23456
1	isotig23460
1	isotig23499
2	isotig23523
2	isotig23586
1	isotig23607
2	isotig23637
1	isotig23688
1	isotig23718
1	isotig23721
1	isotig23793
2	isotig23843
1	isotig23861
1	isotig23867
1	isotig23879
1	isotig23899
1	isotig23905
1	isotig23927
1	isotig23936
1	isotig23960
1	isotig23966
3	isotig23994
4	isotig24026
1	isotig24054
1	isotig24060
1	isotig24116
1	isotig24137
1	isotig24154
1	isotig24163
1	isotig24178
1	isotig24190
2	isotig24274
3	isotig24277
2	isotig24286
1	isotig24313
1	isotig24339
1	isotig24348
2	isotig24444
2	isotig24480
1	isotig24486
1	isotig24498
1	isotig24513
1	isotig24555
1	isotig24558
1	isotig24634
2	isotig24667
1	isotig24717
1	isotig24726
1	isotig24919
2	isotig25063
2	isotig25356
1	isotig25395
3	isotig25428
1	isotig25430
1	isotig25462
1	isotig25510
1	isotig25533
1	isotig25536
1	isotig25557
1	isotig25568
1	isotig25577
1	isotig25604
4	isotig25698
2	isotig25734
1	isotig25744
1	isotig25776
1	isotig25875
1	isotig25987
2	isotig25993
1	isotig26098
1	isotig26252
1	isotig26383
1	isotig26403
1	isotig26426
1	isotig26572
2	isotig26692
1	isotig26865
1	isotig26874
1	isotig26938
2	isotig26944
1	isotig26988
1	isotig27022
2	isotig27044
1	isotig27154
1	isotig27210
1	isotig27368
1	isotig27382
1	isotig27470
1	isotig27496
1	isotig27524
1	isotig27576
1	isotig27578
1	isotig27598
1	isotig27626
1	isotig27654
3	isotig27664
3	isotig27690
2	isotig27698
1	isotig27804
1	isotig27894
1	isotig27908
1	isotig27946
2	isotig28034
2	isotig28086
1	isotig28150
2	isotig28174
1	isotig28232
2	isotig28242
1	isotig28294
1	isotig28340
1	isotig28358
2	isotig28426
2	isotig28588
2	isotig28598
3	isotig28692
1	isotig28712
1	isotig28714
1	isotig28722
2	isotig28730
1	isotig28826
2	isotig28836
1	isotig28888
3	isotig28928
1	isotig28968
1	isotig29064
1	isotig29134
2	isotig29150
1	isotig29154
1	isotig29186
1	isotig29236
1	isotig29276
1	isotig29293
3	isotig29302
1	isotig29336
1	isotig29450
2	isotig29638
1	isotig29678
1	isotig29753
2	isotig29808
1	isotig29826
1	isotig29868
1	isotig29916
1	isotig29934
1	isotig29962
1	isotig29968
1	isotig29996
1	isotig30038
1	isotig30048
1	isotig30058
1	isotig30068
1	isotig30094
1	isotig30151
1	isotig30252
1	isotig30274
2	isotig30276
3	isotig30288
1	isotig30322
1	isotig30332
1	isotig30346
1	isotig30390
1	isotig30432
1	isotig30442
1	isotig30459
1	isotig30488
1	isotig30516
3	isotig30522
1	isotig30625
1	isotig30728
1	isotig30858
1	isotig30946
2	isotig30960
1	isotig31002
1	isotig31010
1	isotig31032
1	isotig31106
1	isotig31136
2	isotig31170
1	isotig31314
2	isotig31320
1	isotig31342
1	isotig31388
1	isotig31458
1	isotig31504
2	isotig31538
1	isotig31554
1	isotig31632
1	isotig31740
2	isotig31750
1	isotig31804
3	isotig31838
1	isotig31848
1	isotig31862
1	isotig31996
1	isotig32008
1	isotig32068
1	isotig32096
1	isotig32182
1	isotig32204
1	isotig32250
1	isotig32276
1	isotig32278
1	isotig32358
1	isotig32394
1	isotig32422
2	isotig32450
2	isotig32504
1	isotig32566
1	isotig32598
1	isotig32611
2	isotig32620
2	isotig32644
1	isotig32658
3	isotig32740
1	isotig32790
1	isotig32824
1	isotig32852
1	isotig32860
3	isotig32888
1	isotig32900
3	isotig32982
2	isotig33002
2	isotig33004
1	isotig33013
2	isotig33038
1	isotig33084
1	isotig33149
1	isotig33152
1	isotig33172
2	isotig33206
1	isotig33222
1	isotig33252
2	isotig33264
1	isotig33282
1	isotig33330
1	isotig33340
1	isotig33416
1	isotig33436
2	isotig33472
3	isotig33486
1	isotig33504
1	isotig33538
1	isotig33546
1	isotig33548
1	isotig33604
2	isotig33636
1	isotig33686
1	isotig33722
1	isotig33735
2	isotig33740
1	isotig33770
2	isotig33794
1	isotig33850
1	isotig33872
1	isotig33880
1	isotig33950
1	isotig33976
1	isotig33980
1	isotig34004
1	isotig34006
2	isotig34008
1	isotig34044
1	isotig34056
2	isotig34058
1	isotig34174
1	isotig34194
2	isotig34208
1	isotig34215
1	isotig34224
3	isotig34236
3	isotig34242
1	isotig34282
1	isotig34314
1	isotig34320
1	isotig34370
1	isotig34404
1	isotig34410
2	isotig34424
1	isotig34434
1	isotig34464
2	isotig34466
2	isotig34506
3	isotig34518
1	isotig34520
1	isotig34548
1	isotig34615
1	isotig34650
1	isotig34670
1	isotig34700
1	isotig34708
4	isotig34866
1	isotig34888
3	isotig34932
1	isotig34994
1	isotig35004
1	isotig35006
2	isotig35022
1	isotig35086
1	isotig35090
1	isotig35130
2	isotig35156
1	isotig35182
1	isotig35210
1	isotig35220
1	isotig35226
1	isotig35246
2	isotig35272
2	isotig35274
1	isotig35326
3	isotig35334
1	isotig35340
1	isotig35342
2	isotig35366
3	isotig35374
1	isotig35394
1	isotig35440
1	isotig35456
1	isotig35530
1	isotig35544
3	isotig35546
4	isotig35596
1	isotig35616
1	isotig35636
1	isotig35648
1	isotig35732
1	isotig35750
3	isotig35808
1	isotig35824
3	isotig35928
1	isotig35934
2	isotig35940
1	isotig35950
1	isotig35966
1	isotig35986
1	isotig36006
1	isotig36018
1	isotig36048
2	isotig36086
2	isotig36094
1	isotig36104
1	isotig36126
3	isotig36166
1	isotig36184
1	isotig36192
1	isotig36194
1	isotig36220
1	isotig36238
2	isotig36264
1	isotig36318
1	isotig36328
1	isotig36342
1	isotig36352
1	isotig36386
3	isotig36430
2	isotig36468
1	isotig36512
1	isotig36578
1	isotig36596
3	isotig36600
1	isotig36604
2	isotig36630
2	isotig36678
1	isotig36762
2	isotig36764
2	isotig36776
1	isotig36794
1	isotig36824
1	isotig36856
2	isotig36860
1	isotig36878
1	isotig36894
2	isotig36932
1	isotig36936
2	isotig36948
1	isotig36964
2	isotig36980
1	isotig37022
2	isotig37118
2	isotig37122
1	isotig37176
1	isotig37178
1	isotig37276
1	isotig37314
1	isotig37328
1	isotig37340
1	isotig37363
1	isotig37394
1	isotig37420
1	isotig37482
1	isotig37506
1	isotig37556
1	isotig37582
1	isotig37592
2	isotig37606
1	isotig37642
1	isotig37678
1	isotig37682
1	isotig37686
1	isotig37702
1	isotig37792
2	isotig37804
1	isotig37824
1	isotig37926
1	isotig37946
2	isotig38022
1	isotig38106
1	isotig38112
1	isotig38122
1	isotig38168
1	isotig38204
1	isotig38300
2	isotig38328
1	isotig38342
1	isotig38350
1	isotig38412
2	isotig38464
1	isotig38486
1	isotig38556
2	isotig38564
1	isotig38626
1	isotig38634
1	isotig38658
1	isotig38690
1	isotig38730
1	isotig38766
1	isotig38770
1	isotig38774
3	isotig38778
2	isotig38784
1	isotig38856
1	isotig38878
1	isotig38884
1	isotig38950
1	isotig38964
2	isotig38976
1	isotig38986
1	isotig39002
1	isotig39034
1	isotig39036
1	isotig39078
1	isotig39084
2	isotig39112
1	isotig39114
1	isotig39158
1	isotig39162
1	isotig39172
1	isotig39188
2	isotig39316
1	isotig39324
1	isotig39359
1	isotig39378
1	isotig39436
4	isotig39452
1	isotig39486
1	isotig39496
2	isotig39534
1	isotig39536
1	isotig39790
1	isotig39804
1	isotig39838
1	isotig39848
1	isotig39922
1	isotig39968
2	isotig40000
1	isotig40106
1	isotig40332
1	isotig40338
1	isotig40384
1	isotig40398
1	isotig40482
1	isotig40484
1	isotig40574
1	isotig40682
2	isotig40812
1	isotig41044
1	isotig41176
1	isotig41540
1	isotig41618
2	isotig41712
1	isotig41720
2	isotig41788
1	isotig41862
1	isotig41866
1	isotig41886
1	isotig41907
3	isotig41908
1	isotig41971
1	isotig41973
2	isotig41975
3	isotig41992
1	isotig42000
1	isotig42092
1	isotig42102
1	isotig42104
1	isotig42114
2	isotig42127
1	isotig42274
1	isotig42279
1	isotig42283
1	isotig42369
1	isotig42377
1	isotig42411
1	isotig42420
1	isotig42422
1	isotig42424
2	isotig42433
1	isotig42509
1	isotig42513
1	isotig42520
1	isotig42531
1	isotig42550
4	isotig42585
1	isotig42598
1	isotig42627
1	isotig42688
1	isotig42689
1	isotig42716
1	isotig42724
1	isotig42725
1	isotig42736
1	isotig42762
2	isotig42772
1	isotig42776
1	isotig42829
2	isotig42853
1	isotig42854
1	isotig42898
1	isotig42948
1	isotig43036
2	isotig43075
1	isotig43158
2	isotig43171
2	isotig43199
1	isotig43271
2	isotig43286
3	isotig43345
1	isotig43346
2	isotig43349
1	isotig43373
2	isotig43412
1	isotig43423
1	isotig43533
2	isotig43539
1	isotig43561
1	isotig43569
1	isotig43781
1	isotig43891
1	isotig43925
2	isotig43930
1	isotig43933
1	isotig43937
1	isotig43966
1	isotig44014
1	isotig44021
3	isotig44025
1	isotig44033
1	isotig44107
2	isotig44110
2	isotig44117
3	isotig44130
1	isotig44253
1	isotig44279
1	isotig44301
2	isotig44318
1	isotig44364
1	isotig44458
1	isotig44473
1	isotig44498
2	isotig44593
1	isotig44619
1	isotig44631
2	isotig44642
2	isotig44697
1	isotig44741
1	isotig44759
1	isotig44813
1	isotig44828
1	isotig44836
1	isotig44893
1	isotig44980
1	isotig44993
2	isotig45012
1	isotig45037
1	isotig45046
1	isotig45052
2	isotig45057
1	isotig45144
1	isotig45172
1	isotig45180
1	isotig45238
2	isotig45361
1	isotig45416
1	isotig45443
1	isotig45516
1	isotig45522
1	isotig45527
1	isotig45629
2	isotig45714
1	isotig45728
1	isotig45771
1	isotig45772
1	isotig45807
1	isotig45848
1	isotig45868
1	isotig45873
1	isotig45912
1	isotig45930
1	isotig45941
2	isotig45944
1	isotig45956
1	isotig46001
1	isotig46005
1	isotig46036
2	isotig46037
1	isotig46038
1	isotig46091
1	isotig46094
1	isotig46129
1	isotig46180
1	isotig46194
1	isotig46206
1	isotig46214
1	isotig46291
1	isotig46319
2	isotig46374
2	isotig46381
1	isotig46427
1	isotig46433
2	isotig46441
1	isotig46445
1	isotig46473
4	isotig46493
1	isotig46509
1	isotig46609
1	isotig46688
1	isotig46765
1	isotig46789
1	isotig46805
2	isotig46858
1	isotig46859
1	isotig46861
1	isotig46864
1	isotig46922
1	isotig46939
1	isotig46980
1	isotig47032
3	isotig47144
2	isotig47149
3	isotig47151
2	isotig47158
1	isotig47188
1	isotig47226
1	isotig47267
1	isotig47354
1	isotig47531
2	isotig47542
1	isotig47561
2	isotig47570
2	isotig47585
1	isotig47586
1	isotig47609
1	isotig47631
2	isotig47668
1	isotig47706
1	isotig47710
1	isotig47754
1	isotig47833
1	isotig47897
3	isotig47956
1	isotig47959
2	isotig47970
1	isotig47978
1	isotig47997
1	isotig48023
4	isotig48033
2	isotig48237
1	isotig48255
2	isotig48267
1	isotig48335
1	isotig48337
1	isotig48368
1	isotig48397
1	isotig48437
1	isotig48477
1	isotig48478
1	isotig48570
1	isotig48648
1	isotig48658
2	isotig48763
2	isotig48775
1	isotig48904
1	isotig48933
1	isotig48949
3	isotig48953
2	isotig48992
2	isotig49131
1	isotig49170
1	isotig49171
1	isotig49197
1	isotig49205
1	isotig49206
6	isotig49242
1	isotig49244
1	isotig49267
1	isotig49323
1	isotig49341
2	isotig49348
2	isotig49415
1	isotig49440
1	isotig49465
1	isotig49468
1	isotig49517
1	isotig49522
1	isotig49564
1	isotig49571
1	isotig49597
1	isotig49611
1	isotig49613
4	isotig49618
1	isotig49644
1	isotig49685
1	isotig49743
1	isotig49804
1	isotig49819
1	isotig49827
2	isotig49834
2	isotig49874
1	isotig50009
1	isotig50031
2	isotig50040
1	isotig50056
1	isotig50062
2	isotig50077
1	isotig50117
1	isotig50162
1	isotig50166
1	isotig50174
2	isotig50211
1	isotig50280
1	isotig50395
1	isotig50412
2	isotig50502
1	isotig50546
1	isotig50554
1	isotig50557
2	isotig50566
1	isotig50586
1	isotig50596
2	isotig50622
1	isotig50667
1	isotig50679
3	isotig50703
1	isotig50752
1	isotig50759
1	isotig50771
2	isotig50774
1	isotig50791
1	isotig50823
1	isotig50857
1	isotig50897
1	isotig50940
1	isotig50984
1	isotig51022
1	isotig51026
1	isotig51027
2	isotig51104
1	isotig51178
2	isotig51220
1	isotig51244
1	isotig51288
1	isotig51330
1	isotig51459
1	isotig51496
1	isotig51501
1	isotig51504
1	isotig51561
1	isotig51576
1	isotig51596
3	isotig51617
1	isotig51618
1	isotig51635
1	isotig51685
2	isotig51730
1	isotig51731
1	isotig51743
4	isotig51745
1	isotig51746
1	isotig51748
1	isotig51773
2	isotig51814
1	isotig51825
3	isotig51835
2	isotig51858
2	isotig51873
1	isotig51889
1	isotig51916
1	isotig51926
1	isotig51939
2	isotig52009
1	isotig52032
1	isotig52036
1	isotig52083
1	isotig52136
1	isotig52208
1	isotig52222
3	isotig52309
1	isotig52357
1	isotig52358
1	isotig52368
1	isotig52385
1	isotig52425
1	isotig52446
3	isotig52469
1	isotig52484
1	isotig52488
1	isotig52514
1	isotig52572
1	isotig52583
1	isotig52588
1	isotig52605
2	isotig52608
1	isotig52629
1	isotig52684
1	isotig52691
1	isotig52709
1	isotig52730
1	isotig52763
3	isotig52774
1	isotig52786
1	isotig52794
4	isotig52838
1	isotig52852
1	isotig52867
1	isotig52894
1	isotig52904
2	isotig52908
1	isotig52933
1	isotig52984
1	isotig53000
1	isotig53049
1	isotig53050
1	isotig53062
1	isotig53157
1	isotig53189
1	isotig53204
1	isotig53242
2	isotig53269
1	isotig53292
1	isotig53345
1	isotig53351
1	isotig53372
1	isotig53376
1	isotig53416
1	isotig53429
1	isotig53460
2	isotig53471
2	isotig53513
1	isotig53538
2	isotig53613
2	isotig53633
2	isotig53654
2	isotig53670
1	isotig53681
1	isotig53685
1	isotig53688
2	isotig53690
2	isotig53696
1	isotig53722
1	isotig53739
1	isotig53787
2	isotig53817
1	isotig53870
1	isotig53894
1	isotig53895
1	isotig53926
1	isotig53935
1	isotig53952
1	isotig53966
1	isotig53975
1	isotig54033
1	isotig54045
1	isotig54097
1	isotig54100
1	isotig54108
1	isotig54131
1	isotig54189
1	isotig54193
3	isotig54195
2	isotig54276
2	isotig54298
2	isotig54350
1	isotig54365
2	isotig54384
1	isotig54391
2	isotig54404
1	isotig54405
3	isotig54416
1	isotig54420
1	isotig54441
1	isotig54491
1	isotig54496
1	isotig54512
1	isotig54521
1	isotig54524
2	isotig54529
1	isotig54573
1	isotig54588
2	isotig54593
1	isotig54596
1	isotig54604
1	isotig54649
2	isotig54695
1	isotig54733
1	isotig54737
1	isotig54796
1	isotig54801
3	isotig54809
1	isotig54819
2	isotig54821
2	isotig54835
1	isotig54843
1	isotig54874
1	isotig54880
1	isotig54897
2	isotig54943
1	isotig54951
2	isotig54967
1	isotig55037
1	isotig55051
1	isotig55082
1	isotig55083
1	isotig55101
1	isotig55124
1	isotig55147
1	isotig55161
1	isotig55198
1	isotig55223
1	isotig55278
3	isotig55307
1	isotig55397
1	isotig55425
1	isotig55454
1	isotig55495
2	isotig55523
1	isotig55524
1	isotig55548
1	isotig55582
1	isotig55593
2	isotig55616
2	isotig55770
1	isotig55789
3	isotig55795
1	isotig55803
1	isotig55806
1	isotig55820
2	isotig55872
1	isotig55874
1	isotig55901
4	isotig55957
2	isotig55959
2	isotig56003
1	isotig56042
1	isotig56044
1	isotig56106
1	isotig56111
2	isotig56137
1	isotig56158
1	isotig56174
1	isotig56189
1	isotig56194
1	isotig56265
2	isotig56267
1	isotig56269
1	isotig56278
2	isotig56282
2	isotig56322
1	isotig56327
1	isotig56376
1	isotig56380
1	isotig56389
1	isotig56419
1	isotig56429
2	isotig56445
1	isotig56464
1	isotig56472
1	isotig56484
1	isotig56497
2	isotig56527
1	isotig56560
1	isotig56578
1	isotig56609
1	isotig56624
2	isotig56646
2	isotig56647
1	isotig56659
1	isotig56668
1	isotig56711
1	isotig56779
1	isotig56793
2	isotig56824
1	isotig56850
1	isotig56905
1	isotig56917
4	isotig56932
1	isotig56944
1	isotig56970
1	isotig56983
1	isotig57056
1	isotig57069
2	isotig57141
1	isotig57152
1	isotig57165
1	isotig57189
2	isotig57234
1	isotig57292
1	isotig57317
1	isotig57329
2	isotig57346
2	isotig57425
1	isotig57427
2	isotig57436
1	isotig57487
1	isotig57497
1	isotig57511
1	isotig57539
1	isotig57608
1	isotig57650
1	isotig57761
2	isotig57781
1	isotig57803
1	isotig57815
1	isotig57854
1	isotig57856
1	isotig57882
1	isotig57901
2	isotig57904
1	isotig57919
1	isotig57941
2	isotig57964
1	isotig57972
1	isotig58026
1	isotig58047
1	isotig58060
1	isotig58088
1	isotig58156
2	isotig58167
1	isotig58199
1	isotig58264
1	isotig58265
1	isotig58333
1	isotig58344
1	isotig58373
1	isotig58382
1	isotig58414
1	isotig58455
1	isotig58482
1	isotig58485
1	isotig58489
1	isotig58515
1	isotig58570
1	isotig58571
1	isotig58589
1	isotig58613
1	isotig58637
2	isotig58736
1	isotig58780
3	isotig58797
1	isotig58821
1	isotig58825
1	isotig58856
1	isotig58875
2	isotig58892
1	isotig58956
1	isotig58965
1	isotig58969
3	isotig58979
1	isotig58992
1	isotig59009
3	isotig59012
2	isotig59055
1	isotig59060
3	isotig59066
2	isotig59120
1	isotig59156
2	isotig59208
1	isotig59265
1	isotig59273
2	isotig59376
1	isotig59399
1	isotig59424
1	isotig59433
2	isotig59496
1	isotig59557
1	isotig59571
1	isotig59587
1	isotig59620
1	isotig59658
1	isotig59673
1	isotig59687
1	isotig59707
1	isotig59728
2	isotig59739
1	isotig59783
1	isotig59784
1	isotig59824
1	isotig59867
1	isotig59905
1	isotig59914
1	isotig59961
1	isotig60085
1	isotig60092
2	isotig60100
1	isotig60104
1	isotig60123
4	isotig60151
2	isotig60196
2	isotig60315
2	isotig60325
2	isotig60372
1	isotig60389
2	isotig60396
1	isotig60444
1	isotig60494
1	isotig60504
1	isotig60512
1	isotig60529
1	isotig60539
1	isotig60570
1	isotig60582
2	isotig60599
1	isotig60672
1	isotig60729
1	isotig60741
1	isotig60748
1	isotig60752
1	isotig60764
2	isotig60776
2	isotig60816
1	isotig60828
1	isotig60880
1	isotig60889
1	isotig60966
1	isotig60995
1	isotig61020
2	isotig61051
1	isotig61076
1	isotig61096
1	isotig61109
1	isotig61110
1	isotig61157
1	isotig61181
1	isotig61194
1	isotig61208
1	isotig61234
1	isotig61361
1	isotig61409
1	isotig61416
1	isotig61418
1	isotig61429
2	isotig61438
1	isotig61456
1	isotig61457
1	isotig61461
2	isotig61463
1	isotig61469
1	isotig61539
1	isotig61542
1	isotig61551
3	isotig61584
2	isotig61614
1	isotig61615
1	isotig61618
1	isotig61643
2	isotig61669
1	isotig61675
1	isotig61686
1	isotig61700
1	isotig61734
1	isotig61748
1	isotig61760
1	isotig61867
1	isotig61886
2	isotig61893
1	isotig61910
1	isotig61938
1	isotig61953
1	isotig61955
1	isotig61962
1	isotig62022
1	isotig62046
2	isotig62068
1	isotig62093
1	isotig62155
1	isotig62169
1	isotig62243
2	isotig62291
2	isotig62294
1	isotig62319
2	isotig62325
1	isotig62326
1	isotig62384
1	isotig62422
1	isotig62438
2	isotig62479
1	isotig62525
1	isotig62547
1	isotig62550
1	isotig62568
1	isotig62624
1	isotig62672
1	isotig62693
1	isotig62782
1	isotig62787
1	isotig62851
1	isotig62861
1	isotig62867
1	isotig62879
2	isotig62902
1	isotig62929
1	isotig62948
1	isotig63011
1	isotig63031
4	isotig63041
1	isotig63079
1	isotig63093
3	isotig63187
1	isotig63256
1	isotig63293
1	isotig63353
1	isotig63370
2	isotig63390
1	isotig63392
1	isotig63395
1	isotig63416
1	isotig63426
1	isotig63437
1	isotig63441
3	isotig63449
1	isotig63475
3	isotig63490
1	isotig63497
1	isotig63528
1	isotig63549
1	isotig63619
1	isotig63629
2	isotig63630
1	isotig63727
1	isotig63749
1	isotig63750
1	isotig63774
1	isotig63816
1	isotig63826
1	isotig63854
1	isotig63875
1	isotig63931
1	isotig63957
1	isotig63973
1	isotig63996
1	isotig64022
1	isotig64030
1	isotig64034
1	isotig64078
1	isotig64108
1	isotig64217
2	isotig64231
1	isotig64245
2	isotig64265
1	isotig64267
3	isotig64310
1	isotig64317
1	isotig64318
1	isotig64324
1	isotig64335
1	isotig64338
1	isotig64371
1	isotig64407
2	isotig64422
1	isotig64433
1	isotig64490
1	isotig64527
1	isotig64551
1	isotig64558
1	isotig64561
1	isotig64648
1	isotig64717
1	isotig64753
1	isotig64769
1	isotig64832
1	isotig64888
1	isotig64976
1	isotig65053
1	isotig65071
1	isotig65073
1	isotig65093
1	isotig65100
1	isotig65160
1	isotig65181
2	isotig65222
2	isotig65239
1	isotig65272
2	isotig65282
1	isotig65306
1	isotig65327
1	isotig65403
1	isotig65418
1	isotig65457
1	isotig65548
1	isotig65565
1	isotig65619
2	isotig65645
1	isotig65670
2	isotig65724
1	isotig65725
1	isotig65746
1	isotig65751
1	isotig65757
1	isotig65829
1	isotig65858
4	isotig65876
1	isotig65902
2	isotig65903
1	isotig65919
1	isotig65959
1	isotig65978
1	isotig66013
1	isotig66021
1	isotig66162
1	isotig66210
1	isotig66250
1	isotig66268
2	isotig66283
2	isotig66347
1	isotig66385
1	isotig66414
2	isotig66420
1	isotig66456
1	isotig66458
1	isotig66473
1	isotig66475
1	isotig66553
1	isotig66559
1	isotig66700
1	isotig66797
1	isotig66873
1	isotig66892
1	isotig66935
1	isotig66975
2	isotig66994
1	isotig67051
1	isotig67052
1	isotig67134
1	isotig67153
1	isotig67170
1	isotig67193
1	isotig67196
1	isotig67252
1	isotig67261
1	isotig67359
2	isotig67378
2	isotig67389
2	isotig67427
1	isotig67465
1	isotig67495
1	isotig67510
1	isotig67569
1	isotig67594
2	isotig67596
1	isotig67599
1	isotig67638
1	isotig67659
1	isotig67689
2	isotig67706
1	isotig67797
1	isotig67852
1	isotig67884
1	isotig67914
1	isotig67928
1	isotig67944
2	isotig67964
1	isotig68087
2	isotig68089
1	isotig68119
1	isotig68126
1	isotig68128
2	isotig68164
1	isotig68236
1	isotig68244
1	isotig68275
1	isotig68284
1	isotig68293
1	isotig68381
3	isotig68400
1	isotig68408
1	isotig68462
1	isotig68474
1	isotig68488
1	isotig68498
2	isotig68576
1	isotig68581
1	isotig68615
1	isotig68622
1	isotig68646
1	isotig68652
1	isotig68685
2	isotig68790
1	isotig68803
1	isotig68808
1	isotig68840
1	isotig68848
1	isotig68855
2	isotig68859
3	isotig68890
2	isotig68914
1	isotig68945
1	isotig68956
1	isotig68980
2	isotig69044
1	isotig69100
1	isotig69123
1	isotig69130
1	isotig69171
2	isotig69187
1	isotig69192
1	isotig69203
1	isotig69214
1	isotig69215
1	isotig69244
1	isotig69246
2	isotig69269
1	isotig69346
1	isotig69350
1	isotig69369
2	isotig69380
2	isotig69409
2	isotig69432
2	isotig69446
1	isotig69454
3	isotig69477
1	isotig69496
1	isotig69535
1	isotig69604
1	isotig69615
1	isotig69789
1	isotig69790
1	isotig69843
1	isotig69897
2	isotig69904
1	isotig69921
1	isotig69976
1	isotig70011
2	isotig70038
1	isotig70073
1	isotig70093
3	isotig70096
1	isotig70141
2	isotig70174
3	isotig70271
1	isotig70277
1	isotig70319
1	isotig70351
1	isotig70356
2	isotig70368
1	isotig70477
1	isotig70510
1	isotig70515
1	isotig70563
1	isotig70589
1	isotig70636
1	isotig70648
1	isotig70698
1	isotig70734
1	isotig70810
2	isotig70842
1	isotig70851
3	isotig70898
1	isotig70923
2	isotig70925
1	isotig70951
1	isotig70963
1	isotig71016
1	isotig71017
1	isotig71035
1	isotig71068
1	isotig71157
1	isotig71167
1	isotig71177
1	isotig71184
1	isotig71185
2	isotig71317
1	isotig71386
1	isotig71411
1	isotig71429
2	isotig71432
1	isotig71444
1	isotig71451
1	isotig71570
1	isotig71605
1	isotig71644
1	isotig71650
1	isotig71658
2	isotig71663
1	isotig71667
1	isotig71671
1	isotig71673
1	isotig71683
2	isotig71812
1	isotig71894
1	isotig71902
1	isotig71951
1	isotig71955
2	isotig71962
1	isotig72013
1	isotig72020
1	isotig72054
1	isotig72086
2	isotig72168
1	isotig72169
1	isotig72222
3	isotig72284
1	isotig72288
1	isotig72291
2	isotig72382
1	isotig72403
1	isotig72429
2	isotig72449
1	isotig72471
1	isotig72480
1	isotig72628
1	isotig72744
2	isotig72762
2	isotig72796
1	isotig72817
2	isotig72844
1	isotig72949
2	isotig72973
1	isotig72979
2	isotig72991
1	isotig73108
1	isotig73113
1	isotig73153
1	isotig73161
1	isotig73203
3	isotig73230
1	isotig73239
1	isotig73260
2	isotig73276
1	isotig73335
1	isotig73340
2	isotig73355
1	isotig73389
1	isotig73443
1	isotig73445
1	isotig73587
1	isotig73657
1	isotig73683
1	isotig73720
1	isotig73736
1	isotig73737
2	isotig73828
1	isotig73851
1	isotig73914
1	isotig73952
1	isotig73958
1	isotig73984
1	isotig74007
1	isotig74081
1	isotig74131
1	isotig74137
1	isotig74146
1	isotig74213
1	isotig74287
1	isotig74302
1	isotig74307
1	isotig74347
1	isotig74365
1	isotig74417
1	isotig74430
1	isotig74461
1	isotig74483
1	isotig74510
1	isotig74548
1	isotig74630
1	isotig74644
1	isotig74698
1	isotig74723
2	isotig74772
1	isotig74783
1	isotig74789
2	isotig74898
1	isotig74930
1	isotig74940
1	isotig74986
1	isotig75084
1	isotig75132
1	isotig75149
1	isotig75154
1	isotig75178
1	isotig75203
1	isotig75230
1	isotig75260
1	isotig75287
1	isotig75322
1	isotig75339
1	isotig75354
1	isotig75356
2	isotig75529
1	isotig75588
1	isotig75600
1	isotig75630
1	isotig75683
1	isotig75685
1	isotig75692
1	isotig75701
1	isotig75752
1	isotig75790
1	isotig75806
1	isotig75833
1	isotig75880
2	isotig75910
1	isotig75929
1	isotig75954
1	isotig75969
2	isotig75974
1	isotig75996
1	isotig75997
1	isotig76000
1	isotig76073
1	isotig76094
1	isotig76160
1	isotig76169
1	isotig76197
1	isotig76202
1	isotig76213
1	isotig76226
3	isotig76328
1	isotig76333
1	isotig76336
1	isotig76353
1	isotig76356
1	isotig76383
2	isotig76392
1	isotig76394
1	isotig76499
1	isotig76520
1	isotig76524
1	isotig76572
2	isotig76579
1	isotig76593
2	isotig76623
1	isotig76730
1	isotig76767
1	isotig76816
1	isotig76847
2	isotig76865
1	isotig76868
2	isotig76994
1	isotig77101
1	isotig77150
2	isotig77162
1	isotig77165
1	isotig77206
1	isotig77244
1	isotig77278
1	isotig77316
1	isotig77352
1	isotig77455
2	isotig77528
2	isotig77554
1	isotig77628
1	isotig77633
2	isotig77686
1	isotig77731
1	isotig77791
2	isotig77869
2	isotig77891
1	isotig77896
1	isotig77917
1	isotig77990
1	isotig78009
1	isotig78083
2	isotig78105
1	isotig78108
1	isotig78114
1	isotig78127
1	isotig78193
1	isotig78239
1	isotig78269
1	isotig78354
1	isotig78397
1	isotig78413
1	isotig78423
2	isotig78451
1	isotig78459
1	isotig78461
1	isotig78469
1	isotig78494
2	isotig78540
2	isotig78552
1	isotig78613
1	isotig78631
1	isotig78648
1	isotig78674
2	isotig78709
1	isotig78716
1	isotig78718
1	isotig78725
1	isotig78818
1	isotig78838
1	isotig78875
1	isotig78903
2	isotig78910
1	isotig78931
1	isotig79046
1	isotig79078
2	isotig79165
1	isotig79183
1	isotig79233
1	isotig79371
1	isotig79392
1	isotig79517
1	isotig79542
1	isotig79585
1	isotig79600
3	isotig79612
1	isotig79702
1	isotig79707
1	isotig79723
1	isotig79765
1	isotig79792
1	isotig79820
2	isotig79899
1	isotig79910
1	isotig79920
1	isotig79993
1	isotig80027
1	isotig80062
1	isotig80101
1	isotig80110
2	isotig80282
1	isotig80296
1	isotig80338
1	isotig80364
1	isotig80368
2	isotig80376
2	isotig80377
1	isotig80440
1	isotig80594
1	isotig80664
1	isotig80682
1	isotig80709
1	isotig80713
1	isotig80730
1	isotig80772
1	isotig80785
1	isotig80791
2	isotig80820
1	isotig80938
1	isotig80951
1	isotig80981
1	isotig81003
1	isotig81095
1	isotig81134
1	isotig81143
1	isotig81162
1	isotig81213
1	isotig81219
2	isotig81294
1	isotig81362
1	isotig81386
1	isotig81444
2	isotig81454
1	isotig81489
1	isotig81490
1	isotig81503
1	isotig81630
1	isotig81632
2	isotig81697
1	isotig81846
1	isotig81863
1	isotig81978
1	isotig82038
1	isotig82074
1	isotig82216
1	isotig82233
1	isotig82292
1	isotig82357
1	isotig82451
1	isotig82477
1	isotig82487
1	isotig82514
1	isotig82523
2	isotig82648
1	isotig82673
1	isotig82706
1	isotig82752
1	isotig82769
1	isotig82826
1	isotig82827
1	isotig82854
3	isotig82868
1	isotig82899
1	isotig82903
2	isotig82940
1	isotig82973
1	isotig83015
1	isotig83046
1	isotig83091
1	isotig83152
1	isotig83153
1	isotig83165
1	isotig83333
1	isotig83423
1	isotig83477
1	isotig83488
1	isotig83499
1	isotig83519
1	isotig83573
1	isotig83607
1	isotig83622
2	isotig83623
1	isotig83638
1	isotig83666
1	isotig83735
1	isotig83744
1	isotig83815
1	isotig83923
1	isotig83958
1	isotig84036
1	isotig84103
1	isotig84143
1	isotig84145
1	isotig84174
1	isotig84177
1	isotig84274
2	isotig84353
1	isotig84358
1	isotig84432
1	isotig84543
1	isotig84598
1	isotig84632
1	isotig84659
1	isotig84675
1	isotig84692
1	isotig84699
1	isotig84757
1	isotig84803
1	isotig84814
1	isotig84909
1	isotig84932
1	isotig84967
1	isotig85100
1	isotig85124
1	isotig85215
1	isotig85308
1	isotig85336
1	isotig85409
1	isotig85443
1	isotig85451
1	isotig85452
1	isotig85453
1	isotig85494
1	isotig85499
1	isotig85501
1	isotig85523
1	isotig85533
2	isotig85685
1	isotig85704
1	isotig85711
1	isotig85754
2	isotig85757
1	isotig85800
1	isotig85851
1	isotig85862
1	isotig85994
1	isotig86009
1	isotig86107
1	isotig86200
1	isotig86201
1	isotig86299
1	isotig86327
1	isotig86487
1	isotig86520
1	isotig86530
1	isotig86627
1	isotig86693
1	isotig86806
1	isotig86862
1	isotig86919
1	isotig86926
1	isotig86988
1	isotig87029
1	isotig87089
1	isotig87186
2	isotig87193
1	isotig87244
2	isotig87363
1	isotig87413
2	isotig87432
1	isotig87442
3	isotig87599
1	isotig87831
1	isotig87902
1	isotig87921
2	isotig87972
2	isotig88110
1	isotig88293
1	isotig88374
2	isotig88447
2	isotig88476
1	isotig88531
2	isotig88539
1	isotig88638
1	isotig88659
1	isotig88669
1	isotig88676
1	isotig88735
1	isotig88751
1	isotig88761
1	isotig88778
1	isotig88952
1	isotig88976
1	isotig88981
1	isotig89046
1	isotig89054
1	isotig89063
1	isotig89068
1	isotig89289
1	isotig89324
1	isotig89329
1	isotig89388
2	isotig89407
1	isotig89511
1	isotig89513
1	isotig89535
1	isotig89560
1	isotig89659
1	isotig89756
1	isotig89787
1	isotig89855
1	isotig89937
1	isotig89981
1	isotig90151
1	isotig90185
1	isotig90331
3	isotig90338
1	isotig90649
1	isotig90707
1	isotig90750
1	isotig90893
1	isotig90970
1	isotig91106
1	isotig91207
1	isotig91283
1	isotig91315
2	isotig91332
1	isotig91358
1	isotig91416
1	isotig91689
1	isotig91726
1	isotig91765
1	isotig91809
1	isotig91876
1	isotig91921
1	isotig91954
1	isotig91989
1	isotig92025
1	isotig92037
3	isotig92165
1	isotig92201
1	isotig92230
1	isotig92343
1	isotig92421
1	isotig92495
1	isotig92567
1	isotig92605
1	isotig92645
1	isotig92708
1	isotig92716
1	isotig92880
1	isotig92913
1	isotig92935
1	isotig93029
1	isotig93045
1	isotig93068
1	isotig93080
1	isotig93091
1	isotig93195
1	isotig93206
1	isotig93408
1	isotig93559
1	isotig93634
1	isotig93823
1	isotig94025
1	isotig94091
1	isotig94288
1	isotig94290
1	isotig94311
1	isotig94316
1	isotig94342
1	isotig94514
1	isotig94521
1	isotig94586
1	isotig94618
1	isotig94669
1	isotig94787
1	isotig94798
1	isotig94939
1	isotig95047
1	isotig95157
1	isotig95291
1	isotig95319
1	isotig95542
1	isotig95809
1	isotig95851
1	isotig95922
2	isotig96052
1	isotig96251
1	isotig96387
1	isotig96452
2	isotig96535
1	isotig96559
1	isotig96611
1	isotig96662
3	isotig96700
2	isotig96810
1	isotig96842
1	isotig96959
1	isotig97112
1	isotig97146
3	isotig97193
1	isotig97358
1	isotig97414
1	isotig97430
1	isotig97468
2	isotig97654
1	isotig97669
1	isotig97724
3	isotig97733
1	isotig97758
3	isotig97851
1	isotig97852
1	isotig97874
1	isotig97957
1	isotig98041
1	isotig98687
1	isotig98790
1	isotig98794
1	isotig98851
1	isotig98864
1	isotig98878
2	isotig99123
1	isotig99328
1	isotig99512
1	isotig99603
1	isotig99616
1	isotig99732
1	isotig99754
1	isotig99828
1	isotig99844
1	isotig99912
2	isotig99964
1	isotig99997
2	unigene10
1	unigene10266
1	unigene10395
1	unigene10447
3	unigene10693
3	unigene1093
2	unigene10935
1	unigene10942
1	unigene110
1	unigene11166
1	unigene11173
2	unigene11199
1	unigene11221
1	unigene11480
1	unigene11721
1	unigene11767
1	unigene11777
1	unigene11827
1	unigene12029
1	unigene12057
1	unigene12074
1	unigene1225
2	unigene1228
1	unigene12339
1	unigene12391
1	unigene1244
1	unigene12477
1	unigene1257
1	unigene12626
1	unigene1270
1	unigene12713
1	unigene12774
1	unigene1281
1	unigene12814
1	unigene12897
1	unigene1292
2	unigene1299
1	unigene13
1	unigene13066
3	unigene13084
1	unigene13094
1	unigene13128
1	unigene13134
1	unigene13235
1	unigene13252
1	unigene13282
1	unigene13441
4	unigene13444
2	unigene13487
1	unigene1357
1	unigene1364
1	unigene13646
1	unigene13667
1	unigene14026
1	unigene14166
1	unigene14230
2	unigene14247
1	unigene1439
1	unigene14759
1	unigene1480
1	unigene14949
1	unigene15076
1	unigene15197
1	unigene15229
1	unigene15273
1	unigene1530
1	unigene15417
1	unigene1544
1	unigene15650
1	unigene15756
3	unigene1585
3	unigene15931
4	unigene15971
1	unigene15985
1	unigene16033
2	unigene16129
1	unigene1623
3	unigene16261
2	unigene1638
1	unigene16454
1	unigene16465
1	unigene16540
3	unigene16601
1	unigene16609
1	unigene1672
1	unigene16748
1	unigene16841
1	unigene16902
2	unigene16906
1	unigene17
1	unigene17035
1	unigene17037
1	unigene17066
1	unigene17194
1	unigene17220
1	unigene17227
1	unigene17277
2	unigene17340
1	unigene17352
1	unigene17378
1	unigene17431
1	unigene17433
1	unigene17437
1	unigene17557
1	unigene17679
2	unigene17782
1	unigene17817
2	unigene17870
1	unigene17986
1	unigene18027
1	unigene18191
1	unigene18209
1	unigene18246
1	unigene18272
1	unigene1832
1	unigene18436
1	unigene1848
1	unigene18487
1	unigene18504
2	unigene1858
1	unigene18607
1	unigene18654
1	unigene18699
1	unigene18769
1	unigene18798
2	unigene18822
1	unigene18857
1	unigene18949
3	unigene19
1	unigene19010
1	unigene1911
1	unigene19440
1	unigene197
1	unigene19790
1	unigene19973
1	unigene200
2	unigene20146
1	unigene20265
1	unigene20336
2	unigene20386
2	unigene204
2	unigene2042
1	unigene20472
1	unigene20515
2	unigene20738
1	unigene20770
2	unigene20771
3	unigene20892
1	unigene20904
1	unigene20918
1	unigene21078
2	unigene21160
1	unigene21244
1	unigene21260
1	unigene21304
2	unigene21425
1	unigene2143
2	unigene21447
1	unigene21448
1	unigene21504
1	unigene21633
1	unigene21660
1	unigene21668
1	unigene21680
1	unigene21717
3	unigene21722
1	unigene21730
1	unigene21992
1	unigene22
3	unigene22185
1	unigene22252
1	unigene2238
1	unigene22383
2	unigene22491
1	unigene22615
1	unigene22632
5	unigene22643
2	unigene22720
1	unigene22836
2	unigene22854
1	unigene2298
1	unigene23038
1	unigene23354
3	unigene23530
1	unigene2355
4	unigene23790
1	unigene23979
6	unigene2407
2	unigene2428
1	unigene24346
1	unigene2446
1	unigene24652
1	unigene2487
1	unigene24948
1	unigene25
1	unigene2518
1	unigene25186
1	unigene2523
1	unigene25269
1	unigene2527
1	unigene25282
2	unigene2529
1	unigene2530
1	unigene25384
1	unigene2572
1	unigene26551
1	unigene2657
1	unigene26665
2	unigene26801
1	unigene26918
2	unigene27034
1	unigene2721
1	unigene27265
1	unigene27663
1	unigene27716
1	unigene2772
1	unigene27909
1	unigene28173
1	unigene28251
3	unigene2826
1	unigene28311
1	unigene28328
1	unigene28867
1	unigene2904
1	unigene29190
1	unigene29237
1	unigene295
1	unigene29537
1	unigene29574
1	unigene29575
1	unigene29681
1	unigene29813
3	unigene29895
1	unigene29996
2	unigene3
2	unigene30011
1	unigene3010
1	unigene3019
1	unigene30222
1	unigene30232
1	unigene3026
1	unigene30279
1	unigene3037
1	unigene3062
1	unigene30803
1	unigene30870
1	unigene3091
1	unigene3146
2	unigene31478
1	unigene31496
3	unigene3161
1	unigene31733
1	unigene31800
1	unigene31982
1	unigene32246
2	unigene32390
1	unigene32415
3	unigene3250
2	unigene32817
2	unigene3284
1	unigene32905
1	unigene32979
2	unigene33173
1	unigene3329
1	unigene33302
1	unigene33347
3	unigene33402
1	unigene33419
1	unigene33428
1	unigene33506
1	unigene33527
1	unigene3353
1	unigene33530
1	unigene33598
1	unigene33674
1	unigene33685
1	unigene33783
1	unigene33792
2	unigene33859
1	unigene33894
1	unigene33921
2	unigene33925
2	unigene33934
1	unigene34
1	unigene34074
2	unigene3420
1	unigene34241
2	unigene34384
2	unigene34392
1	unigene34490
1	unigene34610
1	unigene34695
1	unigene3473
3	unigene3479
1	unigene34845
1	unigene352
1	unigene35593
2	unigene35653
1	unigene35682
1	unigene3594
1	unigene36098
1	unigene36104
1	unigene36135
1	unigene36381
1	unigene36392
1	unigene3640
1	unigene36469
1	unigene3649
1	unigene3650
1	unigene36733
1	unigene3674
1	unigene36896
1	unigene36897
1	unigene36929
1	unigene37208
1	unigene37561
1	unigene37658
1	unigene37662
1	unigene37701
1	unigene37706
1	unigene37730
1	unigene37746
2	unigene37767
1	unigene3787
2	unigene37870
2	unigene37911
1	unigene38
1	unigene3803
1	unigene38053
3	unigene38072
2	unigene38096
3	unigene38104
3	unigene38112
1	unigene38115
3	unigene38126
1	unigene38134
1	unigene38139
3	unigene38145
1	unigene38150
1	unigene38159
1	unigene38171
4	unigene38172
1	unigene38174
2	unigene38179
1	unigene38184
1	unigene38186
1	unigene38207
1	unigene38214
2	unigene38216
1	unigene38220
1	unigene38228
1	unigene38234
1	unigene38253
2	unigene38264
1	unigene38286
1	unigene38306
1	unigene38311
1	unigene38313
1	unigene38317
1	unigene38321
2	unigene38325
2	unigene38327
1	unigene38331
1	unigene38337
1	unigene38345
1	unigene38350
1	unigene38366
1	unigene38368
2	unigene38380
1	unigene38382
3	unigene38390
1	unigene38396
2	unigene38405
1	unigene38413
1	unigene38423
1	unigene38430
1	unigene38436
1	unigene38439
3	unigene38463
1	unigene38483
1	unigene38487
1	unigene3849
5	unigene38499
1	unigene38504
3	unigene38509
1	unigene38525
1	unigene38527
2	unigene38530
1	unigene38531
1	unigene38536
1	unigene38539
3	unigene38540
1	unigene38541
1	unigene38569
3	unigene38570
1	unigene38573
1	unigene38577
1	unigene38581
4	unigene38587
3	unigene38612
3	unigene38613
2	unigene38616
1	unigene3863
1	unigene38642
1	unigene38644
1	unigene3865
1	unigene38653
1	unigene38696
1	unigene38724
1	unigene38729
1	unigene38736
1	unigene38745
1	unigene38803
1	unigene38845
1	unigene38846
2	unigene38919
1	unigene38972
1	unigene3903
1	unigene39064
1	unigene39120
1	unigene39132
1	unigene39147
1	unigene39355
1	unigene39393
1	unigene3943
1	unigene39646
1	unigene39693
1	unigene39940
1	unigene40
1	unigene40298
1	unigene4038
1	unigene40492
1	unigene40512
2	unigene40544
2	unigene40558
2	unigene40577
1	unigene40592
1	unigene40602
1	unigene40606
4	unigene40607
5	unigene40608
1	unigene40613
1	unigene40680
2	unigene40683
1	unigene40710
1	unigene40808
2	unigene41
1	unigene41253
1	unigene41278
2	unigene41787
1	unigene41911
1	unigene42011
1	unigene42224
2	unigene42232
1	unigene42238
1	unigene42247
1	unigene42254
1	unigene42261
1	unigene42262
1	unigene42288
2	unigene42290
1	unigene42298
1	unigene42326
1	unigene42341
1	unigene42370
2	unigene42375
1	unigene42384
1	unigene42430
1	unigene42431
1	unigene42439
1	unigene42468
2	unigene42474
1	unigene42487
1	unigene425
1	unigene42563
1	unigene42568
1	unigene42596
1	unigene42680
1	unigene42730
1	unigene42876
1	unigene42888
1	unigene4297
1	unigene4343
2	unigene4366
1	unigene43697
2	unigene44009
1	unigene44015
1	unigene44046
2	unigene44058
3	unigene44081
1	unigene44178
1	unigene44198
1	unigene44265
1	unigene44354
1	unigene44395
1	unigene44447
1	unigene44454
1	unigene44467
1	unigene44557
1	unigene44827
1	unigene4490
1	unigene45
1	unigene45055
1	unigene4509
1	unigene45372
1	unigene45887
2	unigene45899
1	unigene45915
1	unigene45919
1	unigene45930
1	unigene45979
1	unigene46
1	unigene46009
3	unigene46117
1	unigene46136
2	unigene46302
1	unigene46320
1	unigene46538
2	unigene46541
1	unigene46575
1	unigene46640
1	unigene46694
1	unigene46951
1	unigene4703
1	unigene47247
1	unigene47262
1	unigene47344
1	unigene47383
1	unigene47552
1	unigene47603
1	unigene47618
1	unigene47701
2	unigene47705
5	unigene47732
1	unigene47757
4	unigene47774
1	unigene47787
1	unigene47841
1	unigene47857
1	unigene47879
1	unigene4788
1	unigene47891
1	unigene47934
1	unigene47955
1	unigene47997
1	unigene48061
1	unigene48069
1	unigene4809
2	unigene48103
1	unigene48105
1	unigene48114
1	unigene48138
1	unigene48174
2	unigene48196
2	unigene48241
1	unigene48321
1	unigene48467
2	unigene4890
1	unigene48947
1	unigene49035
1	unigene49230
1	unigene49257
1	unigene49455
2	unigene49499
2	unigene49512
2	unigene49529
1	unigene4953
2	unigene49531
1	unigene49588
1	unigene49626
1	unigene49728
1	unigene49778
1	unigene49829
1	unigene499
2	unigene4991
1	unigene50
1	unigene50056
1	unigene50104
2	unigene50163
1	unigene50260
1	unigene50481
1	unigene5054
1	unigene50897
1	unigene51008
1	unigene5108
2	unigene51577
3	unigene51713
1	unigene51809
1	unigene51926
1	unigene52267
1	unigene52459
1	unigene52571
1	unigene5274
1	unigene52876
1	unigene52939
1	unigene53026
1	unigene533
1	unigene53366
1	unigene53523
1	unigene5356
1	unigene53626
1	unigene53793
1	unigene54253
1	unigene54260
1	unigene54437
1	unigene54444
1	unigene5475
1	unigene54764
1	unigene54972
1	unigene54993
2	unigene55
1	unigene55212
1	unigene55711
1	unigene55925
1	unigene56270
1	unigene56295
1	unigene56461
1	unigene56717
2	unigene56742
1	unigene56819
2	unigene56833
3	unigene57
1	unigene5760
1	unigene57652
1	unigene57769
1	unigene5779
2	unigene57874
1	unigene57966
1	unigene58
1	unigene58139
1	unigene58242
1	unigene58367
1	unigene58387
1	unigene5857
1	unigene5890
4	unigene5893
1	unigene59045
1	unigene5947
3	unigene59476
1	unigene59488
5	unigene5974
1	unigene5990
1	unigene60294
1	unigene60457
1	unigene60614
3	unigene6078
1	unigene61174
1	unigene61222
1	unigene61266
2	unigene61303
1	unigene6131
2	unigene6138
2	unigene6156
1	unigene6168
1	unigene61745
1	unigene61753
1	unigene61783
1	unigene61982
1	unigene62195
3	unigene6230
1	unigene62371
1	unigene62438
2	unigene63142
1	unigene6356
1	unigene63708
1	unigene6382
1	unigene6402
1	unigene64193
1	unigene64264
2	unigene64349
1	unigene645
1	unigene6455
2	unigene6475
1	unigene64869
1	unigene6500
1	unigene6568
1	unigene6598
1	unigene660
1	unigene66056
1	unigene6608
1	unigene66100
1	unigene66164
1	unigene66198
1	unigene66384
1	unigene66464
1	unigene66547
1	unigene66644
1	unigene66691
1	unigene66728
1	unigene66754
1	unigene66773
1	unigene66883
1	unigene66986
1	unigene66989
1	unigene67098
1	unigene67103
2	unigene67113
1	unigene67120
1	unigene67269
1	unigene67339
1	unigene67458
1	unigene67478
1	unigene67497
1	unigene67547
1	unigene67627
1	unigene67643
1	unigene67806
1	unigene67892
1	unigene67918
1	unigene67967
1	unigene67977
1	unigene68377
1	unigene6845
3	unigene68484
2	unigene6850
1	unigene68765
1	unigene68787
1	unigene6924
1	unigene69240
1	unigene6939
1	unigene69764
1	unigene69839
1	unigene69866
2	unigene69906
1	unigene69921
1	unigene69976
1	unigene70024
1	unigene70104
1	unigene70112
1	unigene7015
1	unigene7017
1	unigene70235
1	unigene7048
2	unigene70537
1	unigene70581
1	unigene70659
1	unigene70781
1	unigene70831
1	unigene70899
1	unigene70948
1	unigene7095
1	unigene71176
1	unigene71427
1	unigene71473
2	unigene71483
1	unigene71490
1	unigene71593
1	unigene71660
1	unigene71775
1	unigene71834
1	unigene72043
1	unigene72161
1	unigene7221
1	unigene72311
1	unigene72431
1	unigene72472
1	unigene7269
3	unigene7275
5	unigene73
1	unigene7310
2	unigene7368
1	unigene73844
1	unigene739
1	unigene74118
1	unigene74235
1	unigene7468
2	unigene74684
1	unigene7512
1	unigene75785
1	unigene7598
1	unigene76877
3	unigene76931
1	unigene77332
1	unigene77404
1	unigene7746
1	unigene77716
1	unigene7832
1	unigene787
1	unigene78724
2	unigene789
1	unigene79109
1	unigene79110
1	unigene79124
1	unigene79190
1	unigene7947
1	unigene7954
1	unigene7983
1	unigene7992
1	unigene8022
1	unigene8036
1	unigene80490
1	unigene80604
1	unigene81448
1	unigene81692
1	unigene81813
1	unigene820
1	unigene82119
1	unigene82120
1	unigene82135
2	unigene82162
1	unigene82192
1	unigene82196
3	unigene82234
1	unigene82372
2	unigene8240
1	unigene8244
1	unigene82467
1	unigene82626
1	unigene82670
1	unigene82839
1	unigene82968
1	unigene83079
1	unigene83103
2	unigene83184
1	unigene83250
1	unigene83251
2	unigene83293
1	unigene83318
1	unigene83559
1	unigene83594
1	unigene83672
1	unigene83684
1	unigene83717
2	unigene83749
1	unigene83840
1	unigene84084
1	unigene84091
1	unigene84112
1	unigene84174
2	unigene84234
1	unigene84235
1	unigene84340
1	unigene84396
1	unigene84406
1	unigene845
1	unigene84515
2	unigene84542
1	unigene84625
2	unigene8463
1	unigene84679
1	unigene84750
1	unigene84794
1	unigene84795
1	unigene84838
1	unigene84991
2	unigene85008
1	unigene85042
1	unigene85064
1	unigene85069
1	unigene85117
1	unigene85168
1	unigene8521
2	unigene85241
5	unigene8545
1	unigene8565
1	unigene862
1	unigene87255
1	unigene87371
1	unigene87423
1	unigene87442
2	unigene8752
1	unigene8816
2	unigene8836
1	unigene9043
1	unigene9054
1	unigene9081
1	unigene9110
1	unigene9164
1	unigene9175
1	unigene92
1	unigene921
2	unigene924
1	unigene925
1	unigene9269
1	unigene9389
1	unigene94
1	unigene941
1	unigene9432
1	unigene959
1	unigene9624
2	unigene9753
1	unigene9798
2	unigene9829
```
