## Supplementary Material 3 - Gene Ontology (GO) enrichment analysis (Metascape) for "Epigenetic memory of temperature sensed during somatic embryo maturation in 2-year-old maritime pine trees": Galaxy450-[Count_on_data_249].tabular

```
1	contig01540
1	contig03467
2	contig04118
2	isotig00668
2	isotig00718
1	isotig00845
3	isotig00896
2	isotig01611
1	isotig02420
2	isotig02516
1	isotig02599
2	isotig03036
1	isotig03284
1	isotig03473
1	isotig03532
1	isotig03674
1	isotig03851
3	isotig03900
1	isotig04133
1	isotig04154
1	isotig04217
1	isotig04231
1	isotig04317
2	isotig04433
2	isotig04547
1	isotig04848
2	isotig04913
2	isotig04928
1	isotig05001
1	isotig05406
1	isotig05549
3	isotig05611
3	isotig05681
3	isotig05692
1	isotig05898
4	isotig05938
2	isotig05994
1	isotig06155
2	isotig06212
3	isotig06317
1	isotig06328
1	isotig06340
1	isotig06435
1	isotig06654
2	isotig06684
1	isotig06762
1	isotig07148
1	isotig07408
1	isotig07420
1	isotig07433
1	isotig07515
8	isotig07527
1	isotig07654
2	isotig07709
1	isotig07734
1	isotig08006
1	isotig08043
1	isotig08091
1	isotig08274
1	isotig08312
5	isotig08321
1	isotig08374
2	isotig08383
1	isotig08448
1	isotig08644
1	isotig08672
1	isotig08904
2	isotig09028
2	isotig09083
2	isotig09106
2	isotig09175
1	isotig09214
2	isotig09234
1	isotig09333
1	isotig09366
1	isotig09566
4	isotig09573
4	isotig09730
1	isotig09968
1	isotig09988
1	isotig100033
1	isotig100050
1	isotig100061
1	isotig100065
3	isotig10016
2	isotig100165
1	isotig100404
1	isotig100411
1	isotig100513
1	isotig10063
1	isotig100671
1	isotig100909
2	isotig100940
1	isotig101049
2	isotig101115
1	isotig101216
2	isotig101272
2	isotig101320
1	isotig101350
1	isotig101395
1	isotig101432
1	isotig10148
1	isotig101541
1	isotig101748
1	isotig101973
1	isotig101978
1	isotig101999
1	isotig102082
1	isotig102139
2	isotig102306
1	isotig102353
1	isotig102395
1	isotig102434
1	isotig102446
1	isotig102538
1	isotig102593
1	isotig102597
1	isotig102720
2	isotig102791
1	isotig102799
1	isotig102820
1	isotig102822
1	isotig102875
1	isotig102937
1	isotig102974
1	isotig103004
1	isotig103056
2	isotig103092
1	isotig103159
1	isotig10318
1	isotig103188
1	isotig103209
1	isotig103265
1	isotig103333
2	isotig103335
1	isotig103336
1	isotig103402
1	isotig103499
2	isotig103548
1	isotig103755
1	isotig103998
1	isotig104218
1	isotig104285
1	isotig104342
1	isotig104524
2	isotig104551
1	isotig104560
4	isotig10470
1	isotig104778
1	isotig105239
1	isotig105333
1	isotig105340
1	isotig105392
2	isotig105470
1	isotig105537
1	isotig105625
1	isotig105630
1	isotig105636
1	isotig105658
2	isotig105752
3	isotig105847
1	isotig105875
1	isotig105990
1	isotig10614
1	isotig106209
3	isotig106309
1	isotig106378
1	isotig106384
1	isotig106395
1	isotig106400
1	isotig10657
1	isotig106577
1	isotig106719
1	isotig106721
2	isotig106863
1	isotig106877
1	isotig107252
2	isotig107403
1	isotig107708
1	isotig107749
1	isotig107874
1	isotig107883
1	isotig108043
1	isotig108068
1	isotig108124
1	isotig108290
1	isotig108317
1	isotig108408
1	isotig108711
2	isotig108761
2	isotig108865
1	isotig108874
1	isotig10888
1	isotig108931
1	isotig108954
1	isotig109025
1	isotig109144
1	isotig109362
1	isotig109383
1	isotig109488
1	isotig109651
1	isotig109831
1	isotig109979
1	isotig109995
1	isotig110000
1	isotig110003
1	isotig110008
1	isotig110081
1	isotig110083
1	isotig110155
1	isotig110182
1	isotig110288
2	isotig110374
1	isotig110410
1	isotig110431
1	isotig110554
1	isotig110698
1	isotig110834
1	isotig110873
1	isotig110889
1	isotig110914
1	isotig110942
1	isotig111016
2	isotig111220
1	isotig111235
1	isotig111458
1	isotig111533
1	isotig111623
1	isotig111627
1	isotig111644
1	isotig111657
1	isotig111682
2	isotig111712
1	isotig111839
2	isotig111848
1	isotig111871
1	isotig111945
1	isotig111952
1	isotig111999
1	isotig112003
1	isotig112043
1	isotig112073
2	isotig112076
1	isotig112137
1	isotig112181
1	isotig112272
1	isotig112299
1	isotig112431
1	isotig112594
1	isotig11272
1	isotig112721
1	isotig112738
1	isotig112917
1	isotig112945
1	isotig113213
1	isotig113244
1	isotig113299
1	isotig113376
1	isotig113422
1	isotig113450
1	isotig113578
3	isotig11360
1	isotig113722
1	isotig11376
1	isotig113794
2	isotig113848
1	isotig113885
2	isotig113999
1	isotig11400
1	isotig114027
1	isotig11408
1	isotig114204
1	isotig114207
1	isotig114337
1	isotig114358
1	isotig114433
1	isotig114444
1	isotig114853
1	isotig114907
1	isotig11503
2	isotig115049
1	isotig115243
1	isotig115407
2	isotig11551
5	isotig11558
1	isotig115713
1	isotig115726
1	isotig11579
2	isotig115835
1	isotig115921
1	isotig116021
1	isotig116050
1	isotig116065
1	isotig11607
1	isotig116127
1	isotig116177
3	isotig11620
1	isotig116226
1	isotig116266
1	isotig116523
2	isotig11661
1	isotig116635
2	isotig116706
1	isotig116902
1	isotig116908
1	isotig116940
1	isotig117249
1	isotig117318
1	isotig117369
1	isotig117396
1	isotig117397
1	isotig117480
1	isotig11749
2	isotig117524
1	isotig117564
1	isotig117832
1	isotig117857
1	isotig118044
2	isotig11805
1	isotig118051
1	isotig118293
1	isotig11832
1	isotig118642
1	isotig118655
3	isotig118667
2	isotig118747
1	isotig118817
1	isotig118898
3	isotig11944
1	isotig119504
3	isotig11962
1	isotig119700
1	isotig120084
1	isotig120130
1	isotig120189
1	isotig12019
1	isotig120191
1	isotig12025
1	isotig120264
2	isotig120268
2	isotig120307
1	isotig120310
1	isotig120415
1	isotig120424
1	isotig120456
1	isotig120678
1	isotig120725
1	isotig120789
1	isotig12091
1	isotig120960
1	isotig121310
1	isotig121411
2	isotig12175
1	isotig121844
1	isotig121909
1	isotig122248
1	isotig122289
1	isotig12259
3	isotig12264
4	isotig12269
1	isotig12274
1	isotig122774
1	isotig122802
1	isotig12290
1	isotig123026
1	isotig123030
1	isotig123053
1	isotig123101
1	isotig123146
1	isotig123196
1	isotig123233
1	isotig123316
1	isotig123318
1	isotig123320
1	isotig123592
3	isotig12360
1	isotig123652
1	isotig123748
1	isotig12375
1	isotig123766
1	isotig123941
1	isotig123955
1	isotig12419
1	isotig124196
1	isotig124463
1	isotig124466
1	isotig124723
1	isotig124741
1	isotig124742
1	isotig124811
1	isotig124919
1	isotig124944
1	isotig125100
1	isotig125358
1	isotig125547
1	isotig125678
1	isotig125724
1	isotig125745
1	isotig125802
1	isotig125814
1	isotig125833
1	isotig125949
1	isotig125986
1	isotig126349
1	isotig126618
1	isotig126688
1	isotig126738
1	isotig12682
2	isotig126831
1	isotig126941
2	isotig12698
1	isotig127014
1	isotig127023
1	isotig127145
2	isotig127298
1	isotig127667
3	isotig12786
1	isotig128050
1	isotig128809
1	isotig128888
3	isotig12906
1	isotig129282
1	isotig129521
1	isotig12954
2	isotig129597
1	isotig129608
1	isotig129674
1	isotig129891
1	isotig129899
1	isotig12999
1	isotig130228
1	isotig130272
1	isotig130347
1	isotig13060
1	isotig130724
1	isotig13087
2	isotig130912
1	isotig131089
1	isotig131099
2	isotig131104
5	isotig13127
1	isotig131292
1	isotig131369
1	isotig131640
1	isotig131731
1	isotig13211
1	isotig13224
2	isotig132535
1	isotig132944
1	isotig133014
1	isotig133088
1	isotig133402
1	isotig133795
1	isotig13395
1	isotig133953
1	isotig133984
2	isotig134329
1	isotig134444
1	isotig13457
2	isotig13461
1	isotig13537
1	isotig13549
1	isotig135507
1	isotig13560
2	isotig13597
1	isotig136156
2	isotig13623
1	isotig136530
1	isotig13681
1	isotig136948
1	isotig137012
1	isotig137041
1	isotig13730
1	isotig13768
1	isotig13773
1	isotig138412
1	isotig13876
1	isotig138848
1	isotig139086
1	isotig13941
1	isotig13968
3	isotig14008
1	isotig14054
1	isotig14085
1	isotig14098
1	isotig14151
3	isotig14161
1	isotig14192
1	isotig14369
4	isotig14423
1	isotig14501
1	isotig14507
1	isotig14543
2	isotig14621
1	isotig14843
2	isotig14881
6	isotig14898
1	isotig15143
1	isotig15155
1	isotig15161
1	isotig15191
1	isotig15269
2	isotig15275
2	isotig15323
1	isotig15649
1	isotig15669
2	isotig15679
2	isotig15684
1	isotig15719
1	isotig15742
5	isotig15747
1	isotig15767
1	isotig15810
1	isotig15873
1	isotig15908
1	isotig15933
1	isotig15958
1	isotig16047
2	isotig16063
1	isotig16189
1	isotig16193
2	isotig16225
1	isotig16261
2	isotig16277
2	isotig16304
3	isotig16316
2	isotig16354
1	isotig16374
1	isotig16389
1	isotig16436
1	isotig16444
2	isotig16452
1	isotig16484
1	isotig16488
1	isotig16570
1	isotig16605
1	isotig16612
1	isotig16663
1	isotig16758
1	isotig16792
1	isotig16804
1	isotig16814
1	isotig16824
1	isotig16826
1	isotig16935
2	isotig16939
1	isotig16954
1	isotig16966
1	isotig17002
1	isotig17053
2	isotig17221
4	isotig17233
1	isotig17251
2	isotig17269
1	isotig17275
1	isotig17359
1	isotig17380
1	isotig17395
1	isotig17573
1	isotig17583
1	isotig17635
1	isotig17738
1	isotig17819
2	isotig17890
2	isotig17962
1	isotig17966
1	isotig18036
2	isotig18115
1	isotig18193
1	isotig18197
1	isotig18201
1	isotig18225
1	isotig18229
1	isotig18300
1	isotig18308
2	isotig18354
2	isotig18479
1	isotig18500
1	isotig18516
2	isotig18524
3	isotig18603
1	isotig18620
1	isotig18677
1	isotig18696
1	isotig18854
2	isotig18900
2	isotig18938
1	isotig18944
1	isotig18978
1	isotig19070
1	isotig19121
2	isotig19157
1	isotig19169
1	isotig19209
1	isotig19285
2	isotig19385
1	isotig19489
1	isotig19561
2	isotig19581
1	isotig19642
1	isotig19713
1	isotig19729
1	isotig19757
2	isotig19861
1	isotig19929
8	isotig20053
3	isotig20069
1	isotig20105
1	isotig20201
2	isotig20225
1	isotig20253
2	isotig20257
3	isotig20326
1	isotig20333
3	isotig20337
5	isotig20417
1	isotig20497
1	isotig20593
1	isotig20601
2	isotig20609
1	isotig20641
1	isotig20649
1	isotig20661
2	isotig20760
1	isotig20768
1	isotig20800
1	isotig20824
1	isotig20903
1	isotig20915
1	isotig20959
1	isotig21031
1	isotig21055
1	isotig21111
2	isotig21159
1	isotig21175
1	isotig21187
2	isotig21203
1	isotig21231
1	isotig21271
1	isotig21439
1	isotig21443
2	isotig21447
2	isotig21519
1	isotig21749
1	isotig21764
1	isotig21845
1	isotig21881
1	isotig21884
2	isotig21896
1	isotig21982
1	isotig22140
1	isotig22143
1	isotig22152
1	isotig22164
2	isotig22187
3	isotig22205
1	isotig22223
2	isotig22325
1	isotig22337
1	isotig22499
3	isotig22588
3	isotig22665
1	isotig22728
2	isotig22731
3	isotig22737
1	isotig22791
1	isotig22797
1	isotig22850
2	isotig22856
1	isotig22865
1	isotig22934
1	isotig22946
3	isotig22955
1	isotig23024
1	isotig23030
3	isotig23075
1	isotig23084
2	isotig23102
1	isotig23117
2	isotig23132
1	isotig23156
1	isotig23177
1	isotig23186
1	isotig23207
2	isotig23210
3	isotig23216
2	isotig23270
1	isotig23288
1	isotig23293
1	isotig23308
1	isotig23317
1	isotig23345
1	isotig23381
1	isotig23424
1	isotig23436
1	isotig23457
2	isotig23460
1	isotig23496
2	isotig23520
1	isotig23523
3	isotig23586
2	isotig23646
2	isotig23688
1	isotig23709
1	isotig23796
2	isotig23805
1	isotig23817
1	isotig23820
2	isotig23902
3	isotig23924
1	isotig23936
2	isotig23966
1	isotig23994
1	isotig24026
1	isotig24046
1	isotig24060
1	isotig24086
1	isotig24131
1	isotig24163
1	isotig24193
1	isotig24274
1	isotig24280
1	isotig24351
1	isotig24357
2	isotig24417
1	isotig24453
1	isotig24483
1	isotig24486
1	isotig24525
1	isotig24531
1	isotig24540
1	isotig24558
3	isotig24569
1	isotig24820
1	isotig24964
1	isotig25039
1	isotig25063
1	isotig25105
1	isotig25156
2	isotig25221
1	isotig25274
1	isotig25277
2	isotig25316
1	isotig25334
1	isotig25356
1	isotig25362
1	isotig25389
1	isotig25419
1	isotig25433
5	isotig25462
1	isotig25501
1	isotig25507
1	isotig25533
1	isotig25539
1	isotig25551
2	isotig25601
3	isotig25610
1	isotig25645
1	isotig25656
1	isotig25776
1	isotig25782
1	isotig25801
3	isotig25847
2	isotig25894
1	isotig25901
3	isotig25975
1	isotig25987
2	isotig25993
1	isotig26031
3	isotig26098
1	isotig26124
1	isotig26438
1	isotig26512
1	isotig26584
1	isotig26636
1	isotig26686
2	isotig26795
1	isotig26890
1	isotig26996
2	isotig27030
1	isotig27032
2	isotig27054
2	isotig27088
1	isotig27092
2	isotig27100
1	isotig27136
2	isotig27148
1	isotig27178
1	isotig27206
1	isotig27276
1	isotig27282
1	isotig27422
1	isotig27500
1	isotig27536
2	isotig27546
1	isotig27558
1	isotig27562
2	isotig27624
3	isotig27658
2	isotig27664
2	isotig27690
2	isotig27698
1	isotig27842
1	isotig27894
1	isotig27928
1	isotig27964
1	isotig27972
2	isotig28016
4	isotig28032
4	isotig28084
1	isotig28086
1	isotig28108
2	isotig28150
1	isotig28236
1	isotig28238
1	isotig28278
1	isotig28334
1	isotig28340
1	isotig28394
2	isotig28418
1	isotig28426
3	isotig28570
2	isotig28614
1	isotig28624
2	isotig28692
4	isotig28694
2	isotig28714
1	isotig28720
1	isotig28722
2	isotig28730
1	isotig28858
1	isotig28988
1	isotig28995
1	isotig29026
1	isotig29036
3	isotig29130
1	isotig29134
1	isotig29150
2	isotig29208
1	isotig29216
2	isotig29230
1	isotig29242
2	isotig29284
1	isotig29302
1	isotig29320
1	isotig29396
1	isotig29478
2	isotig29510
2	isotig29648
1	isotig29662
2	isotig29712
2	isotig29753
1	isotig29776
3	isotig29808
1	isotig29862
1	isotig29918
1	isotig29920
1	isotig30038
1	isotig30088
1	isotig30122
1	isotig30216
1	isotig30232
6	isotig30252
1	isotig30288
2	isotig30291
2	isotig30332
2	isotig30346
2	isotig30390
4	isotig30442
1	isotig30450
4	isotig30456
1	isotig30514
1	isotig30516
1	isotig30522
1	isotig30532
2	isotig30576
1	isotig30642
2	isotig30658
1	isotig30678
3	isotig30686
1	isotig30728
1	isotig30772
2	isotig30828
1	isotig30868
1	isotig31002
1	isotig31122
1	isotig31156
1	isotig31202
1	isotig31262
3	isotig31300
1	isotig31314
2	isotig31342
1	isotig31374
1	isotig31444
1	isotig31476
3	isotig31510
2	isotig31524
1	isotig31592
2	isotig31632
1	isotig31672
2	isotig31750
1	isotig31790
3	isotig31816
1	isotig31822
2	isotig31824
2	isotig31882
1	isotig31908
1	isotig32082
1	isotig32118
1	isotig32142
1	isotig32182
1	isotig32250
1	isotig32254
1	isotig32358
1	isotig32394
1	isotig32450
1	isotig32490
2	isotig32504
1	isotig32528
1	isotig32554
2	isotig32566
2	isotig32574
1	isotig32628
1	isotig32644
2	isotig32658
1	isotig32660
3	isotig32694
2	isotig32790
1	isotig32806
1	isotig32812
1	isotig32852
1	isotig32860
1	isotig32888
1	isotig32900
2	isotig32976
1	isotig32982
1	isotig33016
2	isotig33028
1	isotig33084
1	isotig33142
1	isotig33152
1	isotig33156
1	isotig33172
1	isotig33194
2	isotig33206
3	isotig33222
2	isotig33252
2	isotig33264
1	isotig33436
1	isotig33472
3	isotig33486
1	isotig33538
1	isotig33546
1	isotig33548
1	isotig33560
1	isotig33574
1	isotig33592
1	isotig33602
1	isotig33604
1	isotig33622
1	isotig33634
1	isotig33708
1	isotig33735
2	isotig33742
1	isotig33752
1	isotig33760
2	isotig33802
1	isotig33844
1	isotig33850
2	isotig33866
1	isotig33910
1	isotig33944
1	isotig33980
1	isotig33994
2	isotig34004
1	isotig34006
3	isotig34008
2	isotig34056
1	isotig34058
1	isotig34130
1	isotig34162
2	isotig34174
3	isotig34176
1	isotig34224
1	isotig34236
1	isotig34274
1	isotig34282
1	isotig34292
1	isotig34296
1	isotig34316
2	isotig34324
1	isotig34338
1	isotig34346
1	isotig34370
2	isotig34398
2	isotig34434
1	isotig34452
1	isotig34466
1	isotig34496
2	isotig34506
2	isotig34518
1	isotig34520
1	isotig34538
1	isotig34638
2	isotig34690
1	isotig34708
1	isotig34794
1	isotig34814
1	isotig34842
5	isotig34866
2	isotig34890
1	isotig34932
1	isotig34994
1	isotig35004
3	isotig35006
1	isotig35022
1	isotig35090
1	isotig35100
3	isotig35118
2	isotig35130
1	isotig35154
1	isotig35156
1	isotig35176
2	isotig35246
1	isotig35274
1	isotig35294
3	isotig35374
1	isotig35394
1	isotig35398
1	isotig35440
1	isotig35448
1	isotig35456
1	isotig35466
1	isotig35502
1	isotig35578
1	isotig35580
2	isotig35622
1	isotig35672
2	isotig35710
1	isotig35732
3	isotig35784
2	isotig35808
1	isotig35823
1	isotig35836
1	isotig35856
1	isotig35862
2	isotig35866
1	isotig35900
2	isotig35904
2	isotig35958
1	isotig35980
1	isotig36018
1	isotig36086
1	isotig36090
1	isotig36094
2	isotig36124
3	isotig36126
2	isotig36166
1	isotig36186
1	isotig36192
1	isotig36214
3	isotig36220
1	isotig36236
1	isotig36274
1	isotig36294
1	isotig36308
1	isotig36322
1	isotig36346
1	isotig36350
1	isotig36354
1	isotig36408
2	isotig36410
1	isotig36412
1	isotig36424
1	isotig36430
2	isotig36434
1	isotig36468
1	isotig36470
1	isotig36582
1	isotig36630
1	isotig36644
1	isotig36670
1	isotig36678
1	isotig36762
1	isotig36780
2	isotig36788
1	isotig36856
1	isotig36860
1	isotig36862
1	isotig36932
2	isotig36948
3	isotig36964
2	isotig36980
1	isotig37004
1	isotig37056
2	isotig37066
1	isotig37082
1	isotig37094
1	isotig37106
1	isotig37118
2	isotig37122
1	isotig37156
1	isotig37240
1	isotig37242
1	isotig37283
1	isotig37300
2	isotig37308
1	isotig37311
1	isotig37363
3	isotig37378
1	isotig37420
1	isotig37440
2	isotig37482
1	isotig37510
1	isotig37538
2	isotig37668
1	isotig37682
2	isotig37724
1	isotig37738
3	isotig37800
1	isotig37804
1	isotig37824
1	isotig37858
1	isotig37874
1	isotig37968
1	isotig38018
2	isotig38030
1	isotig38122
1	isotig38154
1	isotig38210
1	isotig38228
1	isotig38252
1	isotig38304
1	isotig38324
1	isotig38326
1	isotig38328
1	isotig38330
2	isotig38342
1	isotig38412
1	isotig38418
1	isotig38454
1	isotig38462
1	isotig38464
1	isotig38536
1	isotig38550
2	isotig38556
1	isotig38584
1	isotig38602
1	isotig38634
1	isotig38654
1	isotig38674
1	isotig38690
2	isotig38730
2	isotig38782
2	isotig38856
1	isotig38950
2	isotig39002
2	isotig39044
1	isotig39104
1	isotig39144
1	isotig39158
1	isotig39246
1	isotig39316
2	isotig39378
1	isotig39412
1	isotig39466
1	isotig39536
1	isotig39540
1	isotig39566
2	isotig39640
1	isotig39734
1	isotig39794
1	isotig39838
2	isotig39922
1	isotig39934
1	isotig39962
1	isotig39974
1	isotig40074
1	isotig40172
2	isotig40246
2	isotig40258
1	isotig40438
5	isotig40482
1	isotig40506
1	isotig40642
1	isotig40682
1	isotig40692
1	isotig40740
2	isotig40754
1	isotig40812
1	isotig41082
1	isotig41150
1	isotig41328
1	isotig41476
1	isotig41700
2	isotig41777
1	isotig41798
2	isotig41801
1	isotig41866
1	isotig41891
3	isotig41942
2	isotig41944
1	isotig41948
1	isotig41949
3	isotig41973
2	isotig41992
2	isotig42000
2	isotig42012
2	isotig42015
3	isotig42034
1	isotig42087
1	isotig42092
1	isotig42101
1	isotig42104
3	isotig42114
1	isotig42126
1	isotig42127
1	isotig42136
1	isotig42155
2	isotig42156
1	isotig42162
1	isotig42182
2	isotig42222
2	isotig42233
2	isotig42238
1	isotig42275
1	isotig42292
2	isotig42310
1	isotig42324
1	isotig42369
2	isotig42373
1	isotig42377
2	isotig42389
1	isotig42400
1	isotig42413
1	isotig42422
1	isotig42424
3	isotig42520
1	isotig42557
1	isotig42628
1	isotig42636
1	isotig42638
1	isotig42653
1	isotig42688
2	isotig42712
3	isotig42715
1	isotig42736
1	isotig42738
1	isotig42772
3	isotig42815
2	isotig42829
1	isotig42853
1	isotig42854
1	isotig42863
1	isotig42878
3	isotig42898
2	isotig42910
1	isotig42930
1	isotig42944
1	isotig43051
1	isotig43057
1	isotig43074
4	isotig43075
1	isotig43092
1	isotig43171
1	isotig43194
2	isotig43216
2	isotig43222
1	isotig43286
2	isotig43306
1	isotig43337
1	isotig43345
2	isotig43346
1	isotig43352
4	isotig43365
1	isotig43393
1	isotig43403
2	isotig43408
1	isotig43416
1	isotig43461
2	isotig43539
3	isotig43547
1	isotig43561
1	isotig43595
1	isotig43622
2	isotig43635
2	isotig43674
1	isotig43675
1	isotig43690
3	isotig43703
2	isotig43751
1	isotig43768
1	isotig43775
2	isotig43786
1	isotig43798
1	isotig43828
1	isotig43858
1	isotig43881
1	isotig43899
1	isotig43925
2	isotig43936
1	isotig43966
1	isotig43996
1	isotig44025
1	isotig44039
1	isotig44087
1	isotig44102
2	isotig44103
1	isotig44107
1	isotig44108
1	isotig44110
1	isotig44159
1	isotig44164
1	isotig44208
2	isotig44266
1	isotig44290
1	isotig44317
1	isotig44381
4	isotig44399
1	isotig44422
1	isotig44503
1	isotig44609
3	isotig44618
1	isotig44619
2	isotig44623
1	isotig44664
1	isotig44665
2	isotig44736
1	isotig44749
1	isotig44759
1	isotig44828
1	isotig44836
1	isotig44839
1	isotig44888
2	isotig44915
1	isotig44920
1	isotig44961
2	isotig44980
1	isotig45024
3	isotig45104
1	isotig45105
1	isotig45107
1	isotig45173
2	isotig45177
1	isotig45210
1	isotig45216
2	isotig45238
1	isotig45276
1	isotig45305
1	isotig45327
1	isotig45330
1	isotig45331
1	isotig45361
2	isotig45400
1	isotig45465
3	isotig45516
1	isotig45541
1	isotig45564
1	isotig45566
1	isotig45576
1	isotig45714
1	isotig45748
1	isotig45772
1	isotig45819
1	isotig45848
1	isotig45854
1	isotig45856
3	isotig45944
1	isotig45957
2	isotig46129
1	isotig46185
1	isotig46215
1	isotig46273
1	isotig46409
1	isotig46427
1	isotig46434
1	isotig46438
1	isotig46441
3	isotig46473
2	isotig46567
1	isotig46571
1	isotig46609
1	isotig46616
1	isotig46734
1	isotig46745
2	isotig46805
1	isotig46816
1	isotig46858
3	isotig46922
1	isotig46924
1	isotig46929
1	isotig46939
1	isotig46954
1	isotig47066
1	isotig47096
1	isotig47167
1	isotig47192
1	isotig47262
1	isotig47297
1	isotig47315
1	isotig47354
2	isotig47398
2	isotig47436
1	isotig47454
1	isotig47482
1	isotig47491
1	isotig47493
2	isotig47528
3	isotig47531
4	isotig47537
1	isotig47539
3	isotig47542
1	isotig47561
1	isotig47568
1	isotig47648
1	isotig47691
1	isotig47706
1	isotig47747
1	isotig47754
2	isotig47796
1	isotig47842
1	isotig47861
1	isotig47915
1	isotig47932
2	isotig47933
1	isotig47956
1	isotig47981
1	isotig48023
1	isotig48027
2	isotig48033
1	isotig48092
1	isotig48109
1	isotig48124
1	isotig48209
1	isotig48342
2	isotig48356
1	isotig48410
1	isotig48447
1	isotig48448
2	isotig48472
1	isotig48475
2	isotig48485
1	isotig48535
2	isotig48570
1	isotig48602
1	isotig48614
1	isotig48621
1	isotig48645
1	isotig48653
2	isotig48658
2	isotig48759
2	isotig48763
1	isotig48774
1	isotig48775
1	isotig48801
1	isotig48854
1	isotig48890
1	isotig48896
3	isotig48910
1	isotig48933
2	isotig48953
1	isotig48963
1	isotig49136
1	isotig49146
1	isotig49149
1	isotig49151
1	isotig49160
2	isotig49180
1	isotig49197
2	isotig49203
1	isotig49206
2	isotig49242
1	isotig49244
1	isotig49290
1	isotig49341
1	isotig49368
1	isotig49394
1	isotig49415
1	isotig49440
1	isotig49465
1	isotig49535
1	isotig49566
1	isotig49571
1	isotig49574
5	isotig49597
1	isotig49615
1	isotig49618
2	isotig49644
1	isotig49655
1	isotig49667
1	isotig49669
1	isotig49691
1	isotig49712
1	isotig49722
1	isotig49784
1	isotig49787
1	isotig49819
2	isotig49823
2	isotig49834
1	isotig49903
1	isotig49908
3	isotig50009
1	isotig50029
1	isotig50062
1	isotig50117
2	isotig50129
1	isotig50152
1	isotig50259
2	isotig50286
1	isotig50299
1	isotig50344
1	isotig50348
1	isotig50500
1	isotig50521
1	isotig50526
1	isotig50533
1	isotig50566
2	isotig50586
2	isotig50615
2	isotig50622
1	isotig50672
2	isotig50703
1	isotig50721
1	isotig50736
1	isotig50759
2	isotig50768
1	isotig50773
1	isotig50780
2	isotig50791
1	isotig50827
2	isotig50831
1	isotig50917
2	isotig50922
1	isotig50940
1	isotig50984
1	isotig50997
1	isotig51008
2	isotig51017
1	isotig51077
1	isotig51104
1	isotig51152
1	isotig51187
1	isotig51203
1	isotig51208
1	isotig51215
1	isotig51228
1	isotig51239
1	isotig51240
1	isotig51244
1	isotig51265
2	isotig51288
1	isotig51311
1	isotig51379
1	isotig51422
1	isotig51446
1	isotig51468
1	isotig51493
1	isotig51534
1	isotig51563
1	isotig51583
2	isotig51596
1	isotig51731
1	isotig51743
1	isotig51745
1	isotig51746
2	isotig51773
1	isotig51807
2	isotig51814
4	isotig51830
1	isotig51858
1	isotig51873
2	isotig51889
1	isotig51903
4	isotig51928
2	isotig51974
1	isotig52009
1	isotig52069
1	isotig52106
1	isotig52159
1	isotig52266
3	isotig52278
3	isotig52288
1	isotig52335
1	isotig52345
2	isotig52358
1	isotig52371
1	isotig52385
2	isotig52442
1	isotig52444
1	isotig52457
1	isotig52464
1	isotig52469
1	isotig52514
4	isotig52593
1	isotig52605
2	isotig52684
1	isotig52737
4	isotig52767
3	isotig52774
2	isotig52828
1	isotig52834
1	isotig52853
1	isotig52858
3	isotig52867
1	isotig52868
1	isotig52878
1	isotig52889
1	isotig52933
1	isotig52975
1	isotig53005
1	isotig53026
1	isotig53062
1	isotig53114
1	isotig53154
1	isotig53157
1	isotig53165
1	isotig53201
1	isotig53206
1	isotig53242
1	isotig53273
1	isotig53281
1	isotig53285
1	isotig53316
1	isotig53376
1	isotig53409
1	isotig53416
1	isotig53420
1	isotig53426
1	isotig53488
1	isotig53524
1	isotig53530
1	isotig53541
1	isotig53566
1	isotig53592
1	isotig53620
1	isotig53654
1	isotig53671
2	isotig53709
2	isotig53739
1	isotig53763
1	isotig53786
1	isotig53787
1	isotig53817
1	isotig53875
1	isotig53881
2	isotig53886
2	isotig53939
1	isotig53952
1	isotig53955
1	isotig53964
2	isotig53973
1	isotig54033
2	isotig54073
5	isotig54097
1	isotig54110
1	isotig54195
2	isotig54276
1	isotig54291
2	isotig54298
1	isotig54309
2	isotig54325
1	isotig54328
6	isotig54380
1	isotig54384
2	isotig54400
1	isotig54402
2	isotig54436
1	isotig54449
1	isotig54499
1	isotig54593
2	isotig54596
1	isotig54604
1	isotig54610
1	isotig54678
1	isotig54698
1	isotig54796
1	isotig54809
2	isotig54819
2	isotig54830
2	isotig54835
3	isotig54848
1	isotig54853
1	isotig54873
1	isotig54874
2	isotig54967
2	isotig55037
1	isotig55083
1	isotig55156
1	isotig55163
1	isotig55210
2	isotig55240
1	isotig55271
1	isotig55358
1	isotig55397
2	isotig55417
1	isotig55476
1	isotig55479
1	isotig55514
1	isotig55548
1	isotig55555
1	isotig55573
1	isotig55616
1	isotig55622
1	isotig55630
1	isotig55677
2	isotig55682
1	isotig55692
3	isotig55700
1	isotig55742
1	isotig55770
1	isotig55795
1	isotig55829
1	isotig55837
1	isotig55901
1	isotig55914
1	isotig55957
3	isotig56042
1	isotig56044
1	isotig56054
1	isotig56078
1	isotig56106
3	isotig56111
1	isotig56114
1	isotig56137
2	isotig56174
2	isotig56189
1	isotig56266
1	isotig56267
1	isotig56268
1	isotig56271
1	isotig56274
1	isotig56278
2	isotig56280
3	isotig56282
3	isotig56322
2	isotig56386
1	isotig56389
1	isotig56434
1	isotig56459
1	isotig56472
1	isotig56482
1	isotig56483
1	isotig56497
1	isotig56527
1	isotig56529
1	isotig56544
1	isotig56560
3	isotig56571
1	isotig56596
1	isotig56607
1	isotig56647
1	isotig56688
1	isotig56702
1	isotig56743
2	isotig56754
1	isotig56758
1	isotig56845
1	isotig56886
1	isotig56905
1	isotig56934
1	isotig56947
1	isotig56991
1	isotig57004
2	isotig57014
4	isotig57031
1	isotig57054
1	isotig57062
1	isotig57084
1	isotig57089
3	isotig57146
1	isotig57193
2	isotig57225
1	isotig57228
1	isotig57332
1	isotig57352
1	isotig57391
1	isotig57535
1	isotig57539
2	isotig57550
1	isotig57662
1	isotig57676
1	isotig57747
1	isotig57755
1	isotig57765
4	isotig57780
1	isotig57783
1	isotig57788
1	isotig57793
1	isotig57803
1	isotig57812
1	isotig57868
1	isotig57874
1	isotig57882
1	isotig57914
4	isotig57919
1	isotig57929
1	isotig57936
3	isotig57941
1	isotig57957
1	isotig57964
1	isotig57972
1	isotig57983
2	isotig57991
1	isotig58014
1	isotig58060
1	isotig58072
1	isotig58081
1	isotig58101
2	isotig58165
1	isotig58167
1	isotig58168
1	isotig58259
1	isotig58276
1	isotig58277
1	isotig58382
1	isotig58514
1	isotig58571
1	isotig58581
4	isotig58612
1	isotig58637
1	isotig58642
1	isotig58651
1	isotig58654
1	isotig58701
1	isotig58723
5	isotig58787
1	isotig58788
1	isotig58797
1	isotig58838
1	isotig58847
1	isotig58849
1	isotig58856
1	isotig58862
1	isotig58875
1	isotig58909
1	isotig58923
1	isotig59012
1	isotig59013
1	isotig59018
1	isotig59044
1	isotig59047
1	isotig59053
1	isotig59055
1	isotig59062
1	isotig59066
1	isotig59123
1	isotig59150
1	isotig59154
1	isotig59158
1	isotig59196
2	isotig59202
1	isotig59290
1	isotig59301
1	isotig59305
1	isotig59306
3	isotig59378
3	isotig59384
2	isotig59420
1	isotig59424
1	isotig59439
1	isotig59461
1	isotig59469
2	isotig59509
1	isotig59537
1	isotig59551
1	isotig59607
1	isotig59630
1	isotig59646
1	isotig59658
2	isotig59681
1	isotig59734
1	isotig59778
1	isotig59783
1	isotig59804
1	isotig59808
2	isotig59818
2	isotig59843
1	isotig59900
1	isotig59903
1	isotig59954
1	isotig59988
1	isotig60062
1	isotig60085
1	isotig60088
3	isotig60095
1	isotig60104
1	isotig60117
1	isotig60120
3	isotig60151
1	isotig60162
1	isotig60200
1	isotig60236
1	isotig60286
1	isotig60292
1	isotig60295
1	isotig60307
1	isotig60314
1	isotig60315
1	isotig60345
1	isotig60350
1	isotig60353
1	isotig60354
1	isotig60396
2	isotig60409
1	isotig60431
1	isotig60464
1	isotig60494
1	isotig60503
1	isotig60504
1	isotig60539
1	isotig60549
2	isotig60605
1	isotig60609
1	isotig60674
1	isotig60717
2	isotig60727
1	isotig60742
1	isotig60776
1	isotig60804
1	isotig60808
3	isotig60828
1	isotig60831
2	isotig60869
1	isotig60893
1	isotig60903
1	isotig60961
2	isotig61015
1	isotig61097
1	isotig61179
1	isotig61273
1	isotig61294
2	isotig61314
1	isotig61317
1	isotig61319
1	isotig61330
1	isotig61342
3	isotig61361
1	isotig61395
2	isotig61416
3	isotig61418
1	isotig61438
3	isotig61463
3	isotig61475
1	isotig61542
1	isotig61564
1	isotig61584
1	isotig61594
2	isotig61601
1	isotig61614
1	isotig61672
1	isotig61743
1	isotig61856
1	isotig61951
1	isotig61953
1	isotig61960
1	isotig61962
1	isotig61966
2	isotig61968
3	isotig62022
1	isotig62062
1	isotig62101
1	isotig62111
1	isotig62121
1	isotig62140
1	isotig62204
2	isotig62243
2	isotig62256
2	isotig62265
2	isotig62288
2	isotig62291
1	isotig62325
1	isotig62384
1	isotig62422
1	isotig62431
2	isotig62493
1	isotig62509
1	isotig62516
1	isotig62545
1	isotig62568
1	isotig62598
1	isotig62600
1	isotig62645
1	isotig62660
1	isotig62672
1	isotig62776
2	isotig62789
1	isotig62807
2	isotig62851
1	isotig62913
1	isotig62929
1	isotig63031
1	isotig63092
1	isotig63105
1	isotig63124
2	isotig63187
1	isotig63188
1	isotig63256
1	isotig63261
1	isotig63331
1	isotig63335
1	isotig63355
1	isotig63391
1	isotig63426
2	isotig63441
2	isotig63449
1	isotig63462
1	isotig63511
1	isotig63549
1	isotig63580
2	isotig63649
1	isotig63707
2	isotig63710
1	isotig63802
2	isotig63832
1	isotig63846
2	isotig63854
1	isotig63909
1	isotig63927
1	isotig63940
2	isotig63996
1	isotig64075
1	isotig64092
1	isotig64096
1	isotig64101
1	isotig64134
1	isotig64160
1	isotig64174
1	isotig64232
2	isotig64245
1	isotig64255
2	isotig64267
1	isotig64313
1	isotig64318
1	isotig64335
1	isotig64337
1	isotig64339
1	isotig64349
1	isotig64376
1	isotig64407
1	isotig64422
1	isotig64432
5	isotig64433
3	isotig64440
2	isotig64477
1	isotig64499
1	isotig64527
1	isotig64538
2	isotig64540
1	isotig64552
1	isotig64561
1	isotig64596
1	isotig64612
1	isotig64613
3	isotig64615
1	isotig64776
1	isotig64818
1	isotig64843
1	isotig64844
1	isotig64908
1	isotig64919
3	isotig65035
2	isotig65089
1	isotig65113
1	isotig65202
1	isotig65251
1	isotig65308
1	isotig65331
1	isotig65426
1	isotig65457
1	isotig65530
1	isotig65545
2	isotig65604
1	isotig65625
3	isotig65654
1	isotig65674
1	isotig65717
2	isotig65724
1	isotig65731
2	isotig65746
1	isotig65751
1	isotig65837
1	isotig65842
1	isotig65857
1	isotig65876
1	isotig65884
2	isotig65902
1	isotig65920
1	isotig65944
1	isotig65958
1	isotig65978
1	isotig65999
1	isotig66006
1	isotig66047
1	isotig66055
1	isotig66092
1	isotig66113
2	isotig66147
2	isotig66212
1	isotig66247
1	isotig66251
1	isotig66268
1	isotig66283
1	isotig66298
3	isotig66347
2	isotig66415
1	isotig66420
1	isotig66468
1	isotig66521
1	isotig66523
1	isotig66667
1	isotig66700
1	isotig66797
1	isotig66806
1	isotig66807
2	isotig66841
1	isotig66852
2	isotig66860
1	isotig66919
1	isotig66922
2	isotig66946
1	isotig66961
1	isotig66975
1	isotig66979
1	isotig66980
1	isotig66984
1	isotig67035
2	isotig67074
1	isotig67079
1	isotig67134
3	isotig67153
1	isotig67166
1	isotig67174
1	isotig67205
1	isotig67206
2	isotig67252
1	isotig67277
1	isotig67283
1	isotig67383
1	isotig67384
1	isotig67463
1	isotig67482
1	isotig67510
1	isotig67594
1	isotig67596
1	isotig67606
1	isotig67630
1	isotig67638
1	isotig67659
1	isotig67678
1	isotig67698
3	isotig67736
1	isotig67778
1	isotig67817
1	isotig67866
3	isotig67886
1	isotig67909
1	isotig67940
1	isotig67956
4	isotig67964
1	isotig68080
1	isotig68089
1	isotig68118
1	isotig68122
2	isotig68164
1	isotig68170
1	isotig68194
1	isotig68252
2	isotig68275
1	isotig68289
1	isotig68324
2	isotig68381
1	isotig68408
2	isotig68440
1	isotig68454
1	isotig68474
1	isotig68497
1	isotig68536
3	isotig68589
1	isotig68603
1	isotig68615
1	isotig68685
1	isotig68693
1	isotig68703
1	isotig68755
2	isotig68756
1	isotig68758
1	isotig68775
1	isotig68803
1	isotig68808
1	isotig68846
1	isotig68923
1	isotig68973
1	isotig68989
1	isotig69025
3	isotig69044
2	isotig69047
1	isotig69102
1	isotig69123
1	isotig69130
2	isotig69187
2	isotig69222
1	isotig69244
1	isotig69260
2	isotig69424
1	isotig69442
1	isotig69455
1	isotig69496
1	isotig69547
2	isotig69631
3	isotig69643
1	isotig69664
1	isotig69701
1	isotig69719
1	isotig69732
2	isotig69757
1	isotig69843
1	isotig69929
2	isotig69936
2	isotig70010
1	isotig70048
1	isotig70061
1	isotig70065
1	isotig70078
1	isotig70098
1	isotig70185
1	isotig70244
2	isotig70267
1	isotig70277
1	isotig70285
1	isotig70291
1	isotig70336
1	isotig70351
1	isotig70420
2	isotig70437
1	isotig70463
1	isotig70547
1	isotig70636
1	isotig70671
1	isotig70687
2	isotig70695
1	isotig70734
1	isotig70773
1	isotig70898
1	isotig70923
1	isotig70932
1	isotig70991
1	isotig71016
1	isotig71017
1	isotig71056
1	isotig71129
3	isotig71177
2	isotig71406
1	isotig71423
1	isotig71437
1	isotig71483
1	isotig71551
1	isotig71644
1	isotig71659
1	isotig71663
1	isotig71668
2	isotig71673
1	isotig71678
1	isotig71679
1	isotig71687
2	isotig71782
1	isotig71812
2	isotig71827
1	isotig71837
1	isotig71852
1	isotig71962
1	isotig72010
1	isotig72061
2	isotig72086
1	isotig72100
1	isotig72165
1	isotig72260
1	isotig72284
1	isotig72316
1	isotig72335
1	isotig72395
1	isotig72401
1	isotig72403
1	isotig72449
1	isotig72462
2	isotig72619
1	isotig72636
1	isotig72753
2	isotig72795
1	isotig72831
1	isotig72906
1	isotig72915
2	isotig72979
1	isotig72983
1	isotig73000
1	isotig73101
1	isotig73106
1	isotig73114
1	isotig73133
1	isotig73153
1	isotig73206
3	isotig73279
1	isotig73329
2	isotig73335
1	isotig73337
1	isotig73532
1	isotig73547
1	isotig73605
1	isotig73657
1	isotig73683
1	isotig73720
1	isotig73736
2	isotig73737
1	isotig73760
1	isotig73828
1	isotig73829
1	isotig73863
1	isotig73950
1	isotig73958
1	isotig73963
1	isotig73972
1	isotig74077
1	isotig74137
1	isotig74190
2	isotig74210
1	isotig74213
2	isotig74221
1	isotig74334
1	isotig74417
1	isotig74470
1	isotig74477
1	isotig74510
1	isotig74549
1	isotig74552
1	isotig74559
1	isotig74572
1	isotig74644
1	isotig74647
1	isotig74731
1	isotig74753
1	isotig74765
1	isotig74772
1	isotig74779
1	isotig74787
1	isotig74818
2	isotig74874
1	isotig74885
1	isotig74937
1	isotig74940
1	isotig74961
1	isotig74982
1	isotig74989
1	isotig74990
1	isotig75060
1	isotig75084
1	isotig75116
1	isotig75182
1	isotig75223
1	isotig75235
1	isotig75283
2	isotig75356
1	isotig75367
1	isotig75390
1	isotig75563
1	isotig75570
1	isotig75683
1	isotig75711
1	isotig75790
2	isotig75814
1	isotig75880
1	isotig75883
1	isotig75892
1	isotig75981
1	isotig75999
2	isotig76000
1	isotig76024
1	isotig76046
1	isotig76115
1	isotig76139
1	isotig76195
1	isotig76226
1	isotig76235
1	isotig76267
1	isotig76283
2	isotig76290
1	isotig76322
1	isotig76336
1	isotig76383
1	isotig76412
2	isotig76498
1	isotig76569
1	isotig76572
1	isotig76597
1	isotig76776
1	isotig76783
1	isotig76816
1	isotig76848
2	isotig77045
1	isotig77051
1	isotig77237
2	isotig77240
2	isotig77244
1	isotig77278
1	isotig77304
3	isotig77352
1	isotig77370
1	isotig77436
1	isotig77575
1	isotig77601
1	isotig77633
1	isotig77713
1	isotig77731
1	isotig77794
1	isotig77844
1	isotig77891
1	isotig77932
1	isotig77990
1	isotig78013
1	isotig78038
2	isotig78039
4	isotig78114
1	isotig78193
1	isotig78220
1	isotig78227
1	isotig78372
1	isotig78382
1	isotig78451
1	isotig78461
2	isotig78648
1	isotig78664
1	isotig78677
1	isotig78682
1	isotig78690
1	isotig78739
1	isotig78746
1	isotig78768
1	isotig78773
1	isotig78798
2	isotig78818
1	isotig78838
1	isotig78974
1	isotig78995
1	isotig79067
1	isotig79085
1	isotig79118
3	isotig79197
1	isotig79359
1	isotig79371
1	isotig79489
1	isotig79507
1	isotig79517
1	isotig79548
1	isotig79600
1	isotig79642
1	isotig79687
1	isotig79709
1	isotig79795
1	isotig79801
1	isotig79878
1	isotig79905
1	isotig79915
2	isotig79920
1	isotig79934
1	isotig79952
1	isotig80062
1	isotig80124
1	isotig80189
1	isotig80209
1	isotig80221
1	isotig80236
1	isotig80351
1	isotig80377
1	isotig80391
1	isotig80394
1	isotig80438
1	isotig80449
2	isotig80467
1	isotig80542
1	isotig80592
1	isotig80594
1	isotig80682
1	isotig80687
1	isotig80692
1	isotig80709
2	isotig80730
2	isotig80747
2	isotig80772
1	isotig80791
1	isotig80908
2	isotig80938
1	isotig81066
1	isotig81067
1	isotig81118
1	isotig81140
1	isotig81176
2	isotig81250
2	isotig81278
1	isotig81304
1	isotig81324
1	isotig81374
1	isotig81386
1	isotig81522
1	isotig81551
1	isotig81565
1	isotig81624
1	isotig81666
1	isotig81697
1	isotig81713
1	isotig81714
1	isotig81890
2	isotig81934
1	isotig81936
1	isotig81939
1	isotig82038
1	isotig82080
1	isotig82184
1	isotig82216
1	isotig82233
1	isotig82280
1	isotig82357
1	isotig82463
1	isotig82487
1	isotig82550
1	isotig82555
1	isotig82571
1	isotig82578
1	isotig82595
1	isotig82805
1	isotig82824
2	isotig82869
2	isotig82891
1	isotig82956
1	isotig82975
1	isotig82977
1	isotig82981
1	isotig82992
2	isotig83141
1	isotig83213
2	isotig83265
1	isotig83290
1	isotig83316
1	isotig83391
1	isotig83423
3	isotig83491
1	isotig83499
1	isotig83500
1	isotig83519
1	isotig83562
1	isotig83573
1	isotig83618
1	isotig83622
1	isotig83683
5	isotig83744
1	isotig83764
1	isotig83776
1	isotig83787
1	isotig83902
1	isotig83994
2	isotig84018
1	isotig84023
1	isotig84037
2	isotig84041
1	isotig84145
1	isotig84176
1	isotig84274
1	isotig84337
1	isotig84366
1	isotig84420
1	isotig84445
1	isotig84496
1	isotig84500
1	isotig84515
3	isotig84632
1	isotig84654
1	isotig84680
1	isotig84692
1	isotig84694
1	isotig84697
1	isotig84699
1	isotig84702
1	isotig84720
1	isotig84772
1	isotig84895
1	isotig84909
1	isotig85083
1	isotig85124
2	isotig85160
1	isotig85210
1	isotig85223
1	isotig85236
1	isotig85254
1	isotig85284
1	isotig85308
1	isotig85394
1	isotig85469
1	isotig85499
1	isotig85571
1	isotig85596
1	isotig85602
1	isotig85737
2	isotig85757
2	isotig85851
1	isotig85871
1	isotig86009
1	isotig86036
1	isotig86107
1	isotig86162
1	isotig86180
1	isotig86198
1	isotig86201
2	isotig86235
1	isotig86238
1	isotig86244
1	isotig86464
1	isotig86471
1	isotig86530
1	isotig86563
1	isotig86661
1	isotig86707
1	isotig86857
1	isotig86882
1	isotig86910
1	isotig86953
1	isotig86997
2	isotig87002
1	isotig87118
1	isotig87133
1	isotig87257
1	isotig87268
1	isotig87363
2	isotig87432
1	isotig87512
1	isotig87749
1	isotig87831
1	isotig87836
2	isotig87853
1	isotig87884
1	isotig87886
1	isotig87946
2	isotig87966
1	isotig87974
1	isotig88079
1	isotig88201
1	isotig88327
1	isotig88346
1	isotig88368
1	isotig88447
2	isotig88531
1	isotig88539
1	isotig88546
1	isotig88638
2	isotig88708
2	isotig88761
1	isotig88772
1	isotig88815
1	isotig88835
1	isotig88844
2	isotig88910
1	isotig88943
1	isotig88976
1	isotig89017
1	isotig89037
1	isotig89063
2	isotig89080
1	isotig89289
1	isotig89385
1	isotig89407
2	isotig89587
1	isotig89644
1	isotig89679
1	isotig89683
1	isotig89890
2	isotig89921
1	isotig90015
1	isotig90142
1	isotig90151
1	isotig90251
1	isotig90331
1	isotig90446
1	isotig90489
1	isotig90562
1	isotig90633
1	isotig90649
1	isotig90831
1	isotig90832
1	isotig90879
1	isotig90901
2	isotig91106
1	isotig91315
1	isotig91332
1	isotig91336
1	isotig91370
1	isotig91387
1	isotig91628
1	isotig91667
1	isotig91765
1	isotig91780
1	isotig91791
1	isotig91817
1	isotig91850
1	isotig91901
1	isotig91921
1	isotig91926
1	isotig91939
1	isotig91980
1	isotig91981
1	isotig92038
1	isotig92077
1	isotig92278
1	isotig92286
1	isotig92311
1	isotig92397
1	isotig92410
1	isotig92416
1	isotig92495
1	isotig92549
1	isotig92555
1	isotig92582
1	isotig92615
1	isotig92711
2	isotig92716
1	isotig92811
1	isotig92816
1	isotig92912
1	isotig92913
1	isotig92926
1	isotig92995
1	isotig93091
1	isotig93178
1	isotig93233
1	isotig93285
1	isotig93298
1	isotig93539
1	isotig93735
1	isotig93814
2	isotig93815
1	isotig93823
1	isotig93900
1	isotig93957
1	isotig94003
1	isotig94033
1	isotig94082
1	isotig94086
1	isotig94292
2	isotig94337
1	isotig94402
1	isotig94502
1	isotig94538
1	isotig94618
1	isotig94694
1	isotig94887
2	isotig95025
1	isotig95092
1	isotig95154
1	isotig95178
1	isotig95205
2	isotig95307
2	isotig95319
1	isotig95450
1	isotig95720
1	isotig95787
2	isotig95841
1	isotig95866
1	isotig95914
1	isotig95943
1	isotig96052
1	isotig96119
1	isotig96339
1	isotig96402
1	isotig96509
1	isotig96523
1	isotig96535
1	isotig96568
1	isotig96684
1	isotig96817
1	isotig96875
3	isotig96901
1	isotig97063
1	isotig97146
1	isotig97234
1	isotig97280
1	isotig97298
1	isotig97358
1	isotig97432
1	isotig97494
1	isotig97652
1	isotig97654
1	isotig97661
2	isotig97674
1	isotig97707
1	isotig97732
2	isotig97832
1	isotig97852
1	isotig97938
1	isotig98030
1	isotig98104
1	isotig98107
1	isotig98128
1	isotig98224
1	isotig98371
1	isotig98379
1	isotig98464
1	isotig98495
1	isotig98517
1	isotig98643
1	isotig98660
1	isotig99062
1	isotig99082
1	isotig99123
1	isotig99255
1	isotig99406
1	isotig99418
1	isotig99526
1	isotig99537
2	isotig99709
2	isotig99780
1	isotig99839
1	isotig99848
1	isotig99855
1	isotig99912
2	isotig99933
1	isotig99964
1	unigene1
1	unigene10
1	unigene10215
1	unigene1031
1	unigene10386
1	unigene10447
1	unigene10510
1	unigene10551
1	unigene10562
1	unigene10599
2	unigene10693
2	unigene10728
2	unigene10756
1	unigene10802
1	unigene10936
2	unigene10942
1	unigene1099
1	unigene10993
1	unigene11083
1	unigene11130
1	unigene11152
1	unigene11166
1	unigene11199
1	unigene11221
1	unigene11273
1	unigene1132
2	unigene11369
1	unigene11393
1	unigene114
1	unigene11555
1	unigene11559
1	unigene11577
1	unigene11628
1	unigene11631
4	unigene11772
4	unigene11777
1	unigene11827
1	unigene11859
1	unigene11884
1	unigene12050
1	unigene12125
1	unigene12214
2	unigene12216
2	unigene1226
3	unigene1228
1	unigene1230
1	unigene12324
2	unigene1241
1	unigene12477
4	unigene12481
1	unigene125
1	unigene12517
1	unigene12540
1	unigene12619
1	unigene12626
1	unigene12682
2	unigene1270
1	unigene12713
1	unigene12814
2	unigene12823
2	unigene12872
1	unigene1292
1	unigene12988
1	unigene13048
1	unigene13109
1	unigene1312
1	unigene13134
2	unigene13234
1	unigene13340
1	unigene13370
1	unigene1339
2	unigene13444
1	unigene1346
2	unigene1357
1	unigene1364
1	unigene13705
1	unigene13872
2	unigene13890
2	unigene13978
1	unigene14091
1	unigene14193
1	unigene14202
1	unigene14247
2	unigene14595
2	unigene14759
1	unigene14945
2	unigene15076
1	unigene15123
1	unigene15229
3	unigene1530
2	unigene15417
3	unigene15589
1	unigene15680
1	unigene1584
1	unigene1585
1	unigene15931
4	unigene15965
3	unigene15971
1	unigene15975
1	unigene16022
1	unigene16033
1	unigene1621
1	unigene1623
1	unigene16261
1	unigene16267
1	unigene16432
1	unigene16500
2	unigene16557
1	unigene166
1	unigene16609
1	unigene16637
1	unigene16699
1	unigene16763
1	unigene16800
1	unigene16841
1	unigene16902
1	unigene16921
1	unigene16928
1	unigene17148
1	unigene17162
1	unigene17239
1	unigene1724
1	unigene1730
1	unigene17340
1	unigene17385
1	unigene17449
1	unigene17462
1	unigene17504
1	unigene17538
1	unigene17595
2	unigene17645
1	unigene17679
2	unigene17728
1	unigene17782
1	unigene17859
1	unigene17877
1	unigene17879
1	unigene17886
1	unigene1791
1	unigene17917
1	unigene17923
1	unigene17986
2	unigene18
1	unigene18015
1	unigene18039
1	unigene18099
1	unigene1819
1	unigene18209
1	unigene1822
1	unigene1833
1	unigene18346
1	unigene18352
2	unigene18487
1	unigene18528
2	unigene1858
1	unigene18654
1	unigene18690
1	unigene18699
1	unigene18714
1	unigene18798
2	unigene18822
1	unigene18864
1	unigene18924
1	unigene18971
1	unigene19
2	unigene19031
1	unigene19204
1	unigene19207
1	unigene19226
1	unigene19530
2	unigene1963
1	unigene19676
1	unigene19757
1	unigene19779
2	unigene1980
1	unigene19867
1	unigene19877
1	unigene20
1	unigene20095
1	unigene20137
1	unigene20163
1	unigene203
1	unigene20315
1	unigene20600
1	unigene20610
1	unigene20667
4	unigene20771
2	unigene20901
3	unigene20966
1	unigene21006
1	unigene21117
2	unigene21138
2	unigene21149
2	unigene2121
2	unigene21235
2	unigene21269
1	unigene21284
1	unigene21304
1	unigene21373
2	unigene21424
2	unigene21425
1	unigene2143
1	unigene21438
2	unigene21447
1	unigene21474
1	unigene21563
1	unigene2157
2	unigene21605
1	unigene21608
1	unigene21634
1	unigene21639
1	unigene21645
1	unigene21668
2	unigene21687
1	unigene21688
1	unigene21690
3	unigene21691
1	unigene21693
1	unigene21694
1	unigene21722
1	unigene21765
3	unigene21992
1	unigene22028
1	unigene22032
1	unigene22236
1	unigene22257
1	unigene22387
1	unigene22430
1	unigene22473
1	unigene22491
2	unigene22503
1	unigene2263
4	unigene22643
1	unigene22720
1	unigene2283
1	unigene22854
2	unigene2289
1	unigene22928
1	unigene22978
1	unigene2298
2	unigene23030
1	unigene23065
1	unigene23086
1	unigene23105
1	unigene23127
1	unigene23246
1	unigene23488
1	unigene23530
1	unigene2355
1	unigene23746
2	unigene2375
1	unigene23790
2	unigene23950
3	unigene24049
4	unigene2407
1	unigene2424
1	unigene2434
1	unigene24548
3	unigene24652
1	unigene24805
1	unigene25135
1	unigene25186
1	unigene25220
1	unigene25235
1	unigene253
1	unigene25304
1	unigene25556
1	unigene2572
1	unigene26031
2	unigene2620
1	unigene2639
1	unigene26689
2	unigene26701
2	unigene26764
1	unigene26801
1	unigene26981
2	unigene27034
1	unigene27101
1	unigene2711
1	unigene27129
1	unigene2716
1	unigene27265
1	unigene27269
1	unigene27351
1	unigene27610
2	unigene27647
1	unigene27663
1	unigene27682
1	unigene2772
2	unigene2773
1	unigene27775
3	unigene27853
1	unigene27891
3	unigene27909
1	unigene27967
1	unigene27979
1	unigene28114
1	unigene28266
1	unigene28304
1	unigene2879
1	unigene28867
2	unigene29062
1	unigene29078
1	unigene29249
3	unigene29275
1	unigene29429
1	unigene29534
2	unigene29574
2	unigene29700
1	unigene29752
1	unigene29862
1	unigene29952
1	unigene29999
2	unigene3
1	unigene3007
1	unigene3008
2	unigene30083
3	unigene3009
1	unigene30091
1	unigene30121
1	unigene3019
1	unigene30269
1	unigene30302
1	unigene30313
2	unigene30336
1	unigene3042
1	unigene30528
1	unigene30617
4	unigene30768
1	unigene30815
1	unigene30870
1	unigene3091
1	unigene31149
1	unigene31184
1	unigene3120
1	unigene3121
1	unigene3139
1	unigene31478
4	unigene3156
2	unigene31813
1	unigene31872
2	unigene32224
3	unigene32415
1	unigene32431
1	unigene3244
1	unigene32622
1	unigene32699
3	unigene32755
1	unigene32810
1	unigene32817
1	unigene3284
1	unigene32850
3	unigene32890
1	unigene33088
1	unigene33137
1	unigene33151
1	unigene3329
1	unigene33402
1	unigene33428
1	unigene33479
1	unigene33504
1	unigene33506
1	unigene33527
1	unigene3353
1	unigene33530
1	unigene3355
1	unigene33642
1	unigene33711
1	unigene33746
1	unigene33759
1	unigene33783
1	unigene338
1	unigene33859
1	unigene33874
1	unigene33897
1	unigene33925
1	unigene34032
1	unigene3406
1	unigene34070
1	unigene34073
2	unigene34078
1	unigene34108
2	unigene3411
1	unigene34120
1	unigene34124
1	unigene3420
1	unigene3421
1	unigene34241
2	unigene34355
1	unigene34371
1	unigene34469
1	unigene34490
1	unigene34537
1	unigene34561
2	unigene34581
1	unigene34610
1	unigene34695
1	unigene34811
1	unigene34859
1	unigene34928
2	unigene3517
1	unigene35234
1	unigene35373
1	unigene35550
1	unigene35593
1	unigene35608
1	unigene35623
2	unigene35653
1	unigene35660
1	unigene35664
1	unigene35677
1	unigene35682
1	unigene35990
2	unigene3635
2	unigene3636
1	unigene36381
2	unigene36392
2	unigene3642
1	unigene3653
3	unigene36563
1	unigene36820
1	unigene36854
1	unigene36898
1	unigene36929
1	unigene36936
1	unigene36952
1	unigene36969
1	unigene36974
1	unigene37
1	unigene3704
1	unigene3711
1	unigene37138
2	unigene37208
1	unigene37295
1	unigene37426
2	unigene37533
4	unigene37541
1	unigene37662
1	unigene37665
1	unigene37817
1	unigene37823
1	unigene37838
1	unigene37849
2	unigene37860
1	unigene37903
2	unigene37911
1	unigene37938
1	unigene38072
1	unigene38080
1	unigene38095
2	unigene38102
1	unigene38109
2	unigene38112
1	unigene38121
3	unigene38125
1	unigene38126
2	unigene38132
2	unigene38145
1	unigene38148
1	unigene38165
2	unigene38167
1	unigene38169
2	unigene38171
1	unigene38172
1	unigene38174
1	unigene38184
1	unigene38188
1	unigene3820
2	unigene38207
2	unigene38216
1	unigene38218
1	unigene38228
1	unigene38231
2	unigene38234
1	unigene38245
1	unigene38252
2	unigene38258
1	unigene3826
1	unigene38263
1	unigene38265
1	unigene38272
1	unigene38289
1	unigene38298
1	unigene38299
1	unigene38313
1	unigene38323
1	unigene38325
1	unigene38329
1	unigene38350
1	unigene38366
1	unigene38368
1	unigene38380
1	unigene38385
2	unigene38386
1	unigene38390
2	unigene38396
2	unigene38397
1	unigene38401
1	unigene38413
1	unigene38422
1	unigene38440
1	unigene38448
1	unigene38449
1	unigene38452
1	unigene38454
1	unigene38456
2	unigene38463
1	unigene38478
1	unigene38487
2	unigene38499
3	unigene38506
1	unigene38507
1	unigene38509
1	unigene38512
2	unigene38525
2	unigene38527
4	unigene38530
2	unigene38531
1	unigene38532
3	unigene38539
1	unigene38541
1	unigene38542
1	unigene38543
1	unigene38569
1	unigene38572
1	unigene38576
1	unigene38581
1	unigene38583
1	unigene38602
1	unigene38612
3	unigene38613
1	unigene38616
2	unigene38619
1	unigene38635
1	unigene38642
1	unigene38696
2	unigene38697
1	unigene38722
1	unigene38724
1	unigene38729
1	unigene38736
1	unigene38741
2	unigene38745
1	unigene38757
2	unigene38783
1	unigene38795
1	unigene38810
1	unigene38826
3	unigene38830
3	unigene39
1	unigene39028
1	unigene39033
2	unigene39056
1	unigene39080
1	unigene39094
1	unigene39100
3	unigene39120
1	unigene39123
1	unigene39180
1	unigene39215
1	unigene39221
1	unigene39257
4	unigene3932
1	unigene39413
2	unigene39462
1	unigene39494
2	unigene39693
1	unigene39764
1	unigene40152
3	unigene40298
1	unigene404
1	unigene40410
2	unigene40458
2	unigene40461
1	unigene40483
2	unigene40492
1	unigene40515
2	unigene40544
2	unigene40551
2	unigene40552
1	unigene40558
4	unigene40577
1	unigene40602
3	unigene40605
3	unigene40607
1	unigene40608
1	unigene4062
1	unigene40644
1	unigene40647
1	unigene40649
1	unigene40654
1	unigene4067
2	unigene40683
3	unigene40732
1	unigene40744
2	unigene40925
1	unigene40972
1	unigene41
1	unigene41003
1	unigene41039
1	unigene41285
2	unigene415
1	unigene42
3	unigene42046
2	unigene42076
1	unigene42134
1	unigene42214
2	unigene42232
1	unigene42247
1	unigene4225
2	unigene42250
2	unigene42269
1	unigene42271
2	unigene42288
1	unigene42299
2	unigene42329
1	unigene42384
1	unigene42386
1	unigene42396
1	unigene42439
1	unigene42467
1	unigene42474
1	unigene42540
1	unigene42563
1	unigene42575
1	unigene42600
2	unigene4263
1	unigene42684
2	unigene42702
1	unigene42708
1	unigene42780
1	unigene42893
1	unigene42925
1	unigene4297
1	unigene43014
1	unigene4305
1	unigene43646
1	unigene4366
1	unigene4383
2	unigene43876
1	unigene43925
1	unigene44015
2	unigene44029
1	unigene44046
1	unigene44047
1	unigene44074
2	unigene44078
1	unigene44083
1	unigene44107
1	unigene44127
1	unigene44151
1	unigene442
1	unigene44210
1	unigene44224
1	unigene44265
2	unigene44281
1	unigene44304
1	unigene44314
1	unigene44321
1	unigene44336
1	unigene44354
1	unigene44367
1	unigene44392
1	unigene44467
1	unigene44503
1	unigene4458
1	unigene44742
1	unigene44827
1	unigene4490
4	unigene45
1	unigene45055
1	unigene45101
1	unigene45227
1	unigene45335
1	unigene45386
1	unigene45702
3	unigene4571
1	unigene45814
1	unigene45851
1	unigene45880
1	unigene45899
1	unigene45906
1	unigene45919
2	unigene45930
1	unigene45944
2	unigene45946
3	unigene45966
2	unigene46
1	unigene46007
3	unigene46034
1	unigene46042
1	unigene46099
4	unigene46117
1	unigene46152
2	unigene46164
1	unigene46252
1	unigene46382
2	unigene46641
1	unigene46678
1	unigene46683
1	unigene4681
1	unigene46931
1	unigene47256
1	unigene47469
1	unigene47498
1	unigene47701
1	unigene47705
1	unigene47714
2	unigene47730
1	unigene47734
1	unigene47742
1	unigene47774
2	unigene47776
1	unigene47787
1	unigene47818
2	unigene47825
1	unigene47905
1	unigene47955
1	unigene48064
1	unigene48079
2	unigene48103
1	unigene48138
2	unigene48196
1	unigene48256
2	unigene48278
1	unigene48415
1	unigene48464
1	unigene48522
1	unigene48867
1	unigene49081
1	unigene4913
1	unigene49369
1	unigene4939
2	unigene49419
7	unigene49512
1	unigene49513
3	unigene49567
1	unigene49575
2	unigene49670
1	unigene49686
1	unigene49687
1	unigene49700
2	unigene49727
1	unigene49744
1	unigene49781
1	unigene50169
1	unigene50277
1	unigene50450
1	unigene50687
1	unigene50877
1	unigene5090
2	unigene51
1	unigene51577
2	unigene51579
2	unigene51608
1	unigene51632
1	unigene51695
2	unigene51709
1	unigene51727
1	unigene51728
1	unigene51733
1	unigene51865
1	unigene52
1	unigene52040
1	unigene52161
1	unigene52211
1	unigene52280
1	unigene52305
1	unigene52316
1	unigene52408
1	unigene52471
1	unigene52953
1	unigene53272
1	unigene5333
3	unigene5339
2	unigene5354
1	unigene53703
1	unigene53727
1	unigene5378
1	unigene53793
1	unigene53854
1	unigene54
1	unigene54112
1	unigene54245
1	unigene54260
1	unigene54392
1	unigene54543
1	unigene54577
1	unigene54588
1	unigene54972
2	unigene55582
2	unigene55605
3	unigene55681
1	unigene55685
1	unigene55690
1	unigene55822
1	unigene56
1	unigene5610
2	unigene5619
1	unigene56206
1	unigene56488
1	unigene56544
1	unigene5657
1	unigene56724
1	unigene56742
1	unigene56750
1	unigene56924
1	unigene57018
1	unigene57652
3	unigene58
1	unigene58220
1	unigene5835
1	unigene58367
1	unigene5838
1	unigene58390
1	unigene58472
1	unigene58508
1	unigene58525
1	unigene58674
1	unigene58690
3	unigene5890
4	unigene5893
1	unigene59
1	unigene59213
1	unigene59318
1	unigene59488
3	unigene5974
5	unigene5990
1	unigene59921
1	unigene59998
1	unigene60003
2	unigene60129
2	unigene6015
1	unigene60337
2	unigene6040
1	unigene60917
1	unigene60943
4	unigene6138
1	unigene61396
1	unigene61466
1	unigene61625
1	unigene61783
1	unigene62091
3	unigene62126
1	unigene63091
1	unigene63217
1	unigene6356
4	unigene6367
1	unigene640
1	unigene6404
1	unigene64150
1	unigene64212
1	unigene64517
1	unigene64759
1	unigene6598
1	unigene66025
1	unigene66026
1	unigene66112
1	unigene66165
1	unigene66177
1	unigene66261
2	unigene66380
1	unigene66634
1	unigene6666
1	unigene66687
1	unigene66754
1	unigene66772
2	unigene66883
1	unigene67192
1	unigene67309
1	unigene67524
1	unigene67686
1	unigene67778
1	unigene67967
1	unigene68142
1	unigene6844
1	unigene68471
1	unigene68569
1	unigene6940
1	unigene69436
1	unigene6968
1	unigene69883
1	unigene69907
1	unigene70033
1	unigene70285
1	unigene70344
1	unigene70362
1	unigene70525
1	unigene70646
1	unigene7079
2	unigene70962
1	unigene71294
1	unigene72
1	unigene72074
1	unigene7215
1	unigene7222
1	unigene72311
1	unigene72489
1	unigene72772
1	unigene72852
1	unigene72858
1	unigene73221
1	unigene7329
1	unigene73621
1	unigene73648
1	unigene7368
1	unigene7374
1	unigene74179
1	unigene74327
1	unigene74378
1	unigene75052
1	unigene752
1	unigene7563
1	unigene75785
1	unigene75944
1	unigene76006
1	unigene76064
1	unigene76124
1	unigene76215
1	unigene7649
1	unigene7650
1	unigene76602
1	unigene76662
4	unigene76887
1	unigene77358
1	unigene77416
1	unigene77574
1	unigene7776
1	unigene787
1	unigene7871
1	unigene789
2	unigene79124
1	unigene79190
1	unigene79256
1	unigene7947
1	unigene7948
1	unigene7954
1	unigene7982
1	unigene80256
1	unigene80490
1	unigene8051
1	unigene8161
1	unigene82120
1	unigene82135
1	unigene82192
1	unigene82196
2	unigene82372
2	unigene82401
1	unigene8244
2	unigene82458
2	unigene82473
1	unigene82591
1	unigene82614
1	unigene82670
1	unigene8275
1	unigene82815
1	unigene83012
1	unigene83043
1	unigene8318
2	unigene8335
1	unigene83376
2	unigene83409
1	unigene83532
1	unigene83617
1	unigene8406
1	unigene84103
1	unigene84181
1	unigene84208
1	unigene84213
1	unigene84222
1	unigene84305
1	unigene84323
1	unigene84329
1	unigene84379
1	unigene84403
1	unigene84469
1	unigene84482
1	unigene845
1	unigene84560
1	unigene84561
1	unigene84580
1	unigene8463
1	unigene8466
1	unigene84750
1	unigene8479
1	unigene84819
1	unigene85183
3	unigene8521
1	unigene85319
1	unigene85322
1	unigene85351
1	unigene85371
1	unigene855
1	unigene85750
1	unigene8661
1	unigene87255
1	unigene87431
1	unigene882
2	unigene8836
1	unigene8841
1	unigene8910
1	unigene8961
1	unigene9043
2	unigene9081
1	unigene9110
1	unigene9171
1	unigene918
2	unigene9194
3	unigene9319
1	unigene9389
1	unigene9468
1	unigene947
1	unigene9478
1	unigene9528
1	unigene9532
1	unigene959
1	unigene9601
1	unigene9616
1	unigene9624
1	unigene963
1	unigene9767
1	unigene9797
2	unigene982
1	unigene9829
1	unigene9972
1	unigene998
1	unigene9982
```
