## Supplementary Material 3 - Gene Ontology (GO) enrichment analysis (Metascape) for "Epigenetic memory of temperature sensed during somatic embryo maturation in 2-year-old maritime pine trees": Galaxy451-[Filter_on_data_449].tabular

```
6	isotig05465
5	isotig09730
7	isotig11579
6	isotig13127
5	isotig14357
5	isotig20053
6	isotig22499
6	isotig49242
5	unigene22643
6	unigene2407
5	unigene38499
5	unigene40608
5	unigene47732
5	unigene5974
5	unigene73
5	unigene8545
```
