## Supplementary Material 3 - Gene Ontology (GO) enrichment analysis (Metascape) for "Epigenetic memory of temperature sensed during somatic embryo maturation in 2-year-old maritime pine trees": Galaxy452-[Filter_on_data_450].tabular

```
8	isotig07527
5	isotig08321
5	isotig11558
5	isotig13127
6	isotig14898
5	isotig15747
8	isotig20053
5	isotig20417
5	isotig25462
6	isotig30252
5	isotig34866
5	isotig40482
5	isotig49597
5	isotig54097
6	isotig54380
5	isotig58787
5	isotig64433
5	isotig83744
7	unigene49512
5	unigene5990
```
