## Supplementary Material 3 - Gene Ontology (GO) enrichment analysis (Metascape) for "Epigenetic memory of temperature sensed during somatic embryo maturation in 2-year-old maritime pine trees": Galaxy453-[Count_on_data_264].tabular

```
3	contig01540
1	contig02820
1	contig03389
1	contig03467
4	contig03682
4	isotig00460
3	isotig00543
1	isotig00718
3	isotig00896
3	isotig01020
1	isotig01214
2	isotig01611
1	isotig02752
2	isotig03071
1	isotig03494
1	isotig03546
2	isotig03851
1	isotig04207
1	isotig04217
2	isotig04297
2	isotig04547
3	isotig04623
1	isotig04647
2	isotig04671
1	isotig04881
1	isotig04897
2	isotig04913
2	isotig04928
4	isotig05033
5	isotig05465
3	isotig05501
1	isotig05549
1	isotig05681
3	isotig05898
5	isotig06155
2	isotig06212
2	isotig06225
1	isotig06317
1	isotig06328
7	isotig06358
1	isotig06368
1	isotig06398
1	isotig06435
2	isotig06697
1	isotig06773
1	isotig06819
1	isotig06920
1	isotig07168
1	isotig07354
2	isotig07420
7	isotig07527
1	isotig07559
2	isotig07662
1	isotig07734
1	isotig08374
1	isotig08383
1	isotig08432
1	isotig08522
1	isotig08672
1	isotig09017
1	isotig09028
2	isotig09106
1	isotig09175
2	isotig09214
2	isotig09234
1	isotig09516
2	isotig09730
2	isotig09968
1	isotig09988
2	isotig100061
1	isotig100065
1	isotig100135
2	isotig100239
1	isotig100268
1	isotig10045
1	isotig100503
1	isotig100525
1	isotig100534
3	isotig100671
1	isotig100754
1	isotig100909
1	isotig101037
1	isotig101038
1	isotig101061
1	isotig101320
1	isotig101405
1	isotig101542
3	isotig101573
2	isotig101611
1	isotig101631
1	isotig101938
1	isotig10199
1	isotig102089
1	isotig102250
1	isotig102306
1	isotig102323
1	isotig102353
1	isotig102413
2	isotig102434
1	isotig102446
1	isotig102497
1	isotig102684
1	isotig102740
1	isotig103148
1	isotig103163
1	isotig103214
1	isotig103230
1	isotig103306
2	isotig10342
1	isotig103499
1	isotig103522
1	isotig103723
1	isotig103742
1	isotig103795
1	isotig103834
1	isotig103845
1	isotig103881
1	isotig103957
1	isotig104160
1	isotig104244
1	isotig104276
1	isotig104319
1	isotig104331
1	isotig10434
1	isotig104373
1	isotig104438
1	isotig104577
1	isotig104689
2	isotig10470
2	isotig104778
1	isotig10482
1	isotig104948
1	isotig104954
1	isotig104998
1	isotig105160
1	isotig105303
1	isotig105457
1	isotig105537
1	isotig105540
1	isotig105682
3	isotig10570
1	isotig105785
1	isotig105847
1	isotig105880
2	isotig10614
1	isotig106140
1	isotig106467
1	isotig106519
1	isotig106534
1	isotig106734
1	isotig106813
1	isotig106846
1	isotig106863
1	isotig106887
1	isotig106975
1	isotig107077
1	isotig107561
1	isotig107680
1	isotig107766
1	isotig107911
1	isotig107943
1	isotig107979
1	isotig108145
1	isotig108249
1	isotig108617
1	isotig108621
1	isotig108720
1	isotig108736
1	isotig108856
1	isotig109114
1	isotig109328
1	isotig109446
1	isotig109483
1	isotig109488
1	isotig109517
1	isotig109595
1	isotig109920
1	isotig109929
2	isotig110080
1	isotig110113
1	isotig110199
1	isotig110362
1	isotig110405
1	isotig110646
1	isotig110706
1	isotig110809
1	isotig11102
1	isotig111104
1	isotig111129
1	isotig111220
1	isotig111487
1	isotig111619
1	isotig111875
1	isotig111935
1	isotig112299
1	isotig11232
1	isotig112357
1	isotig112526
1	isotig112588
2	isotig113161
1	isotig113213
1	isotig113228
1	isotig113244
1	isotig113352
1	isotig113422
1	isotig113511
1	isotig11360
1	isotig113828
1	isotig114032
1	isotig114107
1	isotig114610
1	isotig11472
1	isotig114731
1	isotig114766
2	isotig114895
1	isotig114951
1	isotig114964
1	isotig115083
1	isotig11523
1	isotig115317
1	isotig115564
4	isotig11558
1	isotig115717
3	isotig11579
1	isotig115835
1	isotig115877
1	isotig116181
1	isotig116228
1	isotig116295
1	isotig116334
1	isotig116521
1	isotig116635
1	isotig116644
1	isotig116715
1	isotig116892
1	isotig116973
2	isotig116975
1	isotig117589
1	isotig117641
1	isotig117785
1	isotig117816
1	isotig118076
1	isotig118143
1	isotig118233
1	isotig118489
1	isotig118654
1	isotig118888
1	isotig118929
2	isotig11926
1	isotig119428
2	isotig11944
1	isotig119601
2	isotig11962
2	isotig119665
2	isotig119841
1	isotig119871
1	isotig119983
1	isotig120143
2	isotig120164
2	isotig12019
1	isotig120191
1	isotig120365
2	isotig12043
1	isotig120552
1	isotig120570
1	isotig12091
1	isotig121033
1	isotig121042
1	isotig12125
1	isotig121274
1	isotig121411
1	isotig121585
1	isotig12175
1	isotig121883
1	isotig122021
1	isotig122125
1	isotig122137
1	isotig12217
1	isotig122450
1	isotig122470
2	isotig12259
1	isotig122593
1	isotig12264
1	isotig12290
1	isotig123053
1	isotig123096
1	isotig12317
1	isotig123183
1	isotig12322
1	isotig123344
1	isotig12360
1	isotig123741
1	isotig12375
1	isotig123776
1	isotig123928
2	isotig12419
1	isotig124685
1	isotig124717
1	isotig124811
1	isotig124944
1	isotig124946
2	isotig12505
1	isotig125115
1	isotig125117
1	isotig125184
1	isotig125203
1	isotig125452
1	isotig125453
2	isotig125660
1	isotig12586
1	isotig126083
1	isotig126384
1	isotig126598
1	isotig126643
2	isotig12682
1	isotig126893
1	isotig127042
1	isotig127078
1	isotig127166
2	isotig127373
1	isotig127632
3	isotig12786
1	isotig128186
1	isotig128520
1	isotig128544
2	isotig128654
1	isotig128669
1	isotig129329
1	isotig129526
2	isotig129608
1	isotig129739
2	isotig129820
2	isotig12999
1	isotig130014
1	isotig130347
1	isotig130462
1	isotig130558
1	isotig130873
1	isotig13127
1	isotig13133
1	isotig131369
1	isotig131539
1	isotig131549
1	isotig13157
1	isotig131810
1	isotig13211
1	isotig132518
1	isotig132666
1	isotig132763
1	isotig132797
1	isotig13288
1	isotig132967
1	isotig133060
1	isotig133512
1	isotig134006
1	isotig134511
1	isotig13461
1	isotig136125
2	isotig13623
2	isotig136306
1	isotig136689
1	isotig137194
1	isotig137634
1	isotig13862
1	isotig13876
1	isotig138771
1	isotig138894
2	isotig13909
1	isotig139271
1	isotig139507
2	isotig139757
1	isotig13978
2	isotig14008
1	isotig14089
1	isotig14157
1	isotig14292
1	isotig14357
1	isotig14393
1	isotig14423
2	isotig14507
4	isotig14621
1	isotig14691
2	isotig14771
2	isotig14807
2	isotig14849
3	isotig14898
1	isotig14915
3	isotig14987
1	isotig15107
2	isotig15155
1	isotig15161
2	isotig15167
2	isotig15179
1	isotig15191
1	isotig15233
1	isotig15543
2	isotig15624
2	isotig15669
2	isotig15679
3	isotig15742
1	isotig15747
1	isotig15767
2	isotig16047
3	isotig16063
3	isotig16158
1	isotig16170
1	isotig16181
1	isotig16189
1	isotig16193
1	isotig16277
1	isotig16293
2	isotig16304
1	isotig16316
1	isotig16389
1	isotig16484
2	isotig16488
1	isotig16524
3	isotig16536
1	isotig16570
2	isotig16683
1	isotig16737
2	isotig16814
1	isotig16833
1	isotig16853
1	isotig16873
1	isotig16903
1	isotig16907
1	isotig16962
3	isotig17221
2	isotig17233
3	isotig17251
2	isotig17269
1	isotig17490
1	isotig17525
1	isotig17573
1	isotig17583
1	isotig17606
1	isotig17635
1	isotig17819
2	isotig17966
1	isotig18009
2	isotig18036
1	isotig18201
2	isotig18229
3	isotig18308
1	isotig18358
1	isotig18491
1	isotig18603
1	isotig18677
1	isotig18817
1	isotig18908
2	isotig19012
1	isotig19121
2	isotig19861
1	isotig19929
1	isotig20069
1	isotig20113
1	isotig20153
1	isotig20201
1	isotig20253
1	isotig20285
3	isotig20326
1	isotig20337
2	isotig20417
1	isotig20597
12	isotig20613
1	isotig20764
1	isotig20876
1	isotig20927
2	isotig21011
2	isotig21111
1	isotig21247
1	isotig21359
1	isotig21371
1	isotig21395
1	isotig21499
3	isotig21555
1	isotig21599
1	isotig21785
1	isotig22187
1	isotig22205
1	isotig22325
2	isotig22337
1	isotig22359
1	isotig22401
1	isotig22484
3	isotig22499
2	isotig22535
1	isotig22731
1	isotig22737
2	isotig22791
2	isotig22794
1	isotig22850
2	isotig22853
2	isotig22865
4	isotig22874
1	isotig22979
1	isotig23027
1	isotig23030
1	isotig23033
4	isotig23051
1	isotig23075
2	isotig23132
1	isotig23177
2	isotig23207
1	isotig23210
1	isotig23216
1	isotig23237
2	isotig23270
1	isotig23293
3	isotig23308
2	isotig23332
3	isotig23415
2	isotig23436
1	isotig23448
2	isotig23520
3	isotig23523
4	isotig23526
1	isotig23544
3	isotig23568
1	isotig23574
1	isotig23586
1	isotig23682
2	isotig23721
1	isotig23766
1	isotig23769
1	isotig23796
1	isotig23805
1	isotig23902
1	isotig23905
1	isotig23918
5	isotig23960
2	isotig23975
1	isotig23978
1	isotig23994
1	isotig23997
2	isotig24060
1	isotig24086
4	isotig24107
1	isotig24131
2	isotig24193
1	isotig24244
3	isotig24271
1	isotig24330
1	isotig24339
2	isotig24382
1	isotig24429
1	isotig24444
1	isotig24483
1	isotig24498
1	isotig24513
1	isotig24569
1	isotig24619
2	isotig24667
1	isotig24805
2	isotig25334
1	isotig25389
1	isotig25401
2	isotig25428
1	isotig25430
1	isotig25433
4	isotig25462
1	isotig25489
1	isotig25504
2	isotig25645
1	isotig25698
1	isotig25734
1	isotig25887
1	isotig25917
6	isotig26098
1	isotig26572
1	isotig26651
1	isotig26784
1	isotig27022
1	isotig27148
1	isotig27218
1	isotig27388
1	isotig27576
1	isotig27652
1	isotig27690
2	isotig27964
2	isotig27972
1	isotig28084
2	isotig28086
2	isotig28150
2	isotig28288
1	isotig28340
1	isotig28426
1	isotig28496
1	isotig28566
1	isotig28692
1	isotig28836
1	isotig29058
1	isotig29130
1	isotig29230
3	isotig29276
1	isotig29510
1	isotig29620
1	isotig29722
1	isotig29808
1	isotig29962
1	isotig29974
1	isotig30058
2	isotig30236
1	isotig30264
1	isotig30390
2	isotig30442
2	isotig30456
3	isotig30514
1	isotig30522
1	isotig30574
1	isotig30599
1	isotig30622
1	isotig30658
1	isotig30728
1	isotig30858
1	isotig30900
3	isotig30960
1	isotig30964
1	isotig31000
1	isotig31002
1	isotig31032
1	isotig31040
1	isotig31060
1	isotig31084
1	isotig31100
2	isotig31106
3	isotig31170
1	isotig31246
1	isotig31342
1	isotig31504
1	isotig31510
1	isotig31586
1	isotig31662
1	isotig31708
1	isotig31722
1	isotig31740
1	isotig31804
1	isotig31824
1	isotig32008
1	isotig32034
1	isotig32080
1	isotig32230
1	isotig32244
1	isotig32250
3	isotig32450
2	isotig32490
3	isotig32528
4	isotig32598
1	isotig32644
2	isotig32740
2	isotig32792
1	isotig32824
1	isotig32852
1	isotig32888
1	isotig32900
1	isotig32940
1	isotig32976
1	isotig33004
1	isotig33149
1	isotig33172
1	isotig33180
1	isotig33206
3	isotig33222
1	isotig33300
1	isotig33316
1	isotig33330
1	isotig33466
1	isotig33472
3	isotig33486
1	isotig33538
1	isotig33578
1	isotig33608
1	isotig33656
1	isotig33662
1	isotig33750
2	isotig33818
2	isotig33850
2	isotig33854
2	isotig33866
1	isotig33872
1	isotig33966
1	isotig33980
1	isotig34008
1	isotig34044
1	isotig34052
1	isotig34056
1	isotig34058
2	isotig34130
3	isotig34208
4	isotig34224
1	isotig34235
1	isotig34316
1	isotig34324
1	isotig34346
1	isotig34388
3	isotig34398
1	isotig34404
2	isotig34410
1	isotig34502
1	isotig34506
1	isotig34570
1	isotig34616
1	isotig34624
1	isotig34758
1	isotig34794
2	isotig34866
1	isotig34878
1	isotig34890
1	isotig34902
1	isotig34994
1	isotig35022
2	isotig35046
1	isotig35090
3	isotig35130
1	isotig35156
1	isotig35176
1	isotig35208
1	isotig35210
1	isotig35226
1	isotig35272
2	isotig35278
2	isotig35374
1	isotig35422
1	isotig35456
1	isotig35474
2	isotig35502
1	isotig35542
2	isotig35546
1	isotig35648
1	isotig35660
1	isotig35702
1	isotig35710
1	isotig35778
2	isotig35784
1	isotig35868
1	isotig35904
3	isotig35932
1	isotig35934
2	isotig35958
1	isotig36018
3	isotig36020
1	isotig36068
2	isotig36126
1	isotig36134
1	isotig36184
1	isotig36186
1	isotig36214
1	isotig36220
1	isotig36266
1	isotig36308
2	isotig36322
1	isotig36346
1	isotig36350
1	isotig36380
1	isotig36392
3	isotig36394
1	isotig36398
1	isotig36424
2	isotig36536
1	isotig36582
1	isotig36596
1	isotig36674
1	isotig36686
1	isotig36702
1	isotig36710
1	isotig36736
1	isotig36752
1	isotig36788
1	isotig36856
1	isotig36870
1	isotig36924
1	isotig36930
2	isotig36964
1	isotig36994
1	isotig37022
1	isotig37056
1	isotig37066
1	isotig37106
1	isotig37110
1	isotig37118
2	isotig37122
1	isotig37133
1	isotig37142
1	isotig37284
2	isotig37308
3	isotig37340
1	isotig37360
1	isotig37378
1	isotig37420
1	isotig37434
2	isotig37506
1	isotig37538
2	isotig37592
2	isotig37678
1	isotig37682
1	isotig37874
1	isotig37924
1	isotig38054
2	isotig38080
1	isotig38084
1	isotig38092
1	isotig38112
1	isotig38154
1	isotig38156
3	isotig38168
1	isotig38180
1	isotig38210
1	isotig38464
1	isotig38506
1	isotig38582
1	isotig38584
1	isotig38640
1	isotig38652
1	isotig38674
1	isotig38692
1	isotig38710
1	isotig38770
1	isotig38818
1	isotig38872
1	isotig38928
1	isotig39102
1	isotig39158
1	isotig39162
1	isotig39204
1	isotig39258
1	isotig39316
1	isotig39334
1	isotig39404
1	isotig39452
1	isotig39454
1	isotig39474
3	isotig39486
1	isotig39534
1	isotig39536
1	isotig39556
2	isotig39598
1	isotig39604
1	isotig39650
1	isotig39776
2	isotig39900
2	isotig40054
1	isotig40068
1	isotig40072
1	isotig40110
1	isotig40406
1	isotig40432
1	isotig40448
1	isotig40556
1	isotig40569
1	isotig40588
1	isotig40642
1	isotig40992
1	isotig41114
1	isotig41120
1	isotig41192
1	isotig41196
1	isotig41252
1	isotig41438
1	isotig41480
1	isotig41614
1	isotig41676
1	isotig41907
1	isotig41942
1	isotig41957
1	isotig42104
2	isotig42136
1	isotig42162
2	isotig42238
1	isotig42266
1	isotig42317
1	isotig42344
1	isotig42464
1	isotig42513
2	isotig42585
1	isotig42628
2	isotig42689
1	isotig42738
1	isotig42772
1	isotig42829
1	isotig42854
1	isotig42878
1	isotig42910
1	isotig43225
1	isotig43240
1	isotig43337
1	isotig43345
1	isotig43365
1	isotig43373
1	isotig43439
1	isotig43527
1	isotig43533
1	isotig43539
1	isotig43674
1	isotig43699
2	isotig43846
1	isotig44010
1	isotig44025
1	isotig44065
1	isotig44117
1	isotig44159
1	isotig44237
2	isotig44253
1	isotig44291
1	isotig44359
2	isotig44377
1	isotig44408
1	isotig44436
1	isotig44759
1	isotig44767
1	isotig44770
1	isotig44836
1	isotig44843
1	isotig44888
1	isotig44949
1	isotig45153
1	isotig45210
2	isotig45361
1	isotig45447
1	isotig45474
1	isotig45554
2	isotig45566
1	isotig45730
1	isotig45740
2	isotig45772
2	isotig45824
1	isotig45845
1	isotig45912
1	isotig45939
1	isotig46108
2	isotig46201
1	isotig46421
1	isotig46493
4	isotig46571
1	isotig46658
2	isotig46743
1	isotig46755
1	isotig46768
1	isotig46805
1	isotig46843
1	isotig46939
1	isotig47009
1	isotig47033
1	isotig47074
1	isotig47108
1	isotig47110
1	isotig47129
3	isotig47151
1	isotig47156
1	isotig47167
1	isotig47188
2	isotig47194
1	isotig47354
1	isotig47379
2	isotig47435
1	isotig47436
1	isotig47457
1	isotig47537
1	isotig47561
1	isotig47616
1	isotig47631
1	isotig47655
2	isotig47668
1	isotig47675
1	isotig47732
1	isotig47754
1	isotig47796
1	isotig47827
1	isotig47867
1	isotig47884
1	isotig47897
3	isotig47970
2	isotig48075
1	isotig48106
1	isotig48112
1	isotig48477
1	isotig48538
1	isotig48648
1	isotig48700
1	isotig48763
1	isotig48865
1	isotig48898
1	isotig48933
1	isotig48953
2	isotig48992
1	isotig49049
1	isotig49131
1	isotig49170
2	isotig49242
1	isotig49246
1	isotig49334
1	isotig49348
1	isotig49374
1	isotig49440
1	isotig49522
1	isotig49582
1	isotig49588
2	isotig49611
1	isotig49613
1	isotig49618
1	isotig49697
1	isotig49712
1	isotig49723
2	isotig49736
3	isotig49743
2	isotig49819
1	isotig49858
1	isotig49872
1	isotig49887
1	isotig49940
1	isotig49996
1	isotig50009
1	isotig50056
1	isotig50061
2	isotig50062
1	isotig50117
1	isotig50129
1	isotig50150
1	isotig50154
1	isotig50211
1	isotig50259
1	isotig50308
1	isotig50323
1	isotig50355
2	isotig50380
1	isotig50382
1	isotig50405
1	isotig50500
1	isotig50515
1	isotig50566
1	isotig50586
2	isotig50622
1	isotig50752
1	isotig50759
2	isotig50774
1	isotig50780
1	isotig50790
1	isotig50833
1	isotig50862
1	isotig50871
2	isotig50897
1	isotig50940
2	isotig50997
1	isotig51197
1	isotig51215
1	isotig51225
1	isotig51279
1	isotig51311
1	isotig51525
1	isotig51534
1	isotig51685
1	isotig51746
1	isotig51772
1	isotig51825
2	isotig51835
2	isotig51939
1	isotig51976
2	isotig52007
1	isotig52009
1	isotig52046
1	isotig52083
1	isotig52107
1	isotig52128
1	isotig52208
1	isotig52297
1	isotig52351
1	isotig52358
1	isotig52398
1	isotig52425
1	isotig52469
1	isotig52488
1	isotig52588
3	isotig52593
2	isotig52608
1	isotig52679
3	isotig52684
1	isotig52705
1	isotig52763
1	isotig52767
2	isotig52774
1	isotig52838
4	isotig52867
1	isotig52894
2	isotig52914
1	isotig52933
1	isotig53000
1	isotig53049
1	isotig53062
1	isotig53080
1	isotig53113
1	isotig53137
1	isotig53148
1	isotig53173
1	isotig53184
1	isotig53242
1	isotig53268
1	isotig53307
1	isotig53325
1	isotig53387
1	isotig53409
3	isotig53420
2	isotig53426
1	isotig53496
1	isotig53512
1	isotig53525
1	isotig53530
1	isotig53566
1	isotig53620
1	isotig53670
1	isotig53709
1	isotig53739
1	isotig53780
2	isotig53787
1	isotig53817
1	isotig53881
1	isotig53901
1	isotig53904
1	isotig53926
1	isotig53935
1	isotig53952
1	isotig54025
1	isotig54033
1	isotig54073
1	isotig54088
2	isotig54097
3	isotig54142
1	isotig54189
1	isotig54217
1	isotig54247
1	isotig54290
1	isotig54309
1	isotig54346
1	isotig54350
1	isotig54391
1	isotig54404
1	isotig54418
2	isotig54422
1	isotig54424
1	isotig54425
1	isotig54436
1	isotig54465
1	isotig54494
1	isotig54496
1	isotig54519
1	isotig54540
1	isotig54604
1	isotig54625
1	isotig54630
1	isotig54648
2	isotig54672
1	isotig54693
1	isotig54723
1	isotig54801
3	isotig54819
1	isotig54858
1	isotig54915
1	isotig54916
1	isotig54947
1	isotig54951
1	isotig54959
3	isotig54967
1	isotig55046
4	isotig55075
1	isotig55147
2	isotig55161
1	isotig55198
1	isotig55206
2	isotig55210
1	isotig55238
2	isotig55278
1	isotig55326
1	isotig55357
1	isotig55372
2	isotig55425
1	isotig55477
1	isotig55548
1	isotig55555
1	isotig55556
1	isotig55576
1	isotig55598
1	isotig55616
1	isotig55625
1	isotig55694
1	isotig55700
1	isotig55739
1	isotig55745
1	isotig55777
1	isotig55795
1	isotig55831
1	isotig55938
2	isotig55957
1	isotig55979
1	isotig55986
1	isotig56003
1	isotig56040
1	isotig56054
1	isotig56093
1	isotig56106
1	isotig56111
2	isotig56131
1	isotig56165
3	isotig56189
1	isotig56214
3	isotig56268
1	isotig56297
1	isotig56300
1	isotig56322
1	isotig56376
2	isotig56380
1	isotig56411
5	isotig56429
2	isotig56472
1	isotig56488
1	isotig56497
1	isotig56537
1	isotig56544
2	isotig56571
1	isotig56582
1	isotig56646
1	isotig56647
1	isotig56659
1	isotig56742
1	isotig56743
1	isotig56779
1	isotig56790
1	isotig56844
1	isotig56905
1	isotig56932
3	isotig56934
1	isotig57005
1	isotig57029
1	isotig57031
2	isotig57069
1	isotig57072
1	isotig57080
1	isotig57089
1	isotig57141
1	isotig57146
1	isotig57180
1	isotig57222
1	isotig57225
1	isotig57244
2	isotig57253
1	isotig57378
1	isotig57385
1	isotig57416
1	isotig57436
1	isotig57486
1	isotig57491
1	isotig57497
2	isotig57511
1	isotig57521
1	isotig57537
3	isotig57617
1	isotig57630
1	isotig57653
1	isotig57663
1	isotig57675
1	isotig57688
2	isotig57726
1	isotig57755
1	isotig57762
1	isotig57785
1	isotig57791
1	isotig57803
1	isotig57844
1	isotig57891
1	isotig57901
2	isotig57919
1	isotig57936
1	isotig57941
1	isotig57989
1	isotig58002
1	isotig58041
1	isotig58060
1	isotig58081
1	isotig58131
1	isotig58143
1	isotig58156
2	isotig58167
1	isotig58192
1	isotig58213
1	isotig58259
1	isotig58277
1	isotig58324
2	isotig58337
1	isotig58363
1	isotig58377
2	isotig58382
1	isotig58424
1	isotig58451
1	isotig58457
1	isotig58517
1	isotig58526
1	isotig58544
1	isotig58577
1	isotig58610
1	isotig58618
1	isotig58622
1	isotig58637
1	isotig58646
1	isotig58681
1	isotig58684
1	isotig58765
1	isotig58771
1	isotig58772
1	isotig58788
1	isotig58797
1	isotig58856
1	isotig58867
1	isotig58891
1	isotig58923
1	isotig58971
1	isotig59012
1	isotig59018
1	isotig59033
1	isotig59035
1	isotig59040
1	isotig59045
1	isotig59049
1	isotig59053
1	isotig59056
1	isotig59066
1	isotig59076
1	isotig59108
1	isotig59120
2	isotig59122
1	isotig59123
1	isotig59149
2	isotig59150
1	isotig59154
3	isotig59156
1	isotig59158
1	isotig59171
1	isotig59172
1	isotig59205
1	isotig59208
1	isotig59258
1	isotig59259
1	isotig59275
2	isotig59297
1	isotig59301
1	isotig59334
1	isotig59421
2	isotig59424
1	isotig59425
1	isotig59439
1	isotig59441
1	isotig59537
1	isotig59557
2	isotig59566
1	isotig59629
1	isotig59639
1	isotig59657
1	isotig59668
1	isotig59697
1	isotig59728
1	isotig59734
2	isotig59739
1	isotig59896
1	isotig59903
3	isotig59909
1	isotig59914
1	isotig59930
1	isotig59995
1	isotig60038
1	isotig60100
1	isotig60145
1	isotig60151
2	isotig60159
1	isotig60178
1	isotig60196
1	isotig60246
1	isotig60295
1	isotig60350
2	isotig60354
1	isotig60389
1	isotig60409
1	isotig60411
1	isotig60442
1	isotig60455
1	isotig60460
1	isotig60513
1	isotig60570
1	isotig60599
1	isotig60605
1	isotig60609
1	isotig60639
1	isotig60665
1	isotig60677
1	isotig60721
1	isotig60730
1	isotig60748
1	isotig60751
2	isotig60752
1	isotig60754
1	isotig60776
1	isotig60781
2	isotig60828
1	isotig60831
4	isotig60877
1	isotig60943
1	isotig60948
5	isotig60966
1	isotig60995
1	isotig61015
1	isotig61136
1	isotig61216
1	isotig61234
1	isotig61354
1	isotig61361
1	isotig61405
2	isotig61424
2	isotig61429
2	isotig61438
1	isotig61463
1	isotig61564
1	isotig61571
1	isotig61576
1	isotig61584
1	isotig61619
2	isotig61631
1	isotig61643
2	isotig61700
1	isotig61725
1	isotig61734
1	isotig61773
1	isotig61786
1	isotig61804
2	isotig61829
1	isotig61856
1	isotig61910
1	isotig61938
1	isotig61966
1	isotig62055
1	isotig62057
2	isotig62067
2	isotig62080
2	isotig62090
1	isotig62093
1	isotig62114
2	isotig62172
1	isotig62204
1	isotig62326
1	isotig62422
2	isotig62438
1	isotig62479
1	isotig62493
1	isotig62658
1	isotig62672
1	isotig62789
1	isotig62827
1	isotig62902
3	isotig62913
1	isotig62974
1	isotig63041
1	isotig63070
1	isotig63072
1	isotig63079
1	isotig63116
1	isotig63146
1	isotig63168
1	isotig63180
1	isotig63194
1	isotig63261
1	isotig63293
1	isotig63329
1	isotig63353
1	isotig63389
1	isotig63390
1	isotig63395
2	isotig63426
2	isotig63434
4	isotig63449
1	isotig63473
1	isotig63493
1	isotig63528
2	isotig63549
1	isotig63571
2	isotig63580
1	isotig63586
1	isotig63593
1	isotig63727
1	isotig63735
1	isotig63744
1	isotig63749
1	isotig63794
1	isotig63802
1	isotig63854
1	isotig63877
1	isotig63920
1	isotig63957
1	isotig63968
2	isotig63973
1	isotig63996
1	isotig64174
1	isotig64194
1	isotig64217
1	isotig64239
1	isotig64265
1	isotig64275
1	isotig64276
1	isotig64292
1	isotig64310
2	isotig64337
1	isotig64346
1	isotig64404
1	isotig64416
1	isotig64437
1	isotig64440
2	isotig64499
1	isotig64532
2	isotig64540
1	isotig64552
1	isotig64561
1	isotig64573
1	isotig64596
1	isotig64656
2	isotig64712
1	isotig64745
1	isotig64894
1	isotig64973
1	isotig64976
1	isotig64977
1	isotig65035
2	isotig65071
1	isotig65084
2	isotig65194
1	isotig65263
1	isotig65306
2	isotig65327
1	isotig65354
1	isotig65398
1	isotig65403
1	isotig65418
1	isotig65437
1	isotig65571
1	isotig65604
1	isotig65656
2	isotig65669
1	isotig65717
1	isotig65757
1	isotig65837
1	isotig65858
1	isotig65884
2	isotig65889
1	isotig65902
1	isotig65903
1	isotig65908
1	isotig65947
1	isotig66018
1	isotig66111
1	isotig66222
1	isotig66283
1	isotig66298
2	isotig66299
1	isotig66339
1	isotig66416
1	isotig66431
1	isotig66465
1	isotig66532
1	isotig66560
1	isotig66585
1	isotig66624
1	isotig66719
1	isotig66733
1	isotig66734
1	isotig66756
1	isotig66764
1	isotig66797
4	isotig66886
1	isotig66922
2	isotig66961
2	isotig66975
2	isotig66988
1	isotig67018
1	isotig67046
2	isotig67079
1	isotig67141
2	isotig67261
1	isotig67288
1	isotig67383
2	isotig67510
1	isotig67527
1	isotig67583
1	isotig67659
1	isotig67664
1	isotig67689
1	isotig67799
1	isotig67803
1	isotig67806
1	isotig67846
1	isotig67849
1	isotig67886
1	isotig67906
1	isotig67922
3	isotig67964
1	isotig68023
1	isotig68056
1	isotig68080
2	isotig68089
1	isotig68117
1	isotig68119
1	isotig68157
1	isotig68187
1	isotig68236
1	isotig68269
1	isotig68289
1	isotig68293
1	isotig68310
1	isotig68389
4	isotig68400
1	isotig68408
1	isotig68496
1	isotig68503
2	isotig68536
1	isotig68603
1	isotig68661
1	isotig68685
1	isotig68712
1	isotig68749
1	isotig68756
1	isotig68758
1	isotig68803
1	isotig68805
1	isotig68840
3	isotig68878
1	isotig68890
2	isotig68973
1	isotig68980
1	isotig69047
2	isotig69171
1	isotig69215
1	isotig69269
1	isotig69362
3	isotig69402
2	isotig69477
1	isotig69614
1	isotig69643
1	isotig69757
1	isotig69795
1	isotig69925
1	isotig69963
1	isotig70010
1	isotig70024
1	isotig70026
3	isotig70091
1	isotig70098
1	isotig70135
1	isotig70170
1	isotig70271
1	isotig70291
1	isotig70333
1	isotig70371
1	isotig70384
1	isotig70463
1	isotig70484
1	isotig70636
1	isotig70697
1	isotig70791
2	isotig70794
1	isotig70810
2	isotig70925
1	isotig71016
1	isotig71063
1	isotig71070
2	isotig71177
1	isotig71208
2	isotig71317
1	isotig71320
1	isotig71386
1	isotig71409
1	isotig71418
1	isotig71437
2	isotig71457
1	isotig71463
1	isotig71498
1	isotig71531
1	isotig71568
1	isotig71570
1	isotig71659
1	isotig71663
1	isotig71683
1	isotig71740
2	isotig71777
1	isotig71826
3	isotig71855
1	isotig71858
1	isotig71863
1	isotig71899
1	isotig71902
2	isotig71915
1	isotig71945
1	isotig71962
1	isotig71985
1	isotig72017
1	isotig72040
2	isotig72086
1	isotig72140
1	isotig72148
1	isotig72246
2	isotig72253
1	isotig72284
2	isotig72360
1	isotig72418
1	isotig72424
1	isotig72455
1	isotig72460
1	isotig72521
1	isotig72522
2	isotig72619
2	isotig72628
1	isotig72629
1	isotig72641
1	isotig72672
2	isotig72744
1	isotig72844
3	isotig72845
1	isotig72935
1	isotig72942
1	isotig73073
3	isotig73075
1	isotig73090
1	isotig73133
1	isotig73203
2	isotig73252
2	isotig73279
1	isotig73335
1	isotig73340
1	isotig73366
1	isotig73443
1	isotig73461
1	isotig73466
1	isotig73474
1	isotig73570
1	isotig73709
1	isotig73720
1	isotig73728
1	isotig73757
1	isotig73770
1	isotig73778
1	isotig73805
1	isotig73806
2	isotig73813
1	isotig73828
1	isotig73906
1	isotig73950
1	isotig73965
1	isotig74000
1	isotig74140
1	isotig74143
1	isotig74179
1	isotig74190
1	isotig74215
1	isotig74256
1	isotig74267
2	isotig74273
1	isotig74276
1	isotig74302
1	isotig74314
1	isotig74344
2	isotig74376
2	isotig74486
1	isotig74572
1	isotig74760
2	isotig74765
1	isotig74783
1	isotig74794
1	isotig74824
1	isotig74845
1	isotig74898
2	isotig74899
1	isotig74934
1	isotig75031
1	isotig75042
1	isotig75089
2	isotig75163
1	isotig75173
1	isotig75174
1	isotig75185
1	isotig75260
1	isotig75470
1	isotig75504
2	isotig75577
1	isotig75584
1	isotig75600
1	isotig75694
1	isotig75711
1	isotig75796
1	isotig75880
1	isotig76033
1	isotig76046
1	isotig76115
1	isotig76128
1	isotig76189
1	isotig76226
1	isotig76260
1	isotig76312
1	isotig76353
1	isotig76355
1	isotig76394
1	isotig76395
3	isotig76524
2	isotig76557
1	isotig76572
1	isotig76601
1	isotig76623
1	isotig76643
1	isotig76781
1	isotig76827
1	isotig76847
1	isotig76855
1	isotig76868
1	isotig76910
1	isotig76941
1	isotig76970
1	isotig77150
1	isotig77225
1	isotig77237
1	isotig77352
1	isotig77528
1	isotig77533
1	isotig77670
1	isotig77685
1	isotig77686
1	isotig77689
1	isotig77713
1	isotig77805
1	isotig77877
3	isotig77880
1	isotig77915
1	isotig77916
1	isotig77932
1	isotig77956
2	isotig77964
1	isotig77986
1	isotig78056
1	isotig78091
1	isotig78126
2	isotig78139
1	isotig78194
1	isotig78264
2	isotig78354
1	isotig78377
2	isotig78413
1	isotig78461
1	isotig78491
1	isotig78532
1	isotig78589
1	isotig78648
1	isotig78716
1	isotig78773
1	isotig78815
1	isotig78826
1	isotig78914
1	isotig78931
1	isotig78994
2	isotig79004
1	isotig79165
1	isotig79168
1	isotig79183
1	isotig79197
4	isotig79445
1	isotig79525
1	isotig79542
1	isotig79568
1	isotig79623
1	isotig79682
1	isotig79709
1	isotig79776
1	isotig79792
1	isotig79795
1	isotig79820
1	isotig79845
2	isotig79898
1	isotig79920
1	isotig79952
1	isotig79993
1	isotig80055
1	isotig80062
1	isotig80086
1	isotig80101
1	isotig80137
1	isotig80180
1	isotig80213
1	isotig80221
1	isotig80236
1	isotig80274
2	isotig80277
1	isotig80282
1	isotig80360
1	isotig80551
1	isotig80617
1	isotig80618
1	isotig80730
1	isotig80770
1	isotig80785
1	isotig80836
4	isotig80997
1	isotig81021
1	isotig81140
1	isotig81156
1	isotig81176
1	isotig81250
1	isotig81278
1	isotig81294
1	isotig81374
1	isotig81384
2	isotig81386
1	isotig81398
1	isotig81444
2	isotig81666
1	isotig81733
1	isotig81836
1	isotig81944
1	isotig81957
1	isotig81970
1	isotig82030
1	isotig82034
1	isotig82074
1	isotig82075
1	isotig82135
1	isotig82157
1	isotig82221
1	isotig82310
1	isotig82527
1	isotig82595
1	isotig82776
1	isotig82798
2	isotig82807
1	isotig82868
1	isotig82869
1	isotig82935
2	isotig82940
1	isotig82973
1	isotig82977
1	isotig82981
1	isotig83097
1	isotig83213
1	isotig83262
1	isotig83327
1	isotig83328
2	isotig83391
4	isotig83477
1	isotig83737
1	isotig83772
1	isotig83792
1	isotig83815
1	isotig83818
1	isotig83842
1	isotig84011
1	isotig84012
1	isotig84018
1	isotig84029
1	isotig84145
1	isotig84158
1	isotig84274
4	isotig84275
1	isotig84353
1	isotig84366
1	isotig84385
1	isotig84495
1	isotig84545
1	isotig84632
2	isotig84648
1	isotig84804
1	isotig85067
1	isotig85083
2	isotig85104
2	isotig85160
1	isotig85178
2	isotig85216
1	isotig85253
1	isotig85271
1	isotig85272
3	isotig85332
1	isotig85374
2	isotig85421
1	isotig85437
1	isotig85451
1	isotig85486
1	isotig85494
1	isotig85681
2	isotig85711
2	isotig85757
1	isotig85848
1	isotig85851
1	isotig85889
1	isotig86039
1	isotig86085
1	isotig86133
1	isotig86205
1	isotig86235
2	isotig86299
1	isotig86309
1	isotig86434
1	isotig86443
1	isotig86550
1	isotig86578
1	isotig86594
1	isotig86678
1	isotig86821
1	isotig86836
1	isotig86843
1	isotig86856
1	isotig86857
1	isotig86926
1	isotig86953
1	isotig86988
1	isotig87069
1	isotig87076
1	isotig87150
1	isotig87233
1	isotig87244
2	isotig87363
1	isotig87456
1	isotig87648
1	isotig87695
2	isotig87835
1	isotig87853
1	isotig87877
1	isotig87886
1	isotig88129
1	isotig88472
1	isotig88476
1	isotig88531
1	isotig88676
1	isotig88785
1	isotig88798
1	isotig88974
2	isotig88981
1	isotig89037
1	isotig89054
2	isotig89063
1	isotig89088
2	isotig89289
1	isotig89324
2	isotig89352
1	isotig89511
1	isotig89644
1	isotig89649
1	isotig89864
1	isotig89910
1	isotig89937
1	isotig89962
1	isotig90284
1	isotig90331
1	isotig90437
1	isotig90516
1	isotig90559
1	isotig90569
1	isotig90896
1	isotig91143
1	isotig91224
1	isotig91246
1	isotig91464
1	isotig91489
1	isotig91755
1	isotig91765
1	isotig91823
1	isotig91921
2	isotig92062
1	isotig92077
1	isotig92293
1	isotig92429
1	isotig92495
1	isotig92645
1	isotig92760
1	isotig92830
1	isotig92913
1	isotig93195
1	isotig93588
1	isotig93637
1	isotig93718
1	isotig93884
1	isotig94719
1	isotig94781
1	isotig94802
1	isotig94812
1	isotig94939
1	isotig94957
1	isotig94987
1	isotig95120
1	isotig95146
1	isotig95157
2	isotig95191
1	isotig95231
2	isotig95319
1	isotig95439
1	isotig95454
1	isotig95495
1	isotig95519
1	isotig95542
1	isotig95558
2	isotig95624
1	isotig95655
1	isotig95699
1	isotig95803
1	isotig95922
1	isotig96014
1	isotig96052
1	isotig96100
1	isotig96338
1	isotig96522
1	isotig96814
1	isotig96845
1	isotig96901
2	isotig97045
1	isotig97124
1	isotig97201
1	isotig97249
1	isotig97468
1	isotig97547
2	isotig97548
1	isotig97636
1	isotig97661
2	isotig97668
2	isotig97695
1	isotig97730
1	isotig97937
1	isotig98299
1	isotig98424
1	isotig98463
1	isotig98697
1	isotig98851
2	isotig98958
1	isotig98965
1	isotig99023
1	isotig99255
1	isotig99342
1	isotig99743
2	isotig99780
1	isotig99877
1	isotig99908
1	isotig99997
3	unigene1
2	unigene10
2	unigene10728
1	unigene1117
1	unigene1135
1	unigene114
1	unigene11663
1	unigene11721
1	unigene11767
1	unigene11827
1	unigene12072
3	unigene1228
1	unigene12439
1	unigene1273
2	unigene1278
2	unigene13084
1	unigene13094
1	unigene1357
1	unigene14286
1	unigene14759
1	unigene1489
2	unigene15612
1	unigene15827
1	unigene15931
1	unigene15965
1	unigene16261
1	unigene16596
1	unigene16636
1	unigene16909
1	unigene17
1	unigene17312
1	unigene17400
1	unigene17423
1	unigene17797
7	unigene18
1	unigene18432
1	unigene18550
3	unigene1858
1	unigene19
1	unigene1911
1	unigene19167
1	unigene19327
1	unigene19757
1	unigene19773
1	unigene19790
1	unigene19832
1	unigene19862
1	unigene19973
1	unigene20892
1	unigene21230
1	unigene21269
1	unigene21447
1	unigene21504
1	unigene21534
1	unigene21687
1	unigene21690
1	unigene21730
1	unigene2181
1	unigene22
1	unigene22185
2	unigene22643
4	unigene22854
1	unigene2298
1	unigene23065
2	unigene23530
1	unigene2355
1	unigene23979
10	unigene2407
1	unigene2426
2	unigene25269
1	unigene25282
1	unigene2578
1	unigene27034
1	unigene27351
1	unigene2763
2	unigene28173
1	unigene28311
1	unigene29164
1	unigene29399
1	unigene29406
1	unigene29564
3	unigene3
1	unigene30058
1	unigene3007
1	unigene30269
1	unigene30279
1	unigene30336
1	unigene31048
1	unigene31317
2	unigene31478
1	unigene31814
1	unigene31959
1	unigene32119
1	unigene32190
1	unigene32224
1	unigene32561
1	unigene33
1	unigene3302
1	unigene33137
3	unigene33402
1	unigene33479
2	unigene33527
5	unigene33859
1	unigene33874
2	unigene33921
1	unigene33934
1	unigene34018
1	unigene34038
1	unigene3406
1	unigene34116
1	unigene34314
1	unigene34371
1	unigene34490
1	unigene34542
1	unigene34695
1	unigene34961
2	unigene35
1	unigene3525
1	unigene35560
1	unigene35653
2	unigene36
19	unigene36327
3	unigene3636
1	unigene36392
1	unigene36469
1	unigene36759
1	unigene36898
1	unigene37
1	unigene37006
1	unigene37208
1	unigene37309
1	unigene37541
1	unigene37823
1	unigene38074
1	unigene38080
4	unigene38125
1	unigene38126
3	unigene38132
3	unigene38145
3	unigene38165
3	unigene38171
2	unigene38172
1	unigene38174
1	unigene38184
2	unigene38195
3	unigene38207
1	unigene38218
1	unigene38258
1	unigene38259
1	unigene38263
2	unigene38264
1	unigene38265
1	unigene38295
1	unigene38306
1	unigene38311
2	unigene38313
3	unigene38317
1	unigene38321
1	unigene38325
1	unigene38329
2	unigene38366
3	unigene38383
1	unigene38384
2	unigene38390
2	unigene38396
1	unigene38416
2	unigene38450
3	unigene38454
1	unigene38483
2	unigene38487
1	unigene38499
2	unigene38509
1	unigene38522
1	unigene38527
1	unigene38528
1	unigene38531
1	unigene38549
1	unigene38550
1	unigene38556
1	unigene38570
1	unigene38571
1	unigene38574
1	unigene38581
1	unigene38592
2	unigene38609
4	unigene38613
2	unigene38616
3	unigene38619
2	unigene38620
3	unigene38642
1	unigene38644
2	unigene38651
1	unigene38697
1	unigene38710
1	unigene38749
1	unigene38771
1	unigene38830
1	unigene38921
1	unigene38983
1	unigene39028
1	unigene39494
3	unigene4
1	unigene40017
1	unigene40511
1	unigene40558
1	unigene40571
2	unigene40577
1	unigene40602
2	unigene40607
2	unigene40608
1	unigene4062
1	unigene40667
1	unigene40738
1	unigene40796
1	unigene40925
2	unigene41003
1	unigene41047
1	unigene41237
1	unigene41266
1	unigene415
1	unigene42238
1	unigene42254
4	unigene42288
1	unigene42290
1	unigene42370
1	unigene42396
1	unigene42407
1	unigene42568
1	unigene42605
1	unigene42652
1	unigene42876
1	unigene42956
1	unigene4297
1	unigene43136
1	unigene43437
1	unigene44009
1	unigene44010
2	unigene44018
2	unigene44027
2	unigene44029
3	unigene44058
1	unigene44082
2	unigene44321
1	unigene44374
1	unigene44439
3	unigene44447
1	unigene44469
1	unigene44780
3	unigene45
1	unigene45055
1	unigene45173
1	unigene45880
1	unigene45887
2	unigene45897
4	unigene45906
1	unigene45928
1	unigene45930
1	unigene45944
1	unigene45948
2	unigene46
1	unigene46099
2	unigene46117
4	unigene46164
1	unigene46251
2	unigene46393
1	unigene46640
1	unigene46719
1	unigene47266
1	unigene47304
1	unigene47585
2	unigene47705
1	unigene47730
6	unigene47732
3	unigene47774
1	unigene47835
1	unigene47837
4	unigene47857
1	unigene47913
2	unigene48103
2	unigene48229
1	unigene48241
1	unigene48293
1	unigene48381
1	unigene48947
1	unigene49369
2	unigene49512
1	unigene49530
1	unigene49531
2	unigene49567
1	unigene49592
1	unigene49626
1	unigene49670
1	unigene49760
1	unigene49830
1	unigene49995
1	unigene50
1	unigene50169
1	unigene50623
2	unigene50807
1	unigene51577
1	unigene51713
1	unigene51715
2	unigene52
1	unigene52327
1	unigene5274
1	unigene52943
1	unigene53060
1	unigene533
1	unigene53342
1	unigene54201
1	unigene54543
2	unigene55
1	unigene55300
1	unigene55572
1	unigene55642
1	unigene55848
1	unigene55907
2	unigene56
1	unigene56068
1	unigene56103
1	unigene56693
1	unigene56724
1	unigene56812
1	unigene56868
1	unigene57649
1	unigene57769
3	unigene58
1	unigene58072
1	unigene58101
1	unigene58220
1	unigene58448
2	unigene58690
1	unigene5893
1	unigene58992
3	unigene59
1	unigene59829
4	unigene5990
1	unigene60355
1	unigene60520
1	unigene61505
1	unigene61650
1	unigene6204
1	unigene627
1	unigene63091
1	unigene6367
1	unigene63688
1	unigene63726
1	unigene64264
1	unigene66072
1	unigene66097
1	unigene66128
1	unigene66177
1	unigene6634
1	unigene66353
1	unigene66502
2	unigene66601
1	unigene66665
1	unigene66687
2	unigene66772
1	unigene66954
1	unigene67
1	unigene67094
1	unigene67718
1	unigene67778
1	unigene681
1	unigene6821
1	unigene68239
1	unigene68273
1	unigene68408
1	unigene69
1	unigene69181
1	unigene69355
1	unigene70021
1	unigene70077
3	unigene70093
2	unigene70199
1	unigene70350
2	unigene70494
1	unigene70525
1	unigene71089
1	unigene71303
1	unigene71427
2	unigene71430
1	unigene71593
1	unigene71893
1	unigene71982
1	unigene71989
1	unigene72161
1	unigene72424
1	unigene72624
3	unigene73
1	unigene73221
1	unigene73393
1	unigene7368
1	unigene76602
1	unigene784
1	unigene7954
1	unigene82196
1	unigene82245
1	unigene82287
1	unigene82458
1	unigene82539
1	unigene82591
2	unigene82670
1	unigene82681
1	unigene82825
1	unigene83079
1	unigene83594
2	unigene83840
1	unigene84088
1	unigene84137
1	unigene84305
2	unigene84406
1	unigene84408
1	unigene84431
1	unigene84518
1	unigene8463
1	unigene84819
1	unigene84863
2	unigene85069
1	unigene85216
2	unigene85303
1	unigene85355
2	unigene8545
1	unigene8714
1	unigene87523
2	unigene8836
1	unigene9110
1	unigene9725
1	unigene998
```
