## Supplementary Material 3 - Gene Ontology (GO) enrichment analysis (Metascape) for "Epigenetic memory of temperature sensed during somatic embryo maturation in 2-year-old maritime pine trees": Galaxy455-[Count_on_data_265].tabular

```
1	contig03467
1	contig03682
1	isotig00098
2	isotig00460
1	isotig00896
1	isotig01061
1	isotig01737
1	isotig02516
2	isotig02752
2	isotig03036
1	isotig03151
1	isotig03473
1	isotig03562
2	isotig03785
1	isotig04207
1	isotig04217
2	isotig04547
1	isotig04574
1	isotig04623
1	isotig04865
1	isotig04881
1	isotig04928
1	isotig05033
1	isotig05208
1	isotig05681
1	isotig06078
2	isotig06155
1	isotig06819
1	isotig07433
1	isotig07527
1	isotig07686
1	isotig07734
1	isotig08207
1	isotig08505
1	isotig08904
1	isotig08973
1	isotig09017
1	isotig09028
1	isotig09175
1	isotig09324
1	isotig09390
1	isotig09427
1	isotig09516
1	isotig09523
1	isotig09730
1	isotig09742
1	isotig10016
1	isotig100268
1	isotig100269
1	isotig100978
1	isotig101049
1	isotig101114
1	isotig101306
1	isotig101395
1	isotig101443
1	isotig101490
1	isotig101560
1	isotig101621
1	isotig101871
1	isotig102209
1	isotig102395
1	isotig102467
1	isotig102632
1	isotig102720
1	isotig103086
1	isotig103142
1	isotig103151
1	isotig103261
1	isotig103333
1	isotig103400
1	isotig103679
1	isotig10376
1	isotig103763
1	isotig103827
1	isotig103859
1	isotig103979
1	isotig104014
1	isotig104066
1	isotig104319
1	isotig104399
1	isotig10440
1	isotig104433
1	isotig10452
1	isotig104833
1	isotig104972
1	isotig105147
1	isotig105468
1	isotig105470
1	isotig10570
1	isotig105714
1	isotig105785
1	isotig105811
1	isotig10587
1	isotig106043
1	isotig106092
1	isotig106131
1	isotig106136
1	isotig10614
2	isotig106140
1	isotig106261
1	isotig106459
1	isotig106530
1	isotig106975
1	isotig107003
1	isotig107997
1	isotig108007
1	isotig108068
1	isotig108168
1	isotig108459
1	isotig108621
1	isotig109000
1	isotig109328
1	isotig109549
1	isotig109651
1	isotig110026
1	isotig110028
1	isotig110115
1	isotig110242
1	isotig110646
1	isotig110780
1	isotig110996
1	isotig111068
1	isotig111079
1	isotig111712
1	isotig111744
1	isotig111795
1	isotig111835
1	isotig111981
1	isotig111985
1	isotig112069
1	isotig112216
1	isotig11272
1	isotig112837
1	isotig113056
1	isotig113149
1	isotig11320
1	isotig113228
1	isotig113258
1	isotig113270
1	isotig113316
1	isotig113377
1	isotig113641
2	isotig11400
1	isotig114036
1	isotig114398
1	isotig114461
1	isotig114570
1	isotig115613
1	isotig115764
1	isotig11579
1	isotig115848
1	isotig11607
1	isotig11634
1	isotig116566
1	isotig116603
1	isotig11661
1	isotig116644
1	isotig116814
1	isotig116823
1	isotig116904
1	isotig116908
1	isotig116951
1	isotig11702
1	isotig117030
1	isotig117249
1	isotig117641
1	isotig117723
1	isotig117816
1	isotig117850
1	isotig11832
1	isotig118489
2	isotig118642
1	isotig118655
1	isotig118708
1	isotig118888
1	isotig118993
2	isotig118999
1	isotig11926
1	isotig119358
2	isotig11944
1	isotig11950
2	isotig11962
1	isotig120080
1	isotig12019
1	isotig120191
1	isotig120214
1	isotig120228
1	isotig120310
1	isotig120590
1	isotig120757
1	isotig120763
1	isotig120789
1	isotig120892
1	isotig121103
1	isotig12131
1	isotig12222
1	isotig122450
1	isotig12259
1	isotig122826
1	isotig12290
1	isotig123026
1	isotig123551
1	isotig123631
2	isotig12365
1	isotig12404
1	isotig124501
1	isotig124886
1	isotig12505
1	isotig125660
1	isotig126184
1	isotig126738
1	isotig12682
1	isotig127183
1	isotig127214
1	isotig127825
2	isotig12786
1	isotig128103
1	isotig129197
1	isotig129370
1	isotig12970
1	isotig12999
1	isotig130202
1	isotig130414
1	isotig130498
1	isotig130500
1	isotig130538
1	isotig13087
1	isotig131099
1	isotig131135
2	isotig13127
1	isotig131512
1	isotig131810
1	isotig132257
1	isotig133014
1	isotig133030
1	isotig133060
1	isotig133162
1	isotig133984
1	isotig134262
1	isotig134444
1	isotig134447
1	isotig13491
1	isotig13509
1	isotig135393
1	isotig135741
1	isotig136092
1	isotig13700
1	isotig137520
1	isotig137634
1	isotig13768
1	isotig13801
1	isotig138318
1	isotig138650
1	isotig138805
1	isotig138955
1	isotig13909
1	isotig13941
1	isotig14008
1	isotig14035
1	isotig14184
1	isotig14192
2	isotig14357
1	isotig14453
1	isotig14669
1	isotig14691
1	isotig14771
1	isotig14849
1	isotig15125
1	isotig15155
1	isotig15263
1	isotig15275
1	isotig15323
1	isotig15669
1	isotig15679
1	isotig15684
1	isotig15747
1	isotig15958
1	isotig16170
1	isotig16354
1	isotig16452
1	isotig16484
3	isotig16488
1	isotig16508
1	isotig16647
1	isotig16679
1	isotig16796
1	isotig16873
1	isotig16919
1	isotig16935
1	isotig17233
1	isotig17251
1	isotig17269
2	isotig17635
1	isotig17890
1	isotig17966
1	isotig18036
1	isotig18064
1	isotig18193
1	isotig18201
2	isotig18229
1	isotig18292
1	isotig18300
1	isotig18308
1	isotig18500
1	isotig18603
1	isotig18623
1	isotig18630
2	isotig18938
1	isotig19233
1	isotig19581
1	isotig19837
1	isotig19861
1	isotig20069
1	isotig20105
1	isotig20117
1	isotig20285
2	isotig20337
2	isotig20417
1	isotig20613
1	isotig20665
1	isotig20780
1	isotig20788
1	isotig20939
1	isotig20951
1	isotig20959
1	isotig20971
1	isotig21039
1	isotig21111
1	isotig21187
1	isotig21243
1	isotig21271
1	isotig21359
2	isotig21375
1	isotig21387
1	isotig21427
1	isotig21447
1	isotig21559
1	isotig21950
2	isotig22143
1	isotig22187
1	isotig22247
1	isotig22262
1	isotig22325
1	isotig22359
1	isotig22535
1	isotig22731
1	isotig22794
2	isotig22865
1	isotig22874
1	isotig22953
1	isotig23075
1	isotig23132
1	isotig23207
1	isotig23264
1	isotig23332
2	isotig23523
1	isotig23586
1	isotig23682
1	isotig23721
1	isotig23837
1	isotig23966
2	isotig24005
1	isotig24026
1	isotig24107
1	isotig24154
1	isotig24184
1	isotig24244
2	isotig24274
1	isotig24382
1	isotig24403
1	isotig24546
1	isotig24558
1	isotig24808
1	isotig25036
1	isotig25227
1	isotig25268
2	isotig25430
2	isotig25462
1	isotig25501
1	isotig25510
2	isotig25847
1	isotig25894
1	isotig25909
1	isotig25987
1	isotig26018
1	isotig26104
1	isotig26381
1	isotig26403
1	isotig26584
3	isotig26754
1	isotig26815
1	isotig26900
1	isotig27136
2	isotig27218
1	isotig27282
1	isotig27422
1	isotig27516
1	isotig27624
1	isotig27658
1	isotig27964
1	isotig28030
1	isotig28032
1	isotig28278
1	isotig28294
1	isotig28336
1	isotig28496
1	isotig28534
1	isotig28560
1	isotig28680
1	isotig28826
1	isotig29100
1	isotig29150
1	isotig29276
1	isotig29444
1	isotig29510
2	isotig29648
1	isotig29712
1	isotig29756
1	isotig29758
1	isotig29808
1	isotig30066
1	isotig30140
2	isotig30190
1	isotig30210
1	isotig30252
2	isotig30332
1	isotig30390
1	isotig30442
1	isotig30514
1	isotig30572
1	isotig30576
2	isotig30716
1	isotig30951
1	isotig31116
1	isotig31246
2	isotig31300
1	isotig31338
1	isotig31342
2	isotig31368
1	isotig31398
1	isotig31484
1	isotig31510
1	isotig31662
1	isotig31804
1	isotig31824
1	isotig31996
1	isotig32018
1	isotig32238
1	isotig32250
1	isotig32394
2	isotig32528
1	isotig32554
1	isotig32570
1	isotig32598
1	isotig32611
2	isotig32620
1	isotig32694
3	isotig32900
1	isotig33002
1	isotig33004
1	isotig33046
1	isotig33084
1	isotig33156
1	isotig33180
1	isotig33264
1	isotig33472
1	isotig33516
1	isotig33548
2	isotig33604
1	isotig33630
1	isotig33636
1	isotig33700
1	isotig33742
1	isotig33802
1	isotig33934
1	isotig33950
1	isotig33976
1	isotig34008
1	isotig34056
3	isotig34158
1	isotig34190
1	isotig34215
1	isotig34292
1	isotig34398
4	isotig34410
1	isotig34532
1	isotig34538
1	isotig34650
1	isotig34794
2	isotig34914
1	isotig34994
2	isotig35022
1	isotig35118
1	isotig35210
1	isotig35306
1	isotig35350
1	isotig35374
3	isotig35394
1	isotig35422
1	isotig35440
1	isotig35458
2	isotig35622
1	isotig35672
1	isotig35854
1	isotig35862
1	isotig35866
1	isotig35950
1	isotig36020
1	isotig36038
1	isotig36104
1	isotig36110
1	isotig36234
1	isotig36288
1	isotig36380
1	isotig36392
1	isotig36394
1	isotig36428
2	isotig36430
1	isotig36436
2	isotig36448
1	isotig36540
1	isotig36552
2	isotig36574
1	isotig36582
1	isotig36674
2	isotig36788
1	isotig36856
1	isotig36896
1	isotig36986
1	isotig37022
1	isotig37116
1	isotig37118
1	isotig37374
1	isotig37394
1	isotig37420
1	isotig37502
1	isotig37518
1	isotig37660
1	isotig37672
1	isotig37678
1	isotig38080
1	isotig38106
1	isotig38132
1	isotig38174
1	isotig38204
1	isotig38252
1	isotig38300
1	isotig38328
1	isotig38340
1	isotig38434
1	isotig38542
1	isotig38582
1	isotig38732
1	isotig38778
1	isotig38856
1	isotig38858
1	isotig38918
1	isotig38966
2	isotig39112
1	isotig39158
1	isotig39162
1	isotig39204
1	isotig39246
1	isotig39250
1	isotig39280
1	isotig39536
1	isotig39540
1	isotig39598
1	isotig39644
1	isotig39676
1	isotig39792
1	isotig39838
1	isotig40258
1	isotig40398
1	isotig40458
1	isotig40690
1	isotig40840
1	isotig41022
1	isotig41196
1	isotig41768
1	isotig41879
2	isotig42104
1	isotig42105
1	isotig42233
1	isotig42238
1	isotig42280
1	isotig42373
1	isotig42424
1	isotig42461
1	isotig42509
1	isotig42520
1	isotig42585
3	isotig42712
1	isotig42885
1	isotig43057
1	isotig43245
1	isotig43286
1	isotig43322
2	isotig43346
1	isotig43373
1	isotig43463
1	isotig43675
1	isotig43828
1	isotig43854
1	isotig44014
1	isotig44021
1	isotig44025
1	isotig44130
1	isotig44148
1	isotig44237
1	isotig44328
2	isotig44377
1	isotig44431
1	isotig44503
1	isotig44639
2	isotig44836
1	isotig45150
1	isotig45227
1	isotig45328
1	isotig45361
1	isotig45681
1	isotig45753
1	isotig45772
1	isotig45822
1	isotig45825
1	isotig45845
2	isotig45957
1	isotig46036
3	isotig46129
1	isotig46149
1	isotig46215
1	isotig46374
1	isotig46416
1	isotig46704
1	isotig46765
1	isotig46995
1	isotig47054
1	isotig47056
1	isotig47060
1	isotig47066
1	isotig47075
1	isotig47083
1	isotig47107
1	isotig47110
1	isotig47118
1	isotig47129
1	isotig47188
1	isotig47223
2	isotig47368
1	isotig47373
1	isotig47399
1	isotig47422
1	isotig47436
1	isotig47461
1	isotig47494
1	isotig47511
1	isotig47514
1	isotig47537
1	isotig47542
1	isotig47561
1	isotig47717
1	isotig47754
1	isotig47764
1	isotig47895
1	isotig47933
1	isotig47970
1	isotig47984
1	isotig47996
2	isotig48027
1	isotig48106
1	isotig48157
1	isotig48209
1	isotig48237
1	isotig48302
2	isotig48555
2	isotig48790
1	isotig48917
1	isotig48939
1	isotig49206
1	isotig49208
1	isotig49242
1	isotig49407
2	isotig49415
1	isotig49555
2	isotig49566
1	isotig49755
1	isotig49757
1	isotig49874
1	isotig49961
1	isotig50077
1	isotig50116
1	isotig50129
1	isotig50154
1	isotig50259
1	isotig50355
2	isotig50380
2	isotig50405
1	isotig50447
1	isotig50500
1	isotig50503
1	isotig50526
2	isotig50557
2	isotig50566
2	isotig50586
1	isotig50596
1	isotig50677
1	isotig50709
1	isotig50799
1	isotig50842
1	isotig50862
1	isotig50897
1	isotig50917
1	isotig50940
1	isotig50997
1	isotig51029
1	isotig51079
1	isotig51138
1	isotig51215
1	isotig51311
1	isotig51416
1	isotig51477
1	isotig51486
1	isotig51501
1	isotig51513
1	isotig51583
1	isotig51652
1	isotig51730
1	isotig51822
1	isotig51825
1	isotig51842
1	isotig51939
1	isotig52007
1	isotig52358
1	isotig52457
1	isotig52464
1	isotig52599
1	isotig52605
2	isotig52645
1	isotig52686
1	isotig52691
1	isotig52767
1	isotig52774
2	isotig52838
2	isotig52992
1	isotig53062
1	isotig53113
1	isotig53154
1	isotig53247
1	isotig53394
1	isotig53416
1	isotig53420
1	isotig53530
1	isotig53566
1	isotig53613
1	isotig53620
1	isotig53681
1	isotig53787
1	isotig53881
1	isotig53910
1	isotig53939
1	isotig53955
1	isotig54016
1	isotig54025
2	isotig54097
1	isotig54138
1	isotig54177
1	isotig54182
1	isotig54247
1	isotig54301
1	isotig54329
1	isotig54334
1	isotig54400
1	isotig54405
2	isotig54416
1	isotig54422
1	isotig54428
1	isotig54449
1	isotig54479
1	isotig54518
1	isotig54519
2	isotig54593
1	isotig54628
1	isotig54641
1	isotig54733
1	isotig54741
1	isotig54796
2	isotig54843
1	isotig54848
2	isotig54947
1	isotig54991
1	isotig55046
1	isotig55147
1	isotig55187
1	isotig55206
1	isotig55250
1	isotig55425
1	isotig55459
1	isotig55490
1	isotig55573
1	isotig55616
1	isotig55651
1	isotig55682
1	isotig55703
1	isotig55745
1	isotig55795
1	isotig55864
1	isotig55913
1	isotig55914
1	isotig55922
1	isotig55957
1	isotig55979
1	isotig55980
1	isotig55984
1	isotig55997
1	isotig56002
1	isotig56136
1	isotig56137
1	isotig56249
1	isotig56266
1	isotig56322
1	isotig56327
1	isotig56348
1	isotig56456
1	isotig56497
1	isotig56582
1	isotig56646
1	isotig56657
1	isotig56677
1	isotig56743
1	isotig56758
1	isotig56813
1	isotig56881
1	isotig56921
1	isotig56944
1	isotig57009
1	isotig57045
1	isotig57080
1	isotig57089
1	isotig57099
1	isotig57181
1	isotig57220
1	isotig57234
1	isotig57274
1	isotig57352
1	isotig57396
1	isotig57421
1	isotig57493
1	isotig57510
1	isotig57586
1	isotig57608
2	isotig57662
1	isotig57663
1	isotig57678
1	isotig57854
1	isotig57865
1	isotig57936
1	isotig57941
1	isotig57983
1	isotig57991
1	isotig58040
1	isotig58105
1	isotig58134
2	isotig58150
1	isotig58167
1	isotig58192
1	isotig58234
1	isotig58286
1	isotig58441
1	isotig58506
1	isotig58510
1	isotig58589
1	isotig58651
1	isotig58663
1	isotig58779
1	isotig58794
1	isotig58803
1	isotig58842
1	isotig58861
1	isotig58868
1	isotig58891
1	isotig58909
1	isotig58943
1	isotig58992
2	isotig59012
1	isotig59034
1	isotig59035
1	isotig59053
1	isotig59055
1	isotig59061
1	isotig59094
1	isotig59097
1	isotig59108
1	isotig59123
1	isotig59134
1	isotig59139
1	isotig59156
1	isotig59172
1	isotig59175
1	isotig59460
1	isotig59461
1	isotig59477
1	isotig59508
1	isotig59528
1	isotig59535
1	isotig59537
1	isotig59668
1	isotig59761
1	isotig59784
1	isotig59790
1	isotig59905
1	isotig60087
1	isotig60088
1	isotig60100
1	isotig60111
1	isotig60145
1	isotig60184
1	isotig60291
1	isotig60297
1	isotig60314
1	isotig60374
1	isotig60396
1	isotig60478
1	isotig60482
1	isotig60486
3	isotig60605
1	isotig60609
1	isotig60730
1	isotig60748
1	isotig60776
1	isotig60831
1	isotig60903
1	isotig60966
1	isotig61102
1	isotig61136
1	isotig61205
1	isotig61293
1	isotig61330
1	isotig61354
1	isotig61361
1	isotig61369
1	isotig61539
1	isotig61598
2	isotig61614
1	isotig61619
1	isotig61643
1	isotig61674
1	isotig61675
1	isotig61686
2	isotig61694
1	isotig61773
1	isotig61837
1	isotig61886
1	isotig61893
2	isotig61953
1	isotig61962
1	isotig61966
2	isotig61987
1	isotig62049
1	isotig62057
3	isotig62067
1	isotig62080
1	isotig62242
1	isotig62319
1	isotig62359
1	isotig62372
1	isotig62384
1	isotig62509
1	isotig62523
1	isotig62711
2	isotig62841
1	isotig62865
1	isotig62929
1	isotig62974
1	isotig63105
1	isotig63218
1	isotig63437
1	isotig63580
1	isotig63750
1	isotig63806
1	isotig63826
1	isotig63973
1	isotig64022
1	isotig64030
1	isotig64131
1	isotig64174
1	isotig64175
1	isotig64239
1	isotig64245
2	isotig64416
1	isotig64424
1	isotig64437
1	isotig64556
1	isotig64613
1	isotig64615
1	isotig64676
1	isotig64780
1	isotig64793
2	isotig64843
1	isotig65047
1	isotig65071
1	isotig65128
2	isotig65327
1	isotig65354
1	isotig65532
1	isotig65550
2	isotig65578
1	isotig65604
1	isotig65670
1	isotig65676
1	isotig65699
1	isotig65724
1	isotig65757
1	isotig65765
1	isotig65961
1	isotig66013
1	isotig66073
1	isotig66105
1	isotig66184
1	isotig66299
1	isotig66501
1	isotig66527
1	isotig66645
1	isotig66676
1	isotig66735
1	isotig66858
1	isotig66860
1	isotig66935
1	isotig66981
1	isotig67121
1	isotig67196
1	isotig67252
1	isotig67261
1	isotig67288
1	isotig67571
1	isotig67589
1	isotig67594
1	isotig67596
1	isotig67599
1	isotig67606
1	isotig67658
1	isotig67664
1	isotig67715
1	isotig67789
1	isotig67866
1	isotig67909
2	isotig67964
1	isotig68187
1	isotig68218
1	isotig68275
1	isotig68303
1	isotig68381
1	isotig68389
1	isotig68400
1	isotig68615
1	isotig68685
1	isotig68790
1	isotig68818
2	isotig68894
1	isotig68973
1	isotig69123
1	isotig69171
1	isotig69187
1	isotig69205
1	isotig69214
1	isotig69316
1	isotig69362
1	isotig69378
1	isotig69380
1	isotig69578
1	isotig69614
1	isotig69732
1	isotig69789
1	isotig69836
1	isotig69953
1	isotig69971
1	isotig70010
1	isotig70053
1	isotig70106
1	isotig70229
1	isotig70238
1	isotig70277
1	isotig70291
1	isotig70322
1	isotig70325
1	isotig70336
1	isotig70549
1	isotig70753
1	isotig70759
1	isotig70794
1	isotig70810
1	isotig70925
1	isotig70963
1	isotig71019
1	isotig71233
1	isotig71388
1	isotig71457
1	isotig71630
1	isotig71658
1	isotig71754
1	isotig71785
1	isotig71855
1	isotig71973
1	isotig72007
1	isotig72012
1	isotig72049
1	isotig72140
1	isotig72277
2	isotig72284
1	isotig72335
1	isotig72355
1	isotig72382
1	isotig72385
1	isotig72387
1	isotig72403
1	isotig72443
1	isotig72446
1	isotig72449
1	isotig72629
1	isotig72641
1	isotig72672
1	isotig72736
1	isotig72795
1	isotig72831
1	isotig73051
1	isotig73076
1	isotig73203
1	isotig73245
2	isotig73252
1	isotig73279
1	isotig73481
1	isotig73526
1	isotig73657
1	isotig73683
1	isotig73770
1	isotig73963
1	isotig73977
1	isotig74019
1	isotig74053
1	isotig74105
1	isotig74145
1	isotig74152
1	isotig74280
1	isotig74325
1	isotig74347
1	isotig74376
1	isotig74409
1	isotig74479
1	isotig74555
1	isotig74561
1	isotig74698
1	isotig74741
1	isotig74827
2	isotig74861
1	isotig74899
1	isotig74937
1	isotig75007
1	isotig75039
1	isotig75060
1	isotig75084
1	isotig75270
1	isotig75376
1	isotig75529
1	isotig75530
2	isotig75600
1	isotig75752
1	isotig75871
1	isotig75873
2	isotig75981
1	isotig75997
1	isotig76033
1	isotig76126
2	isotig76328
1	isotig76392
1	isotig76395
1	isotig76498
2	isotig76531
2	isotig76572
1	isotig76709
1	isotig76865
1	isotig76953
1	isotig77017
1	isotig77029
1	isotig77106
1	isotig77150
1	isotig77152
1	isotig77225
1	isotig77633
1	isotig77688
2	isotig77703
1	isotig77896
1	isotig77987
1	isotig77990
1	isotig78017
1	isotig78022
1	isotig78085
1	isotig78114
1	isotig78139
1	isotig78451
1	isotig78673
2	isotig78682
1	isotig78818
1	isotig78844
2	isotig79165
1	isotig79238
1	isotig79318
2	isotig79376
1	isotig79445
1	isotig79517
1	isotig79709
2	isotig79764
1	isotig79765
1	isotig79827
1	isotig79878
1	isotig79896
1	isotig80145
1	isotig80296
1	isotig80467
2	isotig80772
1	isotig80831
1	isotig80897
1	isotig81035
1	isotig81091
1	isotig81224
1	isotig81499
1	isotig81714
1	isotig81778
1	isotig81978
1	isotig82048
1	isotig82109
1	isotig82178
1	isotig82237
1	isotig82338
1	isotig82366
1	isotig82392
1	isotig82487
1	isotig82571
1	isotig82607
1	isotig82659
1	isotig82706
1	isotig82752
1	isotig82802
1	isotig82974
1	isotig82975
1	isotig82981
1	isotig82992
1	isotig83213
1	isotig83216
1	isotig83307
1	isotig83319
1	isotig83414
1	isotig83491
1	isotig83500
1	isotig83618
1	isotig83744
1	isotig83819
2	isotig83902
1	isotig84103
1	isotig84145
1	isotig84158
1	isotig84241
1	isotig84275
1	isotig84632
1	isotig84715
1	isotig84838
1	isotig84844
1	isotig84952
3	isotig85117
1	isotig85169
1	isotig85247
1	isotig85556
1	isotig85562
1	isotig85596
1	isotig85733
1	isotig85783
2	isotig85948
1	isotig86107
1	isotig86118
1	isotig86146
1	isotig86200
1	isotig86201
1	isotig86205
1	isotig86299
1	isotig86309
1	isotig86434
1	isotig86443
1	isotig86749
1	isotig86779
1	isotig86926
1	isotig87132
1	isotig87303
2	isotig87363
1	isotig87385
1	isotig87512
1	isotig87921
1	isotig87972
1	isotig88159
2	isotig88447
1	isotig88531
1	isotig88546
1	isotig88785
1	isotig89289
1	isotig89407
1	isotig89616
1	isotig89644
1	isotig89809
1	isotig89897
1	isotig90144
1	isotig90506
1	isotig90562
1	isotig90637
1	isotig90809
1	isotig90833
1	isotig90855
1	isotig91234
1	isotig91372
1	isotig91504
1	isotig91547
1	isotig91613
1	isotig91632
1	isotig91939
1	isotig92170
1	isotig92287
1	isotig92363
1	isotig92473
1	isotig92539
1	isotig92608
1	isotig92628
1	isotig92912
1	isotig92935
1	isotig93013
1	isotig93298
1	isotig93570
1	isotig93836
1	isotig93872
1	isotig93884
1	isotig94205
1	isotig94491
1	isotig94682
1	isotig94859
1	isotig94864
1	isotig94887
2	isotig95025
1	isotig95146
1	isotig95319
1	isotig95403
1	isotig95494
1	isotig95712
1	isotig96014
1	isotig96339
1	isotig96387
1	isotig96509
1	isotig96535
1	isotig96968
1	isotig97121
1	isotig97641
1	isotig97654
1	isotig97677
1	isotig97678
1	isotig97845
1	isotig97957
1	isotig98337
1	isotig98393
1	isotig98426
1	isotig98828
1	isotig99082
1	isotig99164
1	isotig99169
1	isotig99385
1	isotig99802
1	isotig99877
1	isotig99964
1	unigene10332
1	unigene10447
1	unigene1051
1	unigene11478
1	unigene11547
1	unigene1226
1	unigene12339
1	unigene12400
1	unigene12477
1	unigene12527
1	unigene12708
1	unigene12823
1	unigene13055
3	unigene13282
1	unigene13444
1	unigene1357
1	unigene14219
1	unigene14592
1	unigene14896
1	unigene14940
1	unigene1535
1	unigene15355
1	unigene15842
1	unigene15877
1	unigene15971
1	unigene15975
1	unigene16033
1	unigene16418
1	unigene16428
1	unigene16596
1	unigene16609
1	unigene16763
1	unigene17
1	unigene17378
1	unigene17512
1	unigene17782
1	unigene1791
1	unigene18391
1	unigene18497
1	unigene1858
1	unigene18699
1	unigene18819
1	unigene1900
1	unigene19226
1	unigene19316
1	unigene19779
1	unigene19940
1	unigene19973
1	unigene20028
1	unigene2020
1	unigene20213
1	unigene20312
1	unigene20330
1	unigene20433
1	unigene20771
1	unigene20892
1	unigene21113
1	unigene21160
1	unigene21190
1	unigene21427
1	unigene21504
1	unigene21541
1	unigene21545
1	unigene2157
1	unigene21690
1	unigene22491
1	unigene22643
1	unigene22945
1	unigene23584
1	unigene23790
1	unigene2424
1	unigene24805
1	unigene25269
1	unigene25347
1	unigene2567
1	unigene2580
1	unigene2619
1	unigene26701
1	unigene27351
1	unigene27663
1	unigene27749
1	unigene28173
1	unigene28311
1	unigene295
1	unigene29920
2	unigene3
1	unigene30004
1	unigene3007
1	unigene30279
1	unigene3146
1	unigene3161
1	unigene31746
1	unigene3231
1	unigene3244
2	unigene33402
1	unigene33479
1	unigene33697
1	unigene33859
1	unigene34032
1	unigene34392
1	unigene34961
1	unigene35322
1	unigene35443
1	unigene35679
1	unigene3628
1	unigene3636
1	unigene3638
1	unigene36563
1	unigene37026
1	unigene37343
1	unigene37541
2	unigene37911
1	unigene37987
1	unigene38125
2	unigene38165
1	unigene38169
3	unigene38174
1	unigene38183
1	unigene38188
2	unigene38202
1	unigene38208
1	unigene38220
1	unigene38227
1	unigene38241
1	unigene38245
1	unigene38252
1	unigene3826
1	unigene38264
1	unigene38306
1	unigene38343
1	unigene38350
1	unigene38391
1	unigene38396
1	unigene38397
1	unigene38398
1	unigene38436
1	unigene38447
1	unigene38486
1	unigene38487
1	unigene38489
1	unigene38499
1	unigene38527
1	unigene38530
1	unigene38531
1	unigene38536
1	unigene38540
1	unigene38541
2	unigene38550
1	unigene38570
1	unigene38574
1	unigene38609
1	unigene38613
2	unigene38616
1	unigene38620
2	unigene38651
1	unigene38710
1	unigene38757
1	unigene38830
1	unigene38835
1	unigene38919
1	unigene38959
2	unigene39
1	unigene39203
1	unigene4
1	unigene40017
1	unigene40367
1	unigene40483
1	unigene40607
1	unigene40647
1	unigene40709
1	unigene40782
1	unigene40833
1	unigene40925
1	unigene41283
1	unigene42228
1	unigene42250
1	unigene42299
1	unigene42467
1	unigene425
1	unigene42551
1	unigene42571
1	unigene42596
1	unigene43876
1	unigene44029
2	unigene44074
1	unigene44078
1	unigene44336
1	unigene44454
1	unigene44652
1	unigene45823
2	unigene45887
1	unigene45904
1	unigene45914
1	unigene45919
1	unigene45932
2	unigene46
1	unigene4623
1	unigene46393
1	unigene46641
1	unigene46662
1	unigene47701
1	unigene47702
1	unigene47730
1	unigene47734
1	unigene47774
1	unigene47787
1	unigene47847
1	unigene47880
1	unigene47996
1	unigene48
1	unigene48125
1	unigene48196
1	unigene48229
1	unigene48609
1	unigene49531
2	unigene49567
1	unigene49700
1	unigene49727
1	unigene49830
1	unigene50163
1	unigene50176
2	unigene50687
1	unigene50848
1	unigene51577
1	unigene51579
1	unigene51719
1	unigene51729
1	unigene51730
1	unigene52064
1	unigene52316
1	unigene53302
1	unigene5333
1	unigene5339
1	unigene53854
1	unigene53969
2	unigene55582
1	unigene55605
1	unigene55627
2	unigene56
1	unigene56068
1	unigene56298
1	unigene56693
1	unigene56724
1	unigene56924
1	unigene57117
1	unigene58
1	unigene58669
1	unigene58678
1	unigene59
1	unigene59318
1	unigene59566
1	unigene59594
1	unigene60129
1	unigene60238
1	unigene6071
1	unigene61286
1	unigene61570
1	unigene61625
1	unigene62381
1	unigene6250
1	unigene63458
1	unigene6382
3	unigene645
1	unigene66
1	unigene66025
1	unigene66353
1	unigene66494
1	unigene66571
1	unigene66883
1	unigene67458
1	unigene67872
1	unigene67977
1	unigene681
1	unigene68742
1	unigene69883
1	unigene69906
1	unigene7
1	unigene70172
1	unigene70273
1	unigene70843
1	unigene70908
1	unigene71092
1	unigene71202
1	unigene71252
1	unigene71303
1	unigene71473
1	unigene72331
1	unigene72511
1	unigene72852
1	unigene7310
1	unigene73497
1	unigene73565
1	unigene74154
1	unigene7468
1	unigene75817
1	unigene782
1	unigene7954
1	unigene79909
1	unigene83091
1	unigene83287
2	unigene8406
1	unigene84131
1	unigene84159
1	unigene84280
1	unigene84304
1	unigene84580
1	unigene84618
1	unigene84838
2	unigene84874
1	unigene84970
1	unigene84986
1	unigene85005
1	unigene85709
1	unigene85833
1	unigene8659
1	unigene86678
1	unigene87549
1	unigene87557
1	unigene8914
1	unigene8947
1	unigene90
1	unigene9081
1	unigene921
1	unigene9307
1	unigene9389
1	unigene959
1	unigene9665
```
