## Supplementary Material 3 - Gene Ontology (GO) enrichment analysis (Metascape) for "Epigenetic memory of temperature sensed during somatic embryo maturation in 2-year-old maritime pine trees": Galaxy456-[Filter_on_data_453].tabular

```
5	isotig05465
5	isotig06155
7	isotig06358
7	isotig07527
12	isotig20613
5	isotig23960
6	isotig26098
5	isotig56429
5	isotig60966
7	unigene18
10	unigene2407
5	unigene33859
19	unigene36327
6	unigene47732
```
