## Supplementary Material 3 - Gene Ontology (GO) enrichment analysis (Metascape) for "Epigenetic memory of temperature sensed during somatic embryo maturation in 2-year-old maritime pine trees": Galaxy458-[Count_on_data_288].tabular

```
1	isotig00668
2	isotig00718
1	isotig02420
1	isotig02516
1	isotig03151
1	isotig03494
1	isotig03532
2	isotig03717
1	isotig03785
1	isotig03851
1	isotig04217
2	isotig04477
2	isotig04547
2	isotig04647
1	isotig04865
1	isotig04955
1	isotig05033
1	isotig05340
1	isotig05549
1	isotig05647
1	isotig05662
1	isotig05898
2	isotig06078
1	isotig06238
1	isotig06262
1	isotig06275
1	isotig06435
1	isotig07559
1	isotig07671
1	isotig07941
2	isotig08006
1	isotig08091
1	isotig08274
1	isotig08374
1	isotig09299
1	isotig09333
1	isotig09496
1	isotig09584
1	isotig09730
1	isotig100065
2	isotig10016
1	isotig100223
1	isotig100445
1	isotig100493
1	isotig100525
1	isotig10079
1	isotig100932
1	isotig101309
1	isotig101335
1	isotig101403
1	isotig101621
1	isotig101687
1	isotig10183
1	isotig101971
1	isotig102002
1	isotig102056
1	isotig102239
1	isotig102343
1	isotig102413
1	isotig10254
2	isotig102597
1	isotig102659
1	isotig102688
1	isotig102801
2	isotig102802
1	isotig102824
1	isotig102887
1	isotig102891
1	isotig103159
1	isotig103230
1	isotig103333
1	isotig103575
1	isotig103617
1	isotig103627
1	isotig103845
1	isotig103881
1	isotig104429
1	isotig104560
1	isotig104602
2	isotig104632
1	isotig104666
1	isotig104720
1	isotig104729
2	isotig104797
2	isotig105296
1	isotig105343
1	isotig10535
1	isotig105422
1	isotig105636
1	isotig105638
1	isotig106033
4	isotig10614
1	isotig106290
3	isotig106457
1	isotig106781
1	isotig107015
1	isotig107173
1	isotig107403
1	isotig107587
1	isotig107708
1	isotig107971
1	isotig108124
1	isotig108158
1	isotig108249
1	isotig108261
2	isotig108344
1	isotig108459
1	isotig108842
1	isotig108865
1	isotig108942
1	isotig108969
1	isotig10916
1	isotig109205
1	isotig109240
1	isotig109318
1	isotig109319
1	isotig109525
1	isotig109653
2	isotig109713
1	isotig109947
1	isotig109998
1	isotig11005
1	isotig110087
1	isotig110167
1	isotig110181
1	isotig110261
1	isotig110362
1	isotig110431
1	isotig110635
1	isotig110856
1	isotig111001
1	isotig111068
1	isotig111079
1	isotig111130
1	isotig111487
2	isotig111545
1	isotig111811
1	isotig111935
1	isotig112073
1	isotig112168
1	isotig112228
2	isotig112285
1	isotig11232
1	isotig112416
1	isotig112497
2	isotig112871
2	isotig113064
1	isotig113088
1	isotig113104
1	isotig113265
1	isotig113335
1	isotig113340
1	isotig113387
1	isotig113555
1	isotig113633
1	isotig113727
1	isotig113909
1	isotig113981
2	isotig114140
2	isotig11416
1	isotig114209
1	isotig114461
1	isotig114469
1	isotig114556
1	isotig114557
1	isotig114732
1	isotig114811
1	isotig114951
1	isotig114985
1	isotig115004
1	isotig115025
1	isotig115109
1	isotig115159
1	isotig115243
1	isotig115286
1	isotig115341
1	isotig115497
1	isotig11551
2	isotig115591
1	isotig115633
1	isotig115717
1	isotig11579
1	isotig115835
1	isotig115939
1	isotig116020
2	isotig11607
1	isotig116079
1	isotig116231
1	isotig116521
1	isotig116566
1	isotig11661
1	isotig116643
1	isotig116935
1	isotig116951
1	isotig117009
1	isotig117318
1	isotig117354
1	isotig117476
1	isotig117978
1	isotig11798
1	isotig117984
1	isotig118364
1	isotig118576
1	isotig118622
1	isotig118822
1	isotig11883
1	isotig118993
1	isotig119108
1	isotig119233
1	isotig119292
1	isotig119416
1	isotig119460
1	isotig11962
1	isotig119621
2	isotig119709
1	isotig119960
1	isotig120042
1	isotig120381
1	isotig120714
1	isotig120734
1	isotig12091
1	isotig121002
1	isotig121103
1	isotig121203
1	isotig121216
1	isotig12151
2	isotig121589
1	isotig121595
1	isotig12175
1	isotig122597
1	isotig12269
1	isotig123026
1	isotig123169
2	isotig12322
1	isotig123233
1	isotig123320
1	isotig123387
1	isotig123551
1	isotig123724
2	isotig12380
1	isotig123857
1	isotig123887
1	isotig123891
2	isotig124220
1	isotig124251
1	isotig124626
1	isotig124700
1	isotig124797
1	isotig125026
1	isotig125156
1	isotig125172
1	isotig125294
1	isotig125546
1	isotig125724
1	isotig126021
1	isotig126045
1	isotig126598
1	isotig126649
1	isotig127166
1	isotig127261
1	isotig127380
1	isotig127770
1	isotig127890
1	isotig12818
1	isotig128256
2	isotig128605
1	isotig128717
1	isotig128920
1	isotig12906
1	isotig129282
1	isotig129370
1	isotig129497
1	isotig129514
1	isotig129820
1	isotig130390
2	isotig130562
1	isotig130567
1	isotig13060
1	isotig130780
2	isotig130945
1	isotig131104
1	isotig131795
1	isotig131866
1	isotig131931
1	isotig131946
1	isotig132081
1	isotig132082
1	isotig132562
1	isotig132774
1	isotig133118
1	isotig133137
1	isotig134256
1	isotig134420
1	isotig134662
1	isotig134868
1	isotig13619
1	isotig13638
1	isotig13648
1	isotig136792
1	isotig13681
1	isotig136948
1	isotig13700
3	isotig137886
1	isotig138524
1	isotig138689
2	isotig13909
1	isotig139496
1	isotig140532
1	isotig140571
1	isotig14184
1	isotig14519
1	isotig14621
2	isotig14735
1	isotig14867
1	isotig15155
1	isotig15527
1	isotig15589
1	isotig15639
1	isotig15649
1	isotig15684
1	isotig15757
1	isotig15767
1	isotig15833
2	isotig15848
1	isotig15863
1	isotig15873
1	isotig15903
1	isotig16170
2	isotig16181
2	isotig16374
1	isotig16456
1	isotig16562
2	isotig16737
1	isotig16808
1	isotig16824
1	isotig17185
1	isotig17269
1	isotig17385
1	isotig17410
1	isotig17485
1	isotig17862
1	isotig17966
3	isotig18036
1	isotig18064
1	isotig18197
1	isotig18280
1	isotig18354
1	isotig18603
2	isotig18854
1	isotig18944
1	isotig19121
1	isotig19233
1	isotig19293
1	isotig19861
2	isotig19929
1	isotig19961
1	isotig20141
1	isotig20273
1	isotig20409
1	isotig20593
1	isotig20609
1	isotig21003
1	isotig21071
1	isotig21207
1	isotig21279
1	isotig21299
1	isotig21439
2	isotig21443
1	isotig21471
1	isotig21623
1	isotig21800
1	isotig21896
1	isotig22006
2	isotig22187
1	isotig22190
1	isotig22238
2	isotig22262
1	isotig22325
1	isotig22337
1	isotig22487
1	isotig22499
1	isotig22620
1	isotig22626
1	isotig22731
1	isotig22794
2	isotig22826
1	isotig22853
1	isotig22865
2	isotig22874
1	isotig22946
3	isotig22955
1	isotig23027
1	isotig23033
1	isotig23084
1	isotig23156
1	isotig23207
1	isotig23237
3	isotig23293
1	isotig23381
1	isotig23398
1	isotig23499
2	isotig23637
1	isotig23688
1	isotig23736
1	isotig23754
1	isotig23796
1	isotig23828
1	isotig23924
1	isotig23927
1	isotig24075
1	isotig24157
1	isotig24178
1	isotig24190
1	isotig24256
1	isotig24286
1	isotig24348
1	isotig24376
1	isotig24411
1	isotig24486
1	isotig24558
1	isotig24586
1	isotig24658
1	isotig24820
1	isotig24919
1	isotig25504
1	isotig25557
1	isotig25698
1	isotig25734
1	isotig25849
1	isotig25853
1	isotig25909
1	isotig25968
1	isotig25993
1	isotig26124
1	isotig26252
1	isotig26269
1	isotig26403
1	isotig26554
1	isotig26588
1	isotig26670
1	isotig26679
1	isotig26692
1	isotig26725
1	isotig26777
1	isotig26795
2	isotig26865
1	isotig26900
3	isotig26944
1	isotig26980
1	isotig27057
1	isotig27098
1	isotig27368
1	isotig27578
1	isotig27690
1	isotig27894
1	isotig28056
1	isotig28078
1	isotig28169
2	isotig28340
1	isotig28358
1	isotig28472
1	isotig28570
1	isotig28588
1	isotig28692
2	isotig28730
1	isotig28878
1	isotig28928
3	isotig29026
1	isotig29102
1	isotig29170
2	isotig29224
3	isotig29450
1	isotig29753
1	isotig29754
1	isotig30038
2	isotig30276
1	isotig30332
1	isotig30346
1	isotig30410
1	isotig30482
1	isotig30940
1	isotig31010
1	isotig31192
1	isotig31504
3	isotig31750
1	isotig31829
1	isotig31838
1	isotig32034
1	isotig32244
1	isotig32412
2	isotig32450
1	isotig32480
1	isotig32504
1	isotig32546
1	isotig32554
1	isotig32566
1	isotig32574
1	isotig32600
1	isotig32611
1	isotig32658
1	isotig32688
1	isotig32740
2	isotig32782
1	isotig32806
1	isotig32850
1	isotig32852
1	isotig32940
1	isotig33004
1	isotig33084
1	isotig33214
1	isotig33222
3	isotig33344
1	isotig33416
1	isotig33574
1	isotig33818
1	isotig33872
1	isotig33936
1	isotig33966
1	isotig34012
1	isotig34158
1	isotig34174
1	isotig34176
1	isotig34224
1	isotig34310
1	isotig34316
1	isotig34398
1	isotig34404
1	isotig34420
1	isotig34498
1	isotig34518
1	isotig34536
2	isotig34616
1	isotig34708
1	isotig34716
2	isotig34720
1	isotig34750
1	isotig34758
2	isotig34814
1	isotig34982
2	isotig35100
1	isotig35130
3	isotig35156
1	isotig35168
6	isotig35226
1	isotig35334
1	isotig35340
1	isotig35374
2	isotig35474
1	isotig35732
1	isotig35784
1	isotig35823
1	isotig35922
1	isotig35950
1	isotig36094
1	isotig36168
1	isotig36320
1	isotig36352
1	isotig36428
1	isotig36482
1	isotig36752
1	isotig36762
1	isotig36764
1	isotig36786
1	isotig36788
1	isotig36928
1	isotig36964
1	isotig37010
1	isotig37012
1	isotig37076
1	isotig37104
1	isotig37118
1	isotig37122
1	isotig37160
1	isotig37182
1	isotig37340
1	isotig37354
1	isotig37378
1	isotig37456
1	isotig37486
2	isotig37502
1	isotig37530
1	isotig37534
1	isotig37580
1	isotig37582
1	isotig37590
1	isotig37606
1	isotig37838
1	isotig37868
1	isotig37924
1	isotig37964
1	isotig37984
1	isotig38000
1	isotig38030
1	isotig38092
1	isotig38180
1	isotig38232
1	isotig38550
1	isotig38692
1	isotig38696
2	isotig38796
1	isotig38809
1	isotig38846
1	isotig38858
1	isotig38860
1	isotig38900
1	isotig38966
1	isotig39106
1	isotig39158
1	isotig39248
1	isotig39280
1	isotig39316
1	isotig39412
1	isotig39434
1	isotig39466
3	isotig39474
1	isotig39494
1	isotig39554
1	isotig39574
1	isotig39578
1	isotig39670
1	isotig39694
1	isotig39792
1	isotig40156
1	isotig40460
1	isotig40582
1	isotig40588
1	isotig40652
1	isotig40682
1	isotig40724
1	isotig40736
1	isotig40740
1	isotig40868
1	isotig40906
1	isotig41004
1	isotig41050
1	isotig41102
1	isotig41168
1	isotig41196
1	isotig41376
1	isotig41384
1	isotig41942
2	isotig42104
2	isotig42238
1	isotig42247
1	isotig42353
1	isotig42464
1	isotig42509
1	isotig42535
1	isotig42557
1	isotig42698
1	isotig42757
1	isotig42805
1	isotig42838
2	isotig42898
1	isotig43075
1	isotig43108
1	isotig43165
1	isotig43221
1	isotig43272
1	isotig43330
1	isotig43334
1	isotig43337
1	isotig43373
1	isotig43595
1	isotig43622
2	isotig43936
1	isotig43966
1	isotig44008
1	isotig44103
1	isotig44108
1	isotig44110
1	isotig44130
1	isotig44364
2	isotig44399
1	isotig44544
1	isotig44571
1	isotig44618
1	isotig44664
1	isotig44665
1	isotig44697
1	isotig44736
1	isotig44759
3	isotig44770
1	isotig44980
1	isotig45055
1	isotig45096
1	isotig45243
1	isotig45541
1	isotig45554
1	isotig45824
1	isotig45825
1	isotig45848
1	isotig45944
1	isotig45988
1	isotig46036
1	isotig46050
1	isotig46180
1	isotig46194
1	isotig46206
2	isotig46214
1	isotig46398
1	isotig46609
1	isotig46616
1	isotig46805
3	isotig46847
2	isotig47136
1	isotig47158
1	isotig47188
1	isotig47265
1	isotig47398
1	isotig47531
1	isotig47539
1	isotig47561
3	isotig47665
2	isotig47796
1	isotig47814
1	isotig47847
3	isotig47897
1	isotig47984
1	isotig48020
1	isotig48074
1	isotig48237
2	isotig48267
1	isotig48381
1	isotig48477
1	isotig48515
1	isotig48541
1	isotig48570
1	isotig48602
1	isotig48702
1	isotig48763
1	isotig48933
1	isotig48949
1	isotig48953
1	isotig49033
1	isotig49105
1	isotig49144
1	isotig49165
2	isotig49199
1	isotig49217
2	isotig49267
1	isotig49415
1	isotig49566
1	isotig49597
1	isotig49604
1	isotig49739
1	isotig49827
1	isotig49834
1	isotig49874
1	isotig49885
2	isotig49887
1	isotig49903
1	isotig49954
1	isotig50009
1	isotig50031
1	isotig50062
1	isotig50090
1	isotig50137
1	isotig50224
1	isotig50259
2	isotig50308
1	isotig50323
1	isotig50510
1	isotig50521
1	isotig50566
1	isotig50574
1	isotig50615
1	isotig50677
1	isotig50679
1	isotig50768
1	isotig50780
2	isotig50791
1	isotig50857
1	isotig50862
1	isotig50961
1	isotig50997
1	isotig51003
1	isotig51006
1	isotig51077
1	isotig51104
1	isotig51254
1	isotig51357
1	isotig51496
2	isotig51561
1	isotig51576
1	isotig51583
2	isotig51667
1	isotig51675
1	isotig51722
1	isotig51743
1	isotig51748
1	isotig51799
1	isotig51814
1	isotig51825
1	isotig51842
1	isotig51857
1	isotig51889
1	isotig51899
2	isotig51916
1	isotig51946
1	isotig51951
1	isotig52020
1	isotig52046
3	isotig52054
1	isotig52060
1	isotig52159
1	isotig52198
1	isotig52264
2	isotig52271
2	isotig52275
1	isotig52323
3	isotig52354
1	isotig52385
1	isotig52457
1	isotig52469
1	isotig52481
1	isotig52488
1	isotig52508
2	isotig52576
2	isotig52599
1	isotig52626
1	isotig52698
1	isotig52776
1	isotig52818
1	isotig52858
2	isotig52904
1	isotig52991
2	isotig53001
2	isotig53062
1	isotig53137
1	isotig53157
1	isotig53165
1	isotig53242
1	isotig53268
1	isotig53326
1	isotig53382
2	isotig53385
1	isotig53394
5	isotig53416
2	isotig53426
1	isotig53438
1	isotig53512
2	isotig53530
2	isotig53600
2	isotig53613
1	isotig53625
1	isotig53633
1	isotig53696
1	isotig53743
1	isotig53763
1	isotig53800
2	isotig53886
1	isotig53963
1	isotig54019
1	isotig54052
1	isotig54189
1	isotig54191
1	isotig54202
1	isotig54254
1	isotig54337
1	isotig54446
1	isotig54454
1	isotig54488
1	isotig54491
1	isotig54524
1	isotig54625
1	isotig54669
1	isotig54720
1	isotig54781
4	isotig54821
1	isotig54830
2	isotig54873
1	isotig54874
2	isotig54880
1	isotig54951
1	isotig54959
1	isotig55024
1	isotig55037
2	isotig55100
2	isotig55147
1	isotig55187
1	isotig55207
2	isotig55210
2	isotig55238
1	isotig55422
1	isotig55555
1	isotig55573
2	isotig55582
1	isotig55622
1	isotig55733
1	isotig55742
1	isotig55803
1	isotig55891
1	isotig55967
1	isotig56044
1	isotig56051
2	isotig56080
1	isotig56093
1	isotig56114
1	isotig56138
1	isotig56156
2	isotig56185
1	isotig56272
1	isotig56282
1	isotig56318
3	isotig56322
1	isotig56379
1	isotig56456
1	isotig56461
1	isotig56482
1	isotig56537
2	isotig56582
1	isotig56596
1	isotig56633
1	isotig56661
1	isotig56707
1	isotig56763
1	isotig56779
1	isotig56840
1	isotig56845
1	isotig56899
1	isotig56914
1	isotig56917
1	isotig56924
1	isotig56929
1	isotig56934
1	isotig56969
1	isotig56983
1	isotig57017
1	isotig57042
1	isotig57054
1	isotig57067
1	isotig57075
1	isotig57084
1	isotig57108
1	isotig57151
1	isotig57189
1	isotig57219
3	isotig57225
1	isotig57320
1	isotig57421
1	isotig57436
1	isotig57483
1	isotig57496
1	isotig57497
1	isotig57537
1	isotig57608
1	isotig57666
1	isotig57726
1	isotig57804
1	isotig57875
2	isotig57908
1	isotig57914
1	isotig57924
2	isotig57972
2	isotig57979
1	isotig58037
1	isotig58077
1	isotig58137
1	isotig58147
1	isotig58167
1	isotig58246
1	isotig58248
1	isotig58264
1	isotig58391
1	isotig58442
1	isotig58451
1	isotig58455
1	isotig58496
1	isotig58570
1	isotig58744
1	isotig58797
1	isotig58868
1	isotig58875
2	isotig58979
1	isotig59034
1	isotig59122
1	isotig59125
1	isotig59169
1	isotig59202
1	isotig59208
1	isotig59248
1	isotig59339
1	isotig59352
1	isotig59383
1	isotig59398
1	isotig59420
1	isotig59459
1	isotig59530
1	isotig59581
1	isotig59621
1	isotig59697
1	isotig59802
1	isotig59843
1	isotig59969
1	isotig60088
1	isotig60234
1	isotig60350
1	isotig60384
1	isotig60396
2	isotig60409
1	isotig60486
2	isotig60539
1	isotig60599
1	isotig60605
1	isotig60686
1	isotig60713
1	isotig60727
1	isotig60754
1	isotig60831
1	isotig60948
1	isotig61135
1	isotig61136
2	isotig61155
1	isotig61174
1	isotig61205
1	isotig61216
1	isotig61274
1	isotig61294
1	isotig61314
1	isotig61343
1	isotig61361
1	isotig61455
1	isotig61461
1	isotig61530
1	isotig61539
2	isotig61576
1	isotig61643
1	isotig61654
1	isotig61678
1	isotig61686
1	isotig61703
1	isotig61723
1	isotig61725
1	isotig61886
1	isotig61949
1	isotig62035
2	isotig62046
1	isotig62057
1	isotig62068
1	isotig62248
1	isotig62273
1	isotig62291
1	isotig62384
1	isotig62408
1	isotig62422
1	isotig62488
1	isotig62545
1	isotig62547
1	isotig62633
1	isotig62647
1	isotig62712
1	isotig62784
1	isotig62929
1	isotig62974
1	isotig63020
1	isotig63064
1	isotig63245
1	isotig63355
1	isotig63399
1	isotig63490
1	isotig63528
2	isotig63630
1	isotig63636
1	isotig63759
1	isotig63832
1	isotig63860
2	isotig63877
1	isotig63920
1	isotig63996
2	isotig64166
1	isotig64174
1	isotig64217
1	isotig64232
1	isotig64240
1	isotig64292
1	isotig64346
1	isotig64552
1	isotig64558
1	isotig64827
1	isotig64842
1	isotig64844
1	isotig65035
1	isotig65143
1	isotig65162
2	isotig65202
1	isotig65251
1	isotig65282
1	isotig65379
1	isotig65420
1	isotig65578
1	isotig65635
1	isotig65659
1	isotig65746
2	isotig65751
1	isotig65809
1	isotig65857
1	isotig65858
1	isotig65865
1	isotig65876
2	isotig65908
1	isotig65963
1	isotig66032
1	isotig66097
1	isotig66113
1	isotig66116
1	isotig66121
1	isotig66410
1	isotig66579
1	isotig66658
1	isotig66712
1	isotig66734
1	isotig66841
1	isotig66946
2	isotig66961
1	isotig66984
1	isotig67158
1	isotig67261
1	isotig67338
1	isotig67413
1	isotig67493
1	isotig67510
1	isotig67560
1	isotig67587
1	isotig67635
1	isotig67649
1	isotig67658
1	isotig67666
1	isotig67667
1	isotig67875
1	isotig67929
1	isotig67964
1	isotig68247
1	isotig68310
1	isotig68389
1	isotig68474
1	isotig68498
1	isotig68576
1	isotig68681
1	isotig68688
1	isotig68693
1	isotig68731
1	isotig68774
1	isotig68808
1	isotig68811
1	isotig68883
1	isotig68945
1	isotig69123
1	isotig69144
1	isotig69187
2	isotig69246
1	isotig69370
1	isotig69409
1	isotig69457
1	isotig69546
1	isotig69602
1	isotig69696
1	isotig69780
1	isotig69789
1	isotig69801
1	isotig69828
1	isotig69921
1	isotig70010
1	isotig70174
1	isotig70242
1	isotig70277
3	isotig70322
1	isotig70371
1	isotig70420
1	isotig70447
1	isotig70601
1	isotig70753
1	isotig70801
1	isotig71010
1	isotig71037
1	isotig71070
1	isotig71148
1	isotig71317
1	isotig71322
1	isotig71550
1	isotig71605
1	isotig71611
2	isotig71650
1	isotig71671
1	isotig71687
1	isotig71748
2	isotig71782
1	isotig71785
1	isotig71799
1	isotig71812
1	isotig71827
1	isotig71890
1	isotig71985
1	isotig72054
1	isotig72165
1	isotig72176
1	isotig72359
1	isotig72419
1	isotig72456
1	isotig72467
2	isotig72480
1	isotig72507
1	isotig72544
1	isotig72619
1	isotig72710
1	isotig72732
1	isotig72796
1	isotig72822
1	isotig72886
1	isotig72926
1	isotig72942
1	isotig72974
3	isotig72991
1	isotig73142
1	isotig73161
1	isotig73337
1	isotig73384
1	isotig73388
1	isotig73389
1	isotig73400
1	isotig73459
1	isotig73607
1	isotig73639
1	isotig73651
1	isotig73663
1	isotig73707
1	isotig73793
1	isotig73806
1	isotig73828
1	isotig73868
1	isotig74037
1	isotig74075
1	isotig74104
1	isotig74137
1	isotig74146
1	isotig74152
1	isotig74249
1	isotig74294
1	isotig74483
1	isotig74545
1	isotig74606
1	isotig74771
1	isotig74868
1	isotig74900
3	isotig74989
1	isotig75079
1	isotig75085
1	isotig75115
2	isotig75145
1	isotig75279
1	isotig75354
1	isotig75393
1	isotig75449
1	isotig75480
1	isotig75524
1	isotig75563
1	isotig75751
1	isotig75760
1	isotig75765
1	isotig75883
1	isotig75905
1	isotig75933
1	isotig75938
1	isotig75940
1	isotig75945
1	isotig75983
1	isotig76113
1	isotig76178
1	isotig76197
1	isotig76213
1	isotig76296
1	isotig76394
1	isotig76395
1	isotig76565
1	isotig76602
1	isotig76623
1	isotig76637
1	isotig76783
1	isotig76847
1	isotig76865
1	isotig76974
2	isotig77151
2	isotig77172
1	isotig77225
1	isotig77244
1	isotig77299
1	isotig77367
1	isotig77407
1	isotig77528
1	isotig77533
1	isotig77554
1	isotig77601
1	isotig77670
1	isotig77690
1	isotig77708
1	isotig77775
1	isotig77925
1	isotig77990
1	isotig78001
1	isotig78022
1	isotig78083
1	isotig78094
2	isotig78114
1	isotig78193
1	isotig78215
1	isotig78316
1	isotig78342
1	isotig78451
1	isotig78487
1	isotig78506
1	isotig78674
1	isotig78798
1	isotig78855
1	isotig78875
1	isotig78890
1	isotig78901
1	isotig78911
1	isotig78931
1	isotig79172
1	isotig79183
1	isotig79197
1	isotig79199
1	isotig79311
1	isotig79489
1	isotig79543
1	isotig79683
1	isotig79695
1	isotig79770
1	isotig79801
1	isotig79900
1	isotig80007
1	isotig80059
1	isotig80122
1	isotig80132
1	isotig80208
1	isotig80209
1	isotig80274
1	isotig80831
1	isotig80923
1	isotig80971
1	isotig81067
1	isotig81143
1	isotig81219
1	isotig81308
1	isotig81433
1	isotig81551
1	isotig81862
1	isotig82038
1	isotig82048
1	isotig82074
1	isotig82161
1	isotig82216
1	isotig82221
1	isotig82223
1	isotig82420
1	isotig82472
1	isotig82477
1	isotig82523
1	isotig82550
1	isotig82808
2	isotig82854
1	isotig82869
1	isotig82977
2	isotig83045
1	isotig83167
1	isotig83384
1	isotig83519
1	isotig83622
1	isotig83683
1	isotig83687
1	isotig83767
1	isotig83776
1	isotig84111
1	isotig84169
2	isotig84241
1	isotig84540
1	isotig84642
2	isotig84663
1	isotig84675
1	isotig84699
1	isotig84804
1	isotig84935
1	isotig84998
1	isotig85003
1	isotig85041
1	isotig85067
1	isotig85101
1	isotig85140
1	isotig85217
1	isotig85219
1	isotig85332
1	isotig85401
1	isotig85506
1	isotig85602
1	isotig85704
1	isotig85800
1	isotig85851
1	isotig85894
1	isotig86023
1	isotig86036
1	isotig86041
1	isotig86166
1	isotig86193
1	isotig86271
1	isotig86664
1	isotig86666
1	isotig86694
1	isotig86695
1	isotig86749
1	isotig86806
1	isotig86862
1	isotig87035
1	isotig87040
1	isotig87042
1	isotig87149
1	isotig87196
1	isotig87281
1	isotig87352
1	isotig87370
1	isotig87376
1	isotig87432
1	isotig87533
1	isotig87616
1	isotig87689
1	isotig88005
1	isotig88327
1	isotig88710
1	isotig88798
1	isotig88828
1	isotig88904
1	isotig89215
1	isotig89608
1	isotig89644
1	isotig89649
1	isotig89739
1	isotig90029
1	isotig90262
1	isotig90446
1	isotig90545
1	isotig90893
1	isotig90971
1	isotig90972
3	isotig91159
1	isotig91211
1	isotig91370
1	isotig91416
1	isotig91562
1	isotig91613
1	isotig91614
1	isotig91713
1	isotig91731
1	isotig91997
1	isotig92059
1	isotig92164
1	isotig92197
1	isotig92331
1	isotig92569
1	isotig92654
1	isotig92704
1	isotig92876
1	isotig92995
1	isotig93029
1	isotig93273
1	isotig93384
1	isotig93634
1	isotig93712
1	isotig93726
1	isotig93771
1	isotig93803
1	isotig93826
1	isotig93900
1	isotig93946
1	isotig94033
1	isotig94055
1	isotig94271
1	isotig94439
1	isotig94477
1	isotig94569
1	isotig94628
1	isotig94659
1	isotig94680
1	isotig94731
1	isotig94842
1	isotig94859
1	isotig95141
2	isotig95231
1	isotig95239
1	isotig95307
1	isotig95441
1	isotig95465
1	isotig95914
1	isotig96171
1	isotig96274
2	isotig96340
1	isotig96560
1	isotig96767
2	isotig96808
1	isotig96949
1	isotig97045
1	isotig97487
1	isotig97670
1	isotig97695
1	isotig97878
1	isotig97962
1	isotig97979
2	isotig98047
1	isotig98299
1	isotig98470
1	isotig98581
1	isotig98659
1	isotig98682
1	isotig98790
1	isotig98821
1	isotig98822
1	isotig98855
1	isotig98864
1	isotig99082
1	isotig99288
1	isotig99327
1	isotig99342
1	isotig99412
1	isotig99449
1	isotig99502
1	isotig99839
2	unigene10195
1	unigene1031
1	unigene10693
1	unigene1093
1	unigene110
1	unigene11237
1	unigene1130
1	unigene11480
1	unigene11559
1	unigene11658
1	unigene11668
1	unigene11820
1	unigene11884
1	unigene11995
1	unigene12400
1	unigene1241
1	unigene12418
1	unigene12481
1	unigene12626
1	unigene12823
1	unigene12898
1	unigene12913
1	unigene13034
2	unigene1304
1	unigene1329
1	unigene13370
1	unigene1346
1	unigene1360
1	unigene1384
1	unigene1427
1	unigene14568
1	unigene14595
1	unigene14770
1	unigene14949
2	unigene15041
1	unigene15195
1	unigene15229
3	unigene15650
1	unigene15756
1	unigene15965
1	unigene15970
1	unigene1598
1	unigene16129
2	unigene16130
1	unigene16170
1	unigene165
1	unigene16871
1	unigene16909
3	unigene17034
1	unigene17048
1	unigene17070
1	unigene17095
1	unigene17110
1	unigene17200
1	unigene17225
1	unigene17227
1	unigene17309
2	unigene17378
1	unigene17433
1	unigene17437
1	unigene17514
1	unigene17557
1	unigene17595
1	unigene17714
1	unigene17791
1	unigene18135
2	unigene18183
1	unigene18218
1	unigene18346
1	unigene18487
1	unigene18607
1	unigene18654
1	unigene18984
1	unigene19226
1	unigene19316
1	unigene19635
1	unigene19757
1	unigene19951
3	unigene20006
1	unigene2004
1	unigene20143
1	unigene20343
1	unigene20899
2	unigene20956
1	unigene21117
1	unigene21230
1	unigene21314
1	unigene21317
1	unigene21427
1	unigene21474
1	unigene21499
2	unigene21503
1	unigene21536
1	unigene21610
1	unigene21612
1	unigene21634
1	unigene21666
1	unigene21680
1	unigene21687
1	unigene21688
1	unigene21690
1	unigene21717
1	unigene22032
1	unigene22114
1	unigene22236
1	unigene22257
1	unigene22836
1	unigene23488
2	unigene2375
3	unigene23790
1	unigene24777
1	unigene2523
1	unigene2529
1	unigene261
1	unigene26650
1	unigene26789
1	unigene27269
1	unigene27363
1	unigene27789
1	unigene28085
2	unigene28266
1	unigene28401
1	unigene28820
5	unigene29332
1	unigene29429
3	unigene29534
1	unigene29813
1	unigene3
1	unigene30222
1	unigene30236
1	unigene30396
1	unigene3042
1	unigene30617
1	unigene3075
1	unigene31029
1	unigene31048
1	unigene31478
1	unigene31733
1	unigene31746
1	unigene31813
1	unigene32245
1	unigene3231
2	unigene32390
1	unigene32431
1	unigene32953
1	unigene33402
1	unigene33770
3	unigene33783
1	unigene338
1	unigene33813
1	unigene33819
1	unigene33973
1	unigene34108
2	unigene34184
1	unigene34241
1	unigene34259
1	unigene34362
1	unigene34390
1	unigene34425
1	unigene34490
1	unigene34622
2	unigene34726
1	unigene34743
1	unigene3479
1	unigene34791
1	unigene34899
1	unigene35682
1	unigene35957
1	unigene36327
2	unigene3635
1	unigene36381
4	unigene36563
1	unigene36851
1	unigene37426
1	unigene37541
1	unigene37849
1	unigene37870
1	unigene38102
1	unigene38132
2	unigene38169
1	unigene38174
1	unigene38204
1	unigene38226
2	unigene38228
1	unigene38231
1	unigene38264
1	unigene38270
1	unigene38295
1	unigene38319
1	unigene3832
1	unigene38325
1	unigene38406
1	unigene38422
1	unigene38489
2	unigene38509
1	unigene38543
1	unigene38556
1	unigene3859
2	unigene38613
1	unigene38615
2	unigene38616
1	unigene38665
1	unigene38696
1	unigene38744
1	unigene38764
1	unigene38832
1	unigene38953
2	unigene39
2	unigene39355
1	unigene39397
1	unigene39529
1	unigene404
2	unigene40466
1	unigene40492
1	unigene40501
1	unigene40570
1	unigene40571
1	unigene40574
1	unigene40709
1	unigene40759
1	unigene40779
1	unigene40808
1	unigene4089
1	unigene40976
1	unigene41003
1	unigene42224
1	unigene4225
2	unigene42299
1	unigene42316
1	unigene42321
1	unigene42341
1	unigene425
1	unigene42616
1	unigene42659
1	unigene42665
1	unigene42888
1	unigene42935
1	unigene4299
1	unigene43665
2	unigene43671
1	unigene43729
1	unigene43976
1	unigene44081
1	unigene44083
1	unigene44206
1	unigene44224
1	unigene44229
1	unigene44334
1	unigene44561
1	unigene4458
1	unigene44792
1	unigene45
3	unigene4509
1	unigene45256
1	unigene4526
1	unigene45774
1	unigene45846
1	unigene45914
1	unigene45919
1	unigene45935
1	unigene45940
1	unigene46026
1	unigene46305
2	unigene46640
1	unigene46696
1	unigene46728
1	unigene47456
1	unigene47705
1	unigene47740
1	unigene47774
1	unigene47798
1	unigene47869
1	unigene47996
1	unigene48189
1	unigene48196
1	unigene48456
1	unigene48834
1	unigene4925
1	unigene4939
1	unigene49499
1	unigene49512
1	unigene49551
1	unigene49567
1	unigene49696
1	unigene49706
1	unigene49720
4	unigene49728
1	unigene49760
1	unigene49772
1	unigene50128
1	unigene5018
1	unigene50323
1	unigene50964
1	unigene5108
1	unigene51729
1	unigene51769
1	unigene51953
1	unigene52876
1	unigene533
1	unigene53948
1	unigene54221
1	unigene54392
2	unigene5475
1	unigene54764
1	unigene55197
1	unigene55434
1	unigene55572
1	unigene55648
1	unigene55722
1	unigene55745
1	unigene56014
1	unigene56674
1	unigene5671
3	unigene56742
1	unigene56750
1	unigene57084
2	unigene57618
1	unigene5817
1	unigene58293
1	unigene58530
1	unigene5857
2	unigene58613
1	unigene5877
1	unigene59
2	unigene5974
1	unigene60016
1	unigene60138
1	unigene60520
1	unigene6078
1	unigene60909
1	unigene61650
1	unigene62164
1	unigene62371
1	unigene6286
1	unigene62899
1	unigene63042
1	unigene63225
1	unigene6342
2	unigene6367
1	unigene63860
1	unigene64014
1	unigene64214
1	unigene6568
1	unigene65983
1	unigene66092
1	unigene66384
1	unigene67021
1	unigene67131
1	unigene67178
1	unigene67269
1	unigene6747
1	unigene68042
1	unigene68377
1	unigene68394
1	unigene68471
1	unigene68686
1	unigene68888
1	unigene69009
1	unigene70002
1	unigene70077
1	unigene7015
1	unigene70330
1	unigene7103
1	unigene71124
1	unigene71162
1	unigene71244
1	unigene71504
1	unigene7174
1	unigene71772
1	unigene72039
1	unigene7215
1	unigene7222
1	unigene73497
2	unigene74915
1	unigene7512
1	unigene75655
1	unigene75738
1	unigene77416
1	unigene77443
1	unigene787
1	unigene79062
1	unigene79110
1	unigene7924
1	unigene79287
1	unigene79476
1	unigene7951
1	unigene7954
2	unigene7992
1	unigene80604
1	unigene82093
1	unigene82119
1	unigene82372
1	unigene82469
1	unigene82755
1	unigene82872
1	unigene83029
1	unigene8335
3	unigene8352
1	unigene84124
1	unigene84140
1	unigene84208
1	unigene84248
1	unigene84258
1	unigene84357
1	unigene84418
1	unigene84515
1	unigene85028
1	unigene85039
1	unigene85241
1	unigene85341
1	unigene855
1	unigene85776
1	unigene8721
1	unigene903
1	unigene9037
2	unigene9054
6	unigene9081
1	unigene9269
2	unigene928
1	unigene9389
2	unigene941
1	unigene9522
1	unigene96
3	unigene9753
```
