## Supplementary Material 3 - Gene Ontology (GO) enrichment analysis (Metascape) for "Epigenetic memory of temperature sensed during somatic embryo maturation in 2-year-old maritime pine trees": Galaxy459-[Count_on_data_289].tabular

```
1	contig02586
1	contig03682
3	isotig00427
2	isotig00668
3	isotig01020
1	isotig01699
1	isotig02236
1	isotig02752
1	isotig03071
2	isotig03546
1	isotig03674
1	isotig03979
1	isotig04207
1	isotig04217
1	isotig04297
1	isotig04623
1	isotig04647
1	isotig04881
1	isotig05033
1	isotig05465
2	isotig05957
2	isotig06262
1	isotig06317
1	isotig06368
1	isotig06912
1	isotig07128
1	isotig07168
1	isotig07297
1	isotig07420
1	isotig07515
1	isotig07559
1	isotig07626
1	isotig08274
3	isotig08321
1	isotig08374
1	isotig08672
1	isotig08711
1	isotig08973
1	isotig09006
1	isotig09458
1	isotig09523
1	isotig09593
1	isotig09640
3	isotig09730
1	isotig100065
1	isotig100091
1	isotig10016
1	isotig100268
1	isotig100312
1	isotig100336
1	isotig10063
1	isotig100722
1	isotig100878
1	isotig100879
1	isotig100932
1	isotig101293
1	isotig101401
1	isotig101444
1	isotig101523
1	isotig101820
1	isotig101865
1	isotig101888
1	isotig101917
2	isotig10199
1	isotig102353
2	isotig102409
1	isotig102434
1	isotig102479
1	isotig102538
1	isotig102606
1	isotig102705
1	isotig102731
2	isotig102875
1	isotig102887
1	isotig102893
1	isotig102937
1	isotig102944
1	isotig102987
1	isotig103075
1	isotig103148
1	isotig103230
1	isotig103333
1	isotig103412
1	isotig103453
1	isotig103499
1	isotig103546
1	isotig103610
1	isotig103674
1	isotig103711
1	isotig103723
1	isotig103795
1	isotig104044
1	isotig104056
1	isotig104073
1	isotig104338
1	isotig104378
1	isotig104480
1	isotig104518
1	isotig104692
1	isotig105040
1	isotig105106
2	isotig105185
1	isotig105535
1	isotig105610
1	isotig105670
1	isotig105696
1	isotig105729
1	isotig105800
1	isotig105811
1	isotig105814
1	isotig10582
1	isotig105861
1	isotig105875
1	isotig105880
1	isotig105994
1	isotig106009
1	isotig106136
1	isotig10629
2	isotig106294
1	isotig106384
1	isotig106523
1	isotig106703
1	isotig106735
1	isotig106931
1	isotig107072
1	isotig107290
1	isotig107403
1	isotig107587
1	isotig107840
1	isotig107901
1	isotig108164
1	isotig108171
1	isotig108252
1	isotig108408
1	isotig108501
1	isotig108582
1	isotig108693
1	isotig108836
1	isotig108920
1	isotig109077
1	isotig109114
1	isotig10916
1	isotig109207
1	isotig109209
1	isotig109328
1	isotig109358
1	isotig109451
1	isotig109594
1	isotig109670
1	isotig109713
1	isotig109836
1	isotig109872
1	isotig109979
1	isotig109998
1	isotig110165
1	isotig110359
1	isotig110387
1	isotig110508
1	isotig110663
1	isotig110681
2	isotig110792
1	isotig110809
2	isotig110857
1	isotig110865
1	isotig110898
1	isotig110923
1	isotig110942
1	isotig111137
1	isotig111319
1	isotig111381
1	isotig111466
1	isotig111861
1	isotig111941
1	isotig111993
1	isotig112018
1	isotig11216
1	isotig112217
3	isotig11224
1	isotig112775
1	isotig112878
1	isotig112886
1	isotig112945
1	isotig113098
1	isotig113272
1	isotig113335
1	isotig113381
1	isotig113450
1	isotig113452
1	isotig113483
1	isotig113507
1	isotig113636
2	isotig113701
1	isotig113761
1	isotig113801
1	isotig11400
1	isotig114070
1	isotig114424
1	isotig114489
2	isotig11472
1	isotig114853
1	isotig115014
1	isotig115029
1	isotig115067
1	isotig115244
1	isotig115325
1	isotig115426
1	isotig115478
1	isotig115539
1	isotig115594
1	isotig115680
1	isotig115931
1	isotig116021
1	isotig116037
1	isotig116137
1	isotig116177
1	isotig116180
1	isotig116220
1	isotig116426
1	isotig116627
1	isotig11674
1	isotig116935
1	isotig116988
1	isotig117179
1	isotig117391
1	isotig117476
1	isotig11749
1	isotig117493
1	isotig117758
1	isotig11805
1	isotig118143
1	isotig118150
1	isotig118282
1	isotig118364
1	isotig118488
1	isotig118588
1	isotig11874
1	isotig118867
1	isotig118929
1	isotig118944
1	isotig118957
1	isotig118993
1	isotig119102
1	isotig119133
1	isotig119156
1	isotig11926
1	isotig119292
1	isotig119460
1	isotig119643
1	isotig119789
1	isotig119988
1	isotig120118
1	isotig120130
1	isotig12019
1	isotig120228
1	isotig120291
1	isotig120295
3	isotig120394
1	isotig120415
1	isotig120507
1	isotig120866
2	isotig120941
1	isotig120979
1	isotig121174
1	isotig121176
1	isotig121202
1	isotig121332
1	isotig121666
1	isotig121745
1	isotig122208
1	isotig12222
1	isotig122273
1	isotig122331
1	isotig122362
1	isotig122379
1	isotig122405
1	isotig122509
1	isotig122636
1	isotig12274
1	isotig122787
1	isotig122827
1	isotig122927
1	isotig122967
1	isotig123174
1	isotig123196
1	isotig123329
1	isotig123454
1	isotig123519
1	isotig12360
1	isotig123631
1	isotig123642
1	isotig123650
1	isotig123655
1	isotig12380
1	isotig123949
2	isotig124175
3	isotig124263
1	isotig124637
1	isotig124762
1	isotig124837
1	isotig124920
1	isotig125106
1	isotig125115
1	isotig125135
1	isotig125141
1	isotig125330
1	isotig12566
1	isotig125668
1	isotig125689
1	isotig125916
1	isotig125994
1	isotig126112
1	isotig126114
1	isotig126274
1	isotig126488
1	isotig127023
1	isotig127152
1	isotig127230
1	isotig127298
1	isotig127728
1	isotig12786
1	isotig128050
1	isotig128288
1	isotig128495
1	isotig128520
1	isotig128569
1	isotig128575
1	isotig128717
1	isotig128808
1	isotig129056
1	isotig12938
3	isotig129438
1	isotig129458
1	isotig129478
1	isotig129524
1	isotig130014
1	isotig130030
1	isotig130526
1	isotig130543
1	isotig130780
1	isotig130910
1	isotig130912
1	isotig131315
1	isotig131508
1	isotig131923
1	isotig131979
1	isotig132001
1	isotig132133
1	isotig132331
1	isotig13246
1	isotig132523
1	isotig132558
1	isotig133071
1	isotig133104
1	isotig133107
1	isotig133153
1	isotig133729
1	isotig134133
1	isotig134464
1	isotig13461
1	isotig134799
1	isotig134978
1	isotig135062
1	isotig13514
1	isotig135284
1	isotig135424
1	isotig135753
3	isotig13597
1	isotig136306
1	isotig136548
1	isotig13700
1	isotig137240
1	isotig137319
1	isotig137360
1	isotig137866
1	isotig137931
1	isotig138429
1	isotig138712
2	isotig13876
1	isotig139455
1	isotig13963
1	isotig139757
1	isotig140254
1	isotig14085
1	isotig14423
1	isotig14453
1	isotig14765
2	isotig14881
1	isotig14898
1	isotig14987
1	isotig15042
1	isotig15053
1	isotig15143
1	isotig15287
1	isotig15323
1	isotig15329
1	isotig15503
1	isotig15659
1	isotig15767
1	isotig15786
1	isotig15962
1	isotig16099
2	isotig16181
2	isotig16436
1	isotig16488
3	isotig16508
1	isotig16516
1	isotig16524
1	isotig16620
1	isotig16636
1	isotig16776
1	isotig16796
1	isotig16869
1	isotig17251
1	isotig17424
1	isotig17568
1	isotig17890
1	isotig17962
1	isotig18009
2	isotig18150
1	isotig18177
2	isotig18381
1	isotig18475
1	isotig18499
1	isotig18516
1	isotig18948
1	isotig19017
1	isotig19157
1	isotig19229
1	isotig19555
2	isotig19581
1	isotig19929
1	isotig19969
1	isotig20033
1	isotig20153
1	isotig20257
1	isotig20409
1	isotig20601
1	isotig20641
1	isotig20649
1	isotig20760
1	isotig20764
2	isotig20824
1	isotig20959
3	isotig21011
1	isotig21207
2	isotig21295
1	isotig21343
1	isotig21367
1	isotig21443
1	isotig21519
1	isotig21543
1	isotig21737
2	isotig22190
1	isotig22337
1	isotig22499
1	isotig22535
3	isotig22582
1	isotig22641
1	isotig22737
1	isotig22794
1	isotig22823
1	isotig22829
1	isotig22850
2	isotig22856
1	isotig22874
1	isotig22934
1	isotig22955
1	isotig23093
1	isotig23132
2	isotig23177
1	isotig23186
1	isotig23216
1	isotig23237
1	isotig23255
1	isotig23345
1	isotig23398
1	isotig23424
1	isotig23520
1	isotig23544
1	isotig23610
2	isotig23691
1	isotig23787
1	isotig23817
1	isotig23930
1	isotig23939
1	isotig23966
1	isotig24086
1	isotig24110
1	isotig24146
1	isotig24154
1	isotig24184
1	isotig24187
2	isotig24357
1	isotig24367
1	isotig24471
1	isotig24486
1	isotig24501
2	isotig24610
1	isotig24631
1	isotig24649
1	isotig24662
1	isotig24762
1	isotig24780
1	isotig25156
1	isotig25368
1	isotig25507
1	isotig25533
3	isotig25734
1	isotig25809
3	isotig25847
1	isotig25875
2	isotig25987
2	isotig25993
1	isotig26178
1	isotig26284
1	isotig26486
2	isotig26639
1	isotig26752
1	isotig26845
1	isotig26847
2	isotig26874
1	isotig26978
1	isotig26980
1	isotig27282
1	isotig27536
1	isotig27654
2	isotig27658
1	isotig27894
2	isotig28034
1	isotig28078
1	isotig28108
1	isotig28254
1	isotig28426
1	isotig28564
3	isotig28692
1	isotig28722
1	isotig28730
1	isotig28774
1	isotig28863
1	isotig28928
1	isotig29026
2	isotig29064
1	isotig29224
1	isotig29644
1	isotig29754
1	isotig29916
1	isotig29988
1	isotig30274
1	isotig30291
2	isotig30296
1	isotig30432
1	isotig30442
1	isotig30576
1	isotig30686
1	isotig30842
1	isotig30916
1	isotig30986
2	isotig31032
2	isotig31156
1	isotig31740
2	isotig31750
2	isotig31882
1	isotig31927
1	isotig32034
1	isotig32068
1	isotig32176
3	isotig32230
1	isotig32248
1	isotig32276
1	isotig32300
3	isotig32358
1	isotig32546
2	isotig32566
1	isotig32620
1	isotig32736
1	isotig32800
1	isotig32888
2	isotig32934
2	isotig33038
1	isotig33086
1	isotig33172
1	isotig33206
1	isotig33344
1	isotig33416
1	isotig33636
1	isotig33700
1	isotig33722
1	isotig33854
2	isotig33976
1	isotig34004
1	isotig34044
1	isotig34158
1	isotig34174
1	isotig34252
1	isotig34310
2	isotig34388
1	isotig34404
1	isotig34420
1	isotig34456
1	isotig34498
2	isotig34518
1	isotig34538
1	isotig34554
1	isotig34600
2	isotig34932
1	isotig34990
2	isotig35022
1	isotig35100
1	isotig35176
1	isotig35226
1	isotig35278
1	isotig35280
1	isotig35294
1	isotig35332
1	isotig35358
1	isotig35398
1	isotig35440
1	isotig35474
1	isotig35502
1	isotig35528
1	isotig35596
1	isotig35610
2	isotig35628
2	isotig35774
2	isotig35796
1	isotig35884
1	isotig35904
1	isotig35980
1	isotig36018
2	isotig36068
1	isotig36094
1	isotig36166
1	isotig36322
1	isotig36352
1	isotig36386
1	isotig36452
1	isotig36610
1	isotig36682
1	isotig36722
1	isotig36730
1	isotig36770
1	isotig36810
1	isotig36922
1	isotig36924
1	isotig37034
1	isotig37044
2	isotig37076
1	isotig37116
1	isotig37202
1	isotig37286
1	isotig37312
1	isotig37314
1	isotig37340
1	isotig37354
1	isotig37392
1	isotig37518
1	isotig37554
1	isotig37568
1	isotig37606
1	isotig37642
1	isotig37668
1	isotig37686
1	isotig37748
1	isotig37824
1	isotig37926
1	isotig38018
1	isotig38054
1	isotig38088
1	isotig38092
1	isotig38172
1	isotig38210
1	isotig38228
1	isotig38246
1	isotig38280
1	isotig38290
1	isotig38306
1	isotig38380
1	isotig38412
1	isotig38502
1	isotig38526
1	isotig38616
1	isotig38652
1	isotig38674
1	isotig38688
1	isotig38732
1	isotig38809
2	isotig38846
1	isotig38964
1	isotig38986
1	isotig39006
1	isotig39112
2	isotig39142
1	isotig39208
1	isotig39280
1	isotig39359
1	isotig39412
1	isotig39454
1	isotig39466
1	isotig39540
1	isotig39554
1	isotig39576
1	isotig39673
3	isotig39732
1	isotig39740
1	isotig39742
1	isotig39790
2	isotig39794
1	isotig39802
1	isotig39940
1	isotig39980
1	isotig40030
1	isotig40076
2	isotig40080
1	isotig40160
1	isotig40188
1	isotig40244
1	isotig40354
1	isotig40386
1	isotig40456
1	isotig40460
1	isotig40490
1	isotig40574
1	isotig40582
1	isotig40616
2	isotig40632
1	isotig40652
1	isotig40736
1	isotig40820
1	isotig40900
1	isotig40970
1	isotig41176
1	isotig41312
1	isotig41624
1	isotig41634
1	isotig41658
1	isotig41702
1	isotig41801
2	isotig41891
1	isotig41907
1	isotig41908
1	isotig41944
1	isotig42083
1	isotig42088
3	isotig42104
1	isotig42162
1	isotig42222
1	isotig42247
1	isotig42267
1	isotig42415
1	isotig42433
1	isotig42458
1	isotig42461
1	isotig42509
1	isotig42584
1	isotig42638
1	isotig42805
1	isotig42898
3	isotig42944
1	isotig42968
1	isotig43057
1	isotig43090
1	isotig43092
1	isotig43129
1	isotig43160
1	isotig43171
1	isotig43311
2	isotig43365
1	isotig43403
1	isotig43416
1	isotig43521
1	isotig43828
2	isotig43869
1	isotig43899
1	isotig43930
1	isotig44065
1	isotig44112
1	isotig44177
1	isotig44277
1	isotig44290
1	isotig44317
1	isotig44348
4	isotig44377
1	isotig44381
1	isotig44500
2	isotig44520
1	isotig44587
2	isotig44625
1	isotig44631
1	isotig44642
1	isotig44665
2	isotig44830
1	isotig44934
1	isotig44963
1	isotig44993
1	isotig45043
1	isotig45144
1	isotig45376
1	isotig45400
1	isotig45416
1	isotig45540
1	isotig45558
1	isotig45587
1	isotig45703
1	isotig45807
1	isotig45944
1	isotig45956
1	isotig46108
1	isotig46114
1	isotig46174
1	isotig46201
1	isotig46441
2	isotig46451
2	isotig46493
1	isotig46609
2	isotig46638
4	isotig46805
1	isotig46904
1	isotig47129
1	isotig47130
1	isotig47144
1	isotig47188
1	isotig47435
1	isotig47436
1	isotig47531
2	isotig47648
1	isotig47665
1	isotig47688
1	isotig47696
1	isotig47768
1	isotig47869
1	isotig47897
2	isotig47933
1	isotig47956
1	isotig47996
2	isotig48023
1	isotig48027
2	isotig48064
1	isotig48344
1	isotig48368
1	isotig48397
1	isotig48444
1	isotig48484
1	isotig48492
1	isotig48614
1	isotig48662
1	isotig48671
1	isotig48907
1	isotig48910
1	isotig48959
1	isotig49165
1	isotig49197
1	isotig49199
1	isotig49334
1	isotig49341
1	isotig49395
1	isotig49429
1	isotig49457
2	isotig49566
1	isotig49613
1	isotig49615
1	isotig49667
1	isotig49683
1	isotig49722
2	isotig49739
1	isotig49755
1	isotig49834
1	isotig49867
1	isotig49874
1	isotig49952
2	isotig50077
1	isotig50090
1	isotig50162
1	isotig50269
1	isotig50299
1	isotig50308
1	isotig50315
2	isotig50323
1	isotig50355
1	isotig50356
2	isotig50601
1	isotig50792
1	isotig50823
2	isotig50849
1	isotig50899
1	isotig50922
1	isotig50940
1	isotig51017
1	isotig51059
1	isotig51105
1	isotig51143
1	isotig51164
1	isotig51210
2	isotig51254
1	isotig51288
1	isotig51384
2	isotig51416
2	isotig51576
1	isotig51613
1	isotig51618
1	isotig51731
2	isotig51746
1	isotig51792
1	isotig51814
1	isotig51889
1	isotig51899
1	isotig51916
1	isotig51928
1	isotig51940
1	isotig51954
1	isotig51961
1	isotig52020
1	isotig52071
1	isotig52128
1	isotig52228
1	isotig52335
1	isotig52385
1	isotig52437
1	isotig52442
1	isotig52457
1	isotig52469
1	isotig52712
1	isotig52737
1	isotig52743
2	isotig52794
1	isotig52818
2	isotig52828
1	isotig52894
1	isotig52908
1	isotig52938
1	isotig52970
1	isotig52982
1	isotig53005
1	isotig53022
1	isotig53030
1	isotig53042
1	isotig53045
1	isotig53049
1	isotig53113
1	isotig53123
1	isotig53137
2	isotig53150
1	isotig53154
1	isotig53157
1	isotig53206
2	isotig53273
1	isotig53285
2	isotig53292
1	isotig53340
1	isotig53382
3	isotig53496
1	isotig53530
1	isotig53541
1	isotig53632
1	isotig53667
1	isotig53670
1	isotig53775
1	isotig53873
2	isotig53885
1	isotig53901
1	isotig53922
1	isotig53964
1	isotig54073
1	isotig54100
1	isotig54102
2	isotig54173
1	isotig54175
1	isotig54189
1	isotig54200
1	isotig54286
1	isotig54309
1	isotig54321
2	isotig54323
1	isotig54325
1	isotig54418
2	isotig54420
1	isotig54449
1	isotig54512
1	isotig54542
1	isotig54624
1	isotig54639
1	isotig54650
3	isotig54698
1	isotig54717
1	isotig54796
1	isotig54869
1	isotig54903
1	isotig54951
3	isotig54990
1	isotig55047
1	isotig55059
1	isotig55083
1	isotig55124
1	isotig55156
1	isotig55317
1	isotig55326
1	isotig55439
1	isotig55465
2	isotig55524
1	isotig55540
1	isotig55628
1	isotig55642
1	isotig55703
1	isotig55758
1	isotig55783
1	isotig55789
1	isotig55801
1	isotig55854
1	isotig55902
1	isotig55959
1	isotig55965
1	isotig56112
1	isotig56131
1	isotig56213
1	isotig56218
1	isotig56234
3	isotig56322
1	isotig56327
1	isotig56339
1	isotig56433
1	isotig56447
1	isotig56466
1	isotig56542
1	isotig56592
1	isotig56631
1	isotig56632
1	isotig56659
1	isotig56688
2	isotig56707
1	isotig56765
1	isotig56767
1	isotig56881
1	isotig56924
1	isotig56934
1	isotig56944
1	isotig57004
1	isotig57052
1	isotig57065
1	isotig57069
1	isotig57089
1	isotig57145
1	isotig57297
1	isotig57339
1	isotig57352
1	isotig57421
1	isotig57504
1	isotig57521
1	isotig57539
1	isotig57543
1	isotig57550
1	isotig57620
1	isotig57650
1	isotig57663
1	isotig57788
1	isotig57792
2	isotig57804
2	isotig57844
1	isotig57970
1	isotig57979
1	isotig58083
1	isotig58115
1	isotig58125
1	isotig58135
1	isotig58156
1	isotig58165
1	isotig58364
1	isotig58414
1	isotig58489
1	isotig58531
1	isotig58584
1	isotig58605
1	isotig58632
1	isotig58642
1	isotig58706
1	isotig58760
1	isotig58797
1	isotig58849
1	isotig58885
1	isotig58955
1	isotig58992
1	isotig59049
1	isotig59056
2	isotig59060
1	isotig59158
1	isotig59206
1	isotig59208
1	isotig59265
1	isotig59305
1	isotig59339
1	isotig59361
1	isotig59367
1	isotig59383
1	isotig59398
1	isotig59432
1	isotig59469
1	isotig59475
1	isotig59508
1	isotig59569
1	isotig59638
1	isotig59705
1	isotig59720
1	isotig59778
1	isotig59803
1	isotig59804
1	isotig59805
1	isotig59810
1	isotig59900
1	isotig59967
1	isotig60145
1	isotig60171
1	isotig60291
1	isotig60315
1	isotig60348
2	isotig60350
2	isotig60391
1	isotig60409
1	isotig60470
1	isotig60472
1	isotig60493
1	isotig60519
1	isotig60532
1	isotig60556
1	isotig60587
1	isotig60609
1	isotig60627
1	isotig60665
1	isotig60672
1	isotig60713
1	isotig60721
1	isotig60722
1	isotig60748
2	isotig60812
1	isotig60831
1	isotig60871
1	isotig60889
1	isotig60901
2	isotig61003
1	isotig61063
1	isotig61106
1	isotig61131
1	isotig61176
1	isotig61205
1	isotig61208
1	isotig61269
1	isotig61328
1	isotig61347
1	isotig61405
1	isotig61418
1	isotig61477
1	isotig61511
1	isotig61531
1	isotig61535
1	isotig61542
1	isotig61638
1	isotig61713
2	isotig61718
1	isotig61948
1	isotig61973
1	isotig62022
1	isotig62032
1	isotig62057
1	isotig62093
1	isotig62111
1	isotig62155
1	isotig62169
1	isotig62264
1	isotig62265
1	isotig62309
1	isotig62318
1	isotig62333
1	isotig62354
1	isotig62409
1	isotig62422
2	isotig62503
1	isotig62534
3	isotig62568
2	isotig62575
1	isotig62605
1	isotig62716
1	isotig62782
1	isotig62787
1	isotig62809
1	isotig62841
1	isotig62869
1	isotig62879
1	isotig62884
1	isotig63026
1	isotig63145
1	isotig63187
1	isotig63194
1	isotig63245
2	isotig63433
1	isotig63441
1	isotig63464
1	isotig63493
1	isotig63590
1	isotig63601
1	isotig63645
1	isotig63658
1	isotig63660
1	isotig63774
1	isotig63808
2	isotig63826
1	isotig63860
1	isotig63877
2	isotig63916
1	isotig64022
1	isotig64034
1	isotig64101
1	isotig64108
1	isotig64178
1	isotig64255
1	isotig64288
1	isotig64314
1	isotig64422
1	isotig64428
1	isotig64429
1	isotig64432
1	isotig64433
1	isotig64486
1	isotig64523
2	isotig64532
1	isotig64537
1	isotig64558
1	isotig64573
1	isotig64581
2	isotig64596
1	isotig64603
1	isotig64655
1	isotig64686
1	isotig64712
1	isotig64761
2	isotig64831
1	isotig64844
1	isotig64871
1	isotig64939
1	isotig65013
1	isotig65053
1	isotig65136
1	isotig65146
1	isotig65162
2	isotig65303
1	isotig65498
1	isotig65629
1	isotig65659
1	isotig65670
1	isotig65677
1	isotig65717
1	isotig65908
1	isotig66020
3	isotig66082
1	isotig66095
1	isotig66098
1	isotig66129
1	isotig66191
1	isotig66387
1	isotig66436
2	isotig66471
1	isotig66527
1	isotig66622
3	isotig66737
1	isotig66756
1	isotig66776
1	isotig66873
1	isotig66964
1	isotig66993
1	isotig67036
1	isotig67102
1	isotig67131
2	isotig67236
1	isotig67263
1	isotig67299
1	isotig67354
1	isotig67378
1	isotig67413
1	isotig67510
1	isotig67599
1	isotig67629
1	isotig67715
1	isotig67796
1	isotig67847
2	isotig67858
1	isotig67882
1	isotig67950
1	isotig67956
1	isotig67997
1	isotig68019
1	isotig68087
1	isotig68111
1	isotig68135
1	isotig68245
1	isotig68318
1	isotig68349
1	isotig68454
1	isotig68462
1	isotig68472
1	isotig68503
1	isotig68541
1	isotig68581
1	isotig68615
1	isotig68630
1	isotig68633
1	isotig68652
1	isotig68767
1	isotig68775
1	isotig68805
1	isotig68833
1	isotig68834
1	isotig68851
1	isotig68855
1	isotig68914
1	isotig68924
1	isotig68944
1	isotig68948
1	isotig68960
1	isotig68973
1	isotig68976
1	isotig69097
1	isotig69100
1	isotig69185
1	isotig69223
1	isotig69274
1	isotig69350
1	isotig69362
2	isotig69369
1	isotig69375
1	isotig69432
2	isotig69442
1	isotig69528
1	isotig69581
1	isotig69606
2	isotig69637
1	isotig69643
1	isotig69677
1	isotig69776
1	isotig69780
2	isotig69795
1	isotig69958
1	isotig69959
2	isotig70016
1	isotig70098
1	isotig70106
1	isotig70171
1	isotig70204
1	isotig70217
1	isotig70229
1	isotig70277
1	isotig70322
1	isotig70394
1	isotig70418
1	isotig70469
1	isotig70563
1	isotig70588
1	isotig70671
1	isotig70784
1	isotig70810
1	isotig70842
1	isotig70876
1	isotig70889
1	isotig71076
1	isotig71082
1	isotig71086
1	isotig71129
1	isotig71158
1	isotig71177
2	isotig71208
1	isotig71289
2	isotig71325
1	isotig71406
1	isotig71469
1	isotig71483
1	isotig71488
1	isotig71679
1	isotig71782
2	isotig71812
1	isotig71883
1	isotig71890
1	isotig71925
1	isotig71945
1	isotig71973
1	isotig71987
1	isotig72001
5	isotig72155
1	isotig72180
3	isotig72253
1	isotig72284
1	isotig72311
1	isotig72373
1	isotig72461
1	isotig72475
1	isotig72528
1	isotig72594
1	isotig72610
1	isotig72613
1	isotig72754
1	isotig72789
1	isotig72800
1	isotig72860
1	isotig72886
1	isotig72949
1	isotig72986
1	isotig73074
1	isotig73090
1	isotig73099
1	isotig73101
1	isotig73114
1	isotig73168
1	isotig73248
1	isotig73266
2	isotig73277
1	isotig73290
1	isotig73293
1	isotig73409
1	isotig73430
1	isotig73454
1	isotig73464
1	isotig73474
1	isotig73497
1	isotig73567
1	isotig73651
1	isotig73778
1	isotig73805
1	isotig73848
1	isotig73850
1	isotig73865
1	isotig73908
2	isotig73948
1	isotig74016
1	isotig74026
1	isotig74075
1	isotig74174
1	isotig74198
1	isotig74321
2	isotig74450
2	isotig74549
1	isotig74554
1	isotig74559
1	isotig74571
1	isotig74610
1	isotig74627
2	isotig74630
1	isotig74665
1	isotig74772
1	isotig74865
1	isotig74945
1	isotig74955
1	isotig74992
1	isotig75082
1	isotig75140
1	isotig75173
2	isotig75217
1	isotig75253
1	isotig75317
1	isotig75318
1	isotig75354
1	isotig75357
1	isotig75360
1	isotig75394
1	isotig75472
1	isotig75538
1	isotig75630
1	isotig75657
1	isotig75705
1	isotig75752
1	isotig75768
1	isotig75781
1	isotig75806
1	isotig75838
2	isotig75844
1	isotig75955
1	isotig75983
1	isotig76016
1	isotig76024
1	isotig76030
1	isotig76035
1	isotig76095
1	isotig76113
1	isotig76139
1	isotig76164
1	isotig76173
2	isotig76219
1	isotig76256
1	isotig76281
1	isotig76290
1	isotig76336
1	isotig76344
1	isotig76394
1	isotig76517
1	isotig76523
1	isotig76572
1	isotig76730
1	isotig76737
1	isotig76776
1	isotig76827
1	isotig76979
1	isotig77027
1	isotig77164
1	isotig77258
1	isotig77293
1	isotig77363
1	isotig77422
1	isotig77460
1	isotig77490
1	isotig77601
1	isotig77612
1	isotig77659
1	isotig77664
1	isotig77689
1	isotig77708
1	isotig77775
1	isotig77801
1	isotig77917
1	isotig77997
1	isotig78013
1	isotig78127
1	isotig78258
1	isotig78320
1	isotig78342
1	isotig78372
1	isotig78397
1	isotig78413
1	isotig78494
1	isotig78570
3	isotig78589
1	isotig78613
1	isotig78875
1	isotig78994
1	isotig79183
1	isotig79197
1	isotig79318
1	isotig79376
1	isotig79569
1	isotig79710
1	isotig79745
1	isotig79806
1	isotig79820
1	isotig79829
1	isotig79905
1	isotig79952
1	isotig79976
1	isotig80097
1	isotig80121
1	isotig80137
1	isotig80173
3	isotig80209
1	isotig80618
1	isotig80691
1	isotig80709
1	isotig80754
1	isotig80772
1	isotig80831
1	isotig80981
1	isotig81018
1	isotig81158
1	isotig81198
1	isotig81213
1	isotig81250
1	isotig81278
1	isotig81303
1	isotig81308
1	isotig81318
1	isotig81379
1	isotig81432
1	isotig81444
1	isotig81454
1	isotig81509
1	isotig81605
2	isotig81607
1	isotig81626
1	isotig81778
1	isotig81944
1	isotig81945
1	isotig81978
1	isotig82021
1	isotig82040
1	isotig82278
1	isotig82294
1	isotig82357
1	isotig82470
1	isotig82490
1	isotig82527
1	isotig82550
1	isotig82682
1	isotig82769
1	isotig82805
1	isotig82808
1	isotig82854
1	isotig82869
1	isotig82898
1	isotig82902
1	isotig82914
1	isotig82923
1	isotig82977
1	isotig83149
1	isotig83157
1	isotig83165
1	isotig83265
1	isotig83391
1	isotig83522
1	isotig83530
1	isotig83558
2	isotig83604
1	isotig83623
1	isotig83641
1	isotig83665
1	isotig83731
1	isotig83742
2	isotig83744
2	isotig83748
1	isotig83763
1	isotig83816
1	isotig83887
1	isotig83965
1	isotig83970
1	isotig84041
1	isotig84050
1	isotig84071
1	isotig84381
1	isotig84459
1	isotig84504
1	isotig84562
1	isotig84609
1	isotig84667
1	isotig84673
1	isotig84675
1	isotig84692
1	isotig84790
1	isotig84947
1	isotig84972
1	isotig85067
1	isotig85100
1	isotig85124
1	isotig85210
1	isotig85223
1	isotig85270
1	isotig85295
1	isotig85384
1	isotig85398
1	isotig85401
1	isotig85416
1	isotig85588
1	isotig85629
1	isotig85681
2	isotig85836
1	isotig85851
1	isotig85918
1	isotig85994
1	isotig86002
1	isotig86018
1	isotig86096
1	isotig86220
1	isotig86297
1	isotig86666
1	isotig86718
1	isotig86730
1	isotig86867
1	isotig86890
1	isotig86904
1	isotig86942
1	isotig87029
1	isotig87078
1	isotig87122
1	isotig87246
1	isotig87266
1	isotig87413
1	isotig87434
1	isotig87462
1	isotig87512
1	isotig87584
1	isotig87841
1	isotig87872
1	isotig87902
1	isotig88039
1	isotig88166
1	isotig88241
1	isotig88250
1	isotig88296
1	isotig88546
1	isotig88558
1	isotig88630
1	isotig88676
1	isotig88778
1	isotig88785
1	isotig88854
1	isotig88877
2	isotig88910
1	isotig89027
1	isotig89208
1	isotig89395
1	isotig89444
1	isotig89571
1	isotig89631
1	isotig89643
1	isotig89674
1	isotig89715
2	isotig89737
1	isotig89864
2	isotig89924
1	isotig89950
1	isotig90277
1	isotig90328
2	isotig90446
1	isotig90591
1	isotig90808
1	isotig90835
1	isotig90893
1	isotig90903
1	isotig90975
3	isotig91207
1	isotig91211
1	isotig91507
1	isotig91613
1	isotig91689
1	isotig91721
1	isotig92039
1	isotig92230
1	isotig92421
1	isotig92830
1	isotig92908
1	isotig92913
1	isotig93029
1	isotig93473
1	isotig93634
1	isotig93637
1	isotig93700
1	isotig93717
1	isotig93826
1	isotig93884
1	isotig93909
1	isotig94025
1	isotig94248
1	isotig94282
1	isotig94331
1	isotig94538
1	isotig94807
1	isotig94852
1	isotig94897
1	isotig94957
2	isotig95019
1	isotig95186
1	isotig95227
1	isotig95529
1	isotig95562
1	isotig95760
1	isotig96052
1	isotig96114
1	isotig96436
1	isotig96550
1	isotig96555
1	isotig96639
1	isotig96663
1	isotig96723
1	isotig96810
1	isotig96817
1	isotig96959
2	isotig97043
1	isotig97128
1	isotig97234
1	isotig97382
1	isotig97509
1	isotig97724
1	isotig97828
3	isotig97878
1	isotig97888
1	isotig98032
1	isotig98062
1	isotig98129
1	isotig98223
1	isotig98299
2	isotig98323
1	isotig98345
1	isotig98365
1	isotig98426
1	isotig98464
1	isotig98579
1	isotig98687
1	isotig98816
1	isotig98864
1	isotig98878
1	isotig98952
1	isotig99069
1	isotig99099
1	isotig99107
1	isotig99257
2	isotig99449
1	isotig99616
1	isotig99672
1	isotig99749
1	isotig99754
1	isotig99801
1	isotig99839
1	isotig99907
1	unigene10025
1	unigene10447
1	unigene10479
1	unigene10641
1	unigene10883
1	unigene10936
1	unigene10942
1	unigene1099
1	unigene10993
1	unigene11039
1	unigene11047
1	unigene11083
1	unigene11237
1	unigene11273
1	unigene11304
1	unigene11508
1	unigene11631
1	unigene11827
1	unigene11884
1	unigene11995
1	unigene12160
1	unigene12216
1	unigene12258
1	unigene12391
1	unigene1244
1	unigene12481
1	unigene125
1	unigene1273
1	unigene1281
1	unigene13066
1	unigene132
1	unigene13282
1	unigene13444
2	unigene1357
1	unigene1360
1	unigene13978
1	unigene14247
1	unigene1431
1	unigene14873
1	unigene14896
1	unigene15076
1	unigene15537
1	unigene15827
1	unigene15842
1	unigene15922
1	unigene15931
1	unigene16033
1	unigene16505
1	unigene166
1	unigene16763
1	unigene1686
1	unigene16871
1	unigene16902
1	unigene17054
1	unigene17431
1	unigene17504
1	unigene17923
1	unigene18068
1	unigene18128
1	unigene18346
1	unigene18398
2	unigene18690
1	unigene18957
1	unigene19226
2	unigene19274
1	unigene19376
3	unigene19936
1	unigene19969
1	unigene20137
1	unigene20312
1	unigene20485
1	unigene20610
3	unigene20892
1	unigene20956
1	unigene21051
1	unigene21149
1	unigene21160
1	unigene21190
1	unigene21464
1	unigene21608
1	unigene21665
1	unigene21691
1	unigene21714
1	unigene21921
1	unigene22491
1	unigene22615
1	unigene22632
1	unigene2283
1	unigene23030
6	unigene23790
1	unigene2426
1	unigene24342
1	unigene2464
1	unigene24805
1	unigene24993
1	unigene25220
1	unigene2572
1	unigene2625
2	unigene27647
1	unigene28328
2	unigene28471
1	unigene28741
1	unigene29249
1	unigene29514
1	unigene29574
1	unigene30169
2	unigene30313
1	unigene30333
1	unigene3038
1	unigene3042
1	unigene30945
2	unigene31
1	unigene31184
1	unigene3119
3	unigene31231
1	unigene31478
1	unigene3161
1	unigene31959
1	unigene32289
1	unigene32296
2	unigene32328
1	unigene32469
1	unigene32696
1	unigene32699
1	unigene32810
1	unigene32817
1	unigene32982
1	unigene3301
1	unigene3302
1	unigene33172
1	unigene33607
1	unigene33642
1	unigene33659
1	unigene33973
1	unigene3406
1	unigene34066
1	unigene34074
1	unigene3421
1	unigene34469
1	unigene34531
1	unigene36282
1	unigene3653
1	unigene3656
1	unigene36563
1	unigene36695
1	unigene36846
1	unigene37186
1	unigene37208
1	unigene37232
1	unigene37426
1	unigene37541
1	unigene37588
1	unigene37702
1	unigene37730
2	unigene37860
1	unigene37871
1	unigene38092
1	unigene38104
1	unigene38165
2	unigene38169
2	unigene38172
1	unigene38186
1	unigene38189
1	unigene38193
1	unigene38207
1	unigene38208
1	unigene38214
1	unigene38217
2	unigene38226
1	unigene3824
1	unigene38259
1	unigene38263
1	unigene38297
1	unigene38320
1	unigene38323
1	unigene38327
1	unigene38338
1	unigene38354
1	unigene38379
1	unigene38380
1	unigene38391
2	unigene38397
2	unigene38400
1	unigene38401
1	unigene38432
1	unigene38449
1	unigene38454
1	unigene38463
1	unigene38495
1	unigene38499
1	unigene38504
1	unigene38509
1	unigene38530
1	unigene38540
1	unigene38543
1	unigene38573
1	unigene38574
1	unigene38576
1	unigene38587
1	unigene38602
2	unigene38613
4	unigene38670
1	unigene38696
1	unigene38719
1	unigene38729
1	unigene38795
1	unigene38855
1	unigene38972
1	unigene39005
1	unigene39010
2	unigene39056
1	unigene39111
1	unigene39290
1	unigene39826
1	unigene40142
1	unigene404
4	unigene40492
1	unigene40552
1	unigene40554
1	unigene40560
1	unigene40641
1	unigene40644
1	unigene40677
1	unigene40683
1	unigene40744
1	unigene40788
1	unigene40795
1	unigene40856
1	unigene4086
2	unigene40952
1	unigene40958
2	unigene41003
1	unigene41405
1	unigene42191
2	unigene42224
1	unigene42254
1	unigene42269
1	unigene42401
2	unigene425
1	unigene42563
1	unigene42665
1	unigene42724
1	unigene42819
1	unigene43260
1	unigene43323
2	unigene43976
1	unigene44016
1	unigene44017
1	unigene44087
1	unigene44088
1	unigene44092
1	unigene44188
1	unigene44210
1	unigene44215
1	unigene44224
1	unigene44321
1	unigene44447
1	unigene44551
1	unigene44604
1	unigene44792
1	unigene44899
1	unigene44920
1	unigene45597
2	unigene45702
1	unigene45914
1	unigene45915
3	unigene45965
1	unigene45997
2	unigene46285
1	unigene46385
1	unigene46855
1	unigene46861
1	unigene46931
1	unigene47233
1	unigene47247
1	unigene47292
1	unigene47391
1	unigene47539
1	unigene47863
1	unigene47880
1	unigene47896
1	unigene47970
1	unigene48
1	unigene48020
2	unigene48103
1	unigene48196
2	unigene48360
1	unigene48398
1	unigene4856
1	unigene48666
1	unigene49081
1	unigene49222
1	unigene49469
3	unigene49512
1	unigene49513
1	unigene49528
1	unigene49530
1	unigene49575
1	unigene49588
1	unigene49598
1	unigene49706
1	unigene50126
1	unigene50872
1	unigene51
1	unigene51644
1	unigene51709
1	unigene51729
1	unigene51926
1	unigene52
1	unigene52293
1	unigene52305
1	unigene52325
1	unigene5274
1	unigene52908
1	unigene53007
1	unigene5324
2	unigene53320
1	unigene54066
2	unigene54260
1	unigene54364
1	unigene55502
2	unigene55620
1	unigene55650
1	unigene56087
1	unigene56259
1	unigene56302
1	unigene57371
1	unigene57649
1	unigene57821
1	unigene57830
1	unigene58000
1	unigene58132
1	unigene58247
1	unigene58250
1	unigene58286
1	unigene5833
1	unigene58468
1	unigene58526
1	unigene58678
1	unigene58684
1	unigene5890
1	unigene58969
2	unigene5974
1	unigene59942
1	unigene59979
1	unigene60015
1	unigene60138
1	unigene60275
1	unigene60582
1	unigene60643
1	unigene6096
1	unigene6138
1	unigene61504
1	unigene61813
1	unigene62022
1	unigene62317
1	unigene63158
1	unigene63255
1	unigene6387
1	unigene6402
1	unigene64732
1	unigene64891
1	unigene65185
1	unigene65983
3	unigene66049
1	unigene66261
1	unigene66429
1	unigene66464
1	unigene66666
1	unigene66674
1	unigene66687
1	unigene668
1	unigene66867
1	unigene6695
1	unigene67120
1	unigene67404
1	unigene67458
1	unigene67495
1	unigene67643
1	unigene6781
1	unigene6821
1	unigene68461
1	unigene6851
1	unigene68569
1	unigene68680
2	unigene699
1	unigene69903
1	unigene70002
1	unigene70076
1	unigene70248
1	unigene7046
3	unigene7048
1	unigene70581
1	unigene70831
1	unigene70864
1	unigene71503
1	unigene71567
1	unigene71696
1	unigene71717
1	unigene72447
1	unigene74327
1	unigene7437
1	unigene7468
1	unigene7470
1	unigene76593
1	unigene7669
1	unigene77042
1	unigene77212
1	unigene77277
1	unigene77332
1	unigene78008
1	unigene784
1	unigene8100
1	unigene8113
1	unigene81793
2	unigene8202
1	unigene82111
1	unigene82120
1	unigene82152
1	unigene82219
1	unigene82269
2	unigene82287
1	unigene82539
2	unigene82638
1	unigene82652
1	unigene82681
1	unigene8272
1	unigene82968
1	unigene83029
1	unigene83065
1	unigene83332
2	unigene8335
1	unigene83387
1	unigene83452
1	unigene83745
1	unigene83899
1	unigene84046
1	unigene84137
1	unigene84248
1	unigene84326
1	unigene84341
1	unigene84383
1	unigene84613
1	unigene84700
1	unigene84819
1	unigene84986
1	unigene8505
1	unigene85216
1	unigene8601
1	unigene87371
1	unigene87549
1	unigene8790
2	unigene9081
1	unigene9097
4	unigene9222
1	unigene9351
1	unigene9381
3	unigene9389
1	unigene9616
1	unigene9665
1	unigene9675
1	unigene9753
1	unigene9797
1	unigene9829
```
