## Supplementary Material 3 - Gene Ontology (GO) enrichment analysis (Metascape) for "Epigenetic memory of temperature sensed during somatic embryo maturation in 2-year-old maritime pine trees": Galaxy460-[Filter_on_data_458].tabular

```
6	isotig35226
5	isotig53416
5	unigene29332
6	unigene9081
```
