## Supplementary Material 3 - Gene Ontology (GO) enrichment analysis (Metascape) for "Epigenetic memory of temperature sensed during somatic embryo maturation in 2-year-old maritime pine trees": Galaxy464-[Count_on_data_276].tabular

```
1	contig01540
1	contig02586
1	contig03467
1	isotig00460
1	isotig00931
1	isotig01699
1	isotig03532
3	isotig03851
1	isotig04547
1	isotig04715
1	isotig04865
2	isotig04881
1	isotig04913
2	isotig04928
1	isotig05023
1	isotig05033
1	isotig05465
1	isotig05681
1	isotig05692
1	isotig05994
2	isotig06155
4	isotig06212
1	isotig06639
1	isotig06773
1	isotig06883
1	isotig06893
1	isotig07420
1	isotig08274
1	isotig08374
1	isotig08448
1	isotig08464
2	isotig09175
4	isotig09214
1	isotig09516
1	isotig09988
1	isotig100050
1	isotig100061
1	isotig100269
1	isotig100312
1	isotig100390
1	isotig100497
1	isotig100522
1	isotig100754
1	isotig100909
1	isotig100931
1	isotig100946
1	isotig101038
1	isotig101040
1	isotig101137
1	isotig101320
1	isotig101364
1	isotig101888
1	isotig101917
1	isotig101941
1	isotig10199
1	isotig102182
1	isotig102209
1	isotig102731
1	isotig103054
1	isotig103080
1	isotig10318
1	isotig103654
1	isotig104003
1	isotig104244
1	isotig104276
1	isotig104339
1	isotig10470
1	isotig10482
1	isotig104954
1	isotig105160
1	isotig105301
1	isotig105303
1	isotig105359
1	isotig105535
1	isotig105696
1	isotig105891
1	isotig106043
1	isotig10614
1	isotig106227
1	isotig106378
1	isotig106459
1	isotig106748
1	isotig106917
1	isotig107766
1	isotig108124
1	isotig108341
1	isotig108735
2	isotig108901
1	isotig109050
1	isotig109221
1	isotig109497
1	isotig109546
1	isotig109799
1	isotig109836
1	isotig11005
1	isotig11031
1	isotig110410
1	isotig110531
1	isotig110565
1	isotig110603
1	isotig110699
1	isotig110706
1	isotig110805
1	isotig110809
1	isotig110889
1	isotig111489
2	isotig111587
1	isotig111605
1	isotig111882
1	isotig111935
1	isotig111999
1	isotig112012
1	isotig112357
1	isotig112361
1	isotig112588
2	isotig112713
1	isotig112818
1	isotig11320
1	isotig113244
1	isotig113352
1	isotig113361
1	isotig113434
1	isotig113690
1	isotig114038
1	isotig114070
1	isotig114477
1	isotig114556
1	isotig114596
1	isotig114811
1	isotig114825
1	isotig114895
1	isotig114907
1	isotig115049
1	isotig11523
1	isotig115435
1	isotig115569
1	isotig115710
1	isotig115713
1	isotig11579
1	isotig115992
2	isotig116025
1	isotig11607
1	isotig116107
1	isotig116444
2	isotig116973
1	isotig117042
1	isotig117179
1	isotig117311
1	isotig118051
1	isotig118352
1	isotig118567
1	isotig118865
1	isotig11926
1	isotig119983
1	isotig120024
1	isotig120143
1	isotig120310
1	isotig120350
1	isotig120389
2	isotig120583
1	isotig120734
1	isotig12079
1	isotig121065
1	isotig121174
1	isotig121202
1	isotig12125
1	isotig121274
1	isotig122826
1	isotig12290
1	isotig12317
1	isotig123631
1	isotig123665
1	isotig123741
1	isotig124067
1	isotig12414
1	isotig124220
1	isotig12477
1	isotig124811
1	isotig124837
1	isotig124916
1	isotig124920
2	isotig125173
1	isotig125465
1	isotig125609
1	isotig126946
1	isotig12786
1	isotig128112
1	isotig128188
2	isotig12906
1	isotig129733
1	isotig129812
1	isotig12985
1	isotig129903
1	isotig129911
1	isotig131104
1	isotig131267
1	isotig131297
2	isotig13211
1	isotig132275
1	isotig132315
1	isotig132348
1	isotig13264
1	isotig132969
1	isotig133439
1	isotig133953
1	isotig134208
1	isotig13461
1	isotig134786
1	isotig135276
1	isotig135324
1	isotig135522
1	isotig13623
1	isotig136251
1	isotig136566
1	isotig137997
1	isotig14077
1	isotig14089
1	isotig14161
1	isotig14393
1	isotig14453
1	isotig14459
1	isotig14621
1	isotig14711
1	isotig14881
1	isotig14891
1	isotig14921
4	isotig14987
1	isotig15119
1	isotig15161
1	isotig15257
1	isotig15543
2	isotig15624
1	isotig15669
1	isotig15679
1	isotig15684
1	isotig15747
1	isotig15757
1	isotig15810
1	isotig16158
2	isotig16181
1	isotig16304
1	isotig16389
2	isotig16488
1	isotig16570
1	isotig16608
3	isotig16632
1	isotig16683
1	isotig16710
2	isotig16883
1	isotig16939
1	isotig16966
1	isotig17233
1	isotig17269
1	isotig17359
1	isotig17573
1	isotig17750
1	isotig18036
1	isotig18201
1	isotig18491
1	isotig18623
1	isotig18817
1	isotig18908
1	isotig18938
1	isotig18944
1	isotig19012
1	isotig19032
1	isotig19121
1	isotig19157
1	isotig19173
1	isotig19273
1	isotig19617
1	isotig19861
1	isotig20069
1	isotig20153
1	isotig20177
1	isotig20201
1	isotig20253
1	isotig20453
1	isotig20601
1	isotig20661
1	isotig20764
1	isotig21055
1	isotig21191
2	isotig21387
1	isotig21439
1	isotig21443
1	isotig21737
1	isotig21752
1	isotig22006
1	isotig22058
1	isotig22262
1	isotig22337
1	isotig22484
4	isotig22535
1	isotig22626
1	isotig22641
1	isotig22662
1	isotig22737
1	isotig22791
1	isotig22794
1	isotig22823
1	isotig22979
2	isotig23030
1	isotig23033
1	isotig23075
1	isotig23084
1	isotig23102
1	isotig23117
1	isotig23129
1	isotig23228
1	isotig23270
1	isotig23332
1	isotig23457
1	isotig23460
1	isotig23496
1	isotig23568
3	isotig23586
1	isotig23793
1	isotig23837
1	isotig23990
2	isotig23994
1	isotig24134
1	isotig24163
1	isotig24190
1	isotig24193
1	isotig24271
1	isotig24327
1	isotig24339
1	isotig24351
1	isotig24403
1	isotig24453
2	isotig24498
1	isotig24578
1	isotig24667
1	isotig24916
1	isotig25039
1	isotig25227
1	isotig25277
1	isotig25389
1	isotig25419
1	isotig25428
1	isotig25451
1	isotig25462
2	isotig25645
1	isotig26104
1	isotig26306
1	isotig26387
2	isotig26651
2	isotig27042
1	isotig27044
1	isotig27152
1	isotig27206
1	isotig27382
1	isotig27460
2	isotig27658
1	isotig28384
1	isotig28614
1	isotig28714
2	isotig28730
1	isotig28826
1	isotig28928
2	isotig29130
1	isotig29510
1	isotig29758
1	isotig29808
1	isotig30190
1	isotig30236
1	isotig30276
1	isotig30406
1	isotig30456
1	isotig30796
1	isotig30858
1	isotig31032
1	isotig31116
2	isotig31170
1	isotig31424
1	isotig31510
4	isotig31546
1	isotig31708
1	isotig31804
1	isotig32096
1	isotig32174
1	isotig32394
1	isotig32452
1	isotig32546
3	isotig32554
1	isotig32620
1	isotig32644
1	isotig32658
1	isotig32718
1	isotig32806
1	isotig32900
1	isotig32970
1	isotig33002
1	isotig33004
1	isotig33132
1	isotig33334
1	isotig33340
1	isotig33472
1	isotig33484
2	isotig33486
1	isotig33608
1	isotig33802
1	isotig33818
1	isotig33852
1	isotig33966
2	isotig33976
1	isotig33980
2	isotig34056
1	isotig34058
1	isotig34150
1	isotig34158
1	isotig34180
1	isotig34208
1	isotig34236
1	isotig34242
3	isotig34258
1	isotig34324
1	isotig34404
1	isotig34440
1	isotig34464
1	isotig34506
1	isotig34554
1	isotig34624
1	isotig34650
1	isotig34720
1	isotig34722
1	isotig34794
1	isotig34806
1	isotig34814
1	isotig34824
1	isotig35022
1	isotig35090
1	isotig35176
2	isotig35234
1	isotig35304
1	isotig35456
1	isotig35558
1	isotig35590
2	isotig35596
1	isotig35626
1	isotig35656
1	isotig35950
1	isotig35958
1	isotig35966
1	isotig36018
2	isotig36086
1	isotig36126
1	isotig36172
1	isotig36342
1	isotig36346
1	isotig36412
2	isotig36536
1	isotig36564
1	isotig36576
1	isotig36608
1	isotig36670
1	isotig36674
1	isotig36686
2	isotig36736
1	isotig36762
1	isotig36794
1	isotig36830
1	isotig36980
1	isotig37012
1	isotig37022
1	isotig37066
1	isotig37082
1	isotig37118
1	isotig37360
1	isotig37502
1	isotig37506
1	isotig37594
1	isotig37630
1	isotig37772
1	isotig37924
1	isotig38058
1	isotig38084
2	isotig38092
1	isotig38104
2	isotig38112
2	isotig38154
1	isotig38164
1	isotig38168
2	isotig38328
1	isotig38418
1	isotig38464
1	isotig38556
2	isotig38640
1	isotig38646
1	isotig38682
1	isotig38690
1	isotig38796
1	isotig38846
1	isotig38856
1	isotig38964
1	isotig38996
1	isotig39248
1	isotig39286
1	isotig39316
1	isotig39412
1	isotig39534
2	isotig39556
1	isotig39578
1	isotig39604
1	isotig39842
2	isotig39940
1	isotig40338
1	isotig40448
2	isotig40556
1	isotig40574
1	isotig40582
1	isotig40642
1	isotig40778
1	isotig40860
1	isotig40922
1	isotig40976
1	isotig41082
1	isotig41196
1	isotig41376
1	isotig41694
1	isotig41720
1	isotig41833
1	isotig42056
1	isotig42077
1	isotig42162
1	isotig42238
1	isotig42317
1	isotig42377
1	isotig42431
1	isotig42509
1	isotig42616
1	isotig42636
1	isotig42689
1	isotig43090
1	isotig43129
1	isotig43199
2	isotig43269
1	isotig43345
1	isotig43373
1	isotig43379
1	isotig43533
2	isotig43539
1	isotig43751
1	isotig43798
1	isotig43869
1	isotig43936
1	isotig44025
1	isotig44098
1	isotig44103
1	isotig44117
1	isotig44377
1	isotig44587
1	isotig44770
2	isotig44836
1	isotig45057
1	isotig45238
1	isotig45287
1	isotig45423
1	isotig45587
1	isotig45741
1	isotig45828
1	isotig45905
1	isotig45977
1	isotig45988
1	isotig46225
1	isotig46609
1	isotig46741
1	isotig46746
1	isotig47049
1	isotig47060
1	isotig47084
1	isotig47096
1	isotig47106
1	isotig47110
1	isotig47185
1	isotig47194
1	isotig47215
1	isotig47315
1	isotig47350
2	isotig47436
1	isotig47531
3	isotig47537
1	isotig47542
1	isotig47561
1	isotig47665
1	isotig47890
1	isotig47897
1	isotig47956
1	isotig48255
1	isotig48397
1	isotig48614
1	isotig48641
1	isotig48749
1	isotig48763
1	isotig48775
1	isotig48865
1	isotig48953
1	isotig48992
1	isotig49160
1	isotig49218
1	isotig49374
1	isotig49537
1	isotig49555
1	isotig49586
1	isotig49611
1	isotig49618
1	isotig49743
2	isotig49750
1	isotig49834
1	isotig49852
1	isotig49874
1	isotig49954
1	isotig50009
1	isotig50035
1	isotig50146
1	isotig50220
1	isotig50259
1	isotig50323
1	isotig50405
1	isotig50426
1	isotig50488
1	isotig50500
1	isotig50734
1	isotig50768
1	isotig50780
1	isotig50823
2	isotig50827
1	isotig51062
1	isotig51197
1	isotig51225
2	isotig51240
1	isotig51288
1	isotig51296
1	isotig51433
1	isotig51534
2	isotig51583
1	isotig51613
1	isotig51781
1	isotig51835
1	isotig51929
1	isotig51939
1	isotig52009
1	isotig52032
1	isotig52142
1	isotig52175
1	isotig52222
2	isotig52249
1	isotig52484
1	isotig52488
1	isotig52514
1	isotig52593
1	isotig52684
1	isotig52748
1	isotig52767
1	isotig52770
1	isotig52774
1	isotig52824
1	isotig52867
1	isotig52914
1	isotig52915
1	isotig52933
1	isotig52977
2	isotig53062
1	isotig53113
2	isotig53123
1	isotig53173
1	isotig53189
1	isotig53268
1	isotig53281
1	isotig53325
1	isotig53389
1	isotig53393
1	isotig53426
1	isotig53525
1	isotig53592
1	isotig53613
1	isotig53694
1	isotig53698
1	isotig53743
1	isotig53780
1	isotig53872
1	isotig53894
1	isotig53901
1	isotig53973
1	isotig54017
1	isotig54033
1	isotig54309
1	isotig54346
1	isotig54462
1	isotig54518
1	isotig54593
1	isotig54596
1	isotig54625
1	isotig54630
1	isotig54678
1	isotig54694
1	isotig54720
1	isotig54758
2	isotig54866
1	isotig54951
1	isotig55046
1	isotig55132
1	isotig55147
1	isotig55224
1	isotig55243
2	isotig55307
1	isotig55372
1	isotig55416
1	isotig55497
1	isotig55506
1	isotig55528
1	isotig55548
1	isotig55555
1	isotig55573
1	isotig55599
1	isotig55642
1	isotig55682
1	isotig55700
2	isotig55795
1	isotig55803
1	isotig55872
1	isotig55959
1	isotig55970
1	isotig55974
1	isotig56003
1	isotig56096
1	isotig56106
1	isotig56172
1	isotig56214
1	isotig56348
1	isotig56354
1	isotig56363
1	isotig56379
1	isotig56460
1	isotig56472
1	isotig56497
1	isotig56529
1	isotig56560
1	isotig56563
1	isotig56567
1	isotig56582
1	isotig56612
1	isotig56647
1	isotig56659
1	isotig56742
1	isotig56743
1	isotig56781
1	isotig56802
1	isotig56813
1	isotig56932
1	isotig56964
1	isotig57031
1	isotig57089
1	isotig57165
1	isotig57245
1	isotig57253
1	isotig57264
1	isotig57344
1	isotig57352
1	isotig57411
1	isotig57486
1	isotig57491
1	isotig57502
1	isotig57607
1	isotig57617
1	isotig57762
1	isotig57816
1	isotig57891
1	isotig57901
2	isotig57919
1	isotig57941
1	isotig57970
2	isotig57972
2	isotig58031
1	isotig58040
1	isotig58041
1	isotig58047
1	isotig58060
1	isotig58135
1	isotig58156
1	isotig58168
1	isotig58259
1	isotig58346
1	isotig58373
1	isotig58394
1	isotig58416
2	isotig58424
1	isotig58451
1	isotig58506
1	isotig58610
1	isotig58613
1	isotig58642
1	isotig58663
1	isotig58706
1	isotig58719
1	isotig58736
1	isotig58760
2	isotig58797
1	isotig58810
1	isotig58822
1	isotig58856
1	isotig58891
1	isotig58892
1	isotig58916
1	isotig58934
1	isotig58979
1	isotig59040
1	isotig59046
1	isotig59056
1	isotig59079
1	isotig59094
1	isotig59120
1	isotig59123
1	isotig59189
1	isotig59200
1	isotig59292
1	isotig59325
1	isotig59334
1	isotig59360
1	isotig59378
1	isotig59424
1	isotig59425
1	isotig59469
1	isotig59500
1	isotig59509
1	isotig59544
1	isotig59566
2	isotig59580
1	isotig59638
1	isotig59707
1	isotig59728
1	isotig59734
1	isotig59749
1	isotig59826
1	isotig59869
1	isotig59903
1	isotig59971
1	isotig60038
1	isotig60159
1	isotig60292
1	isotig60320
1	isotig60374
1	isotig60375
1	isotig60439
2	isotig60478
1	isotig60513
1	isotig60535
2	isotig60605
1	isotig60717
1	isotig60721
2	isotig60828
1	isotig60877
1	isotig60925
1	isotig60933
2	isotig60966
2	isotig61020
1	isotig61109
1	isotig61181
1	isotig61205
1	isotig61234
1	isotig61361
1	isotig61370
1	isotig61405
1	isotig61463
1	isotig61564
1	isotig61700
1	isotig61748
1	isotig61792
1	isotig61829
1	isotig62057
1	isotig62077
1	isotig62093
2	isotig62155
1	isotig62242
1	isotig62326
1	isotig62422
1	isotig62789
1	isotig62841
1	isotig62913
1	isotig62960
2	isotig62974
1	isotig63093
1	isotig63145
1	isotig63168
1	isotig63293
1	isotig63329
1	isotig63331
1	isotig63399
1	isotig63493
1	isotig63580
1	isotig63593
1	isotig63619
1	isotig63744
1	isotig63749
1	isotig63806
1	isotig63826
2	isotig63927
1	isotig64034
1	isotig64217
1	isotig64245
1	isotig64317
1	isotig64404
1	isotig64422
1	isotig64499
1	isotig64517
1	isotig64532
2	isotig64552
1	isotig64581
1	isotig64595
1	isotig64596
1	isotig64609
1	isotig64613
1	isotig64648
1	isotig64703
1	isotig64712
1	isotig64827
1	isotig64831
1	isotig64932
1	isotig64976
1	isotig65062
1	isotig65084
1	isotig65306
1	isotig65326
1	isotig65457
1	isotig65545
1	isotig65548
1	isotig65550
1	isotig65625
1	isotig65677
1	isotig65724
1	isotig65830
1	isotig65884
1	isotig65920
1	isotig65964
1	isotig66016
1	isotig66057
1	isotig66250
1	isotig66339
1	isotig66630
1	isotig66873
1	isotig66955
1	isotig66975
1	isotig66979
1	isotig67122
1	isotig67141
1	isotig67196
1	isotig67208
1	isotig67252
1	isotig67395
1	isotig67590
1	isotig67629
1	isotig67635
1	isotig67642
1	isotig67736
1	isotig67778
2	isotig67964
1	isotig68028
1	isotig68080
1	isotig68089
1	isotig68119
1	isotig68269
1	isotig68284
1	isotig68366
1	isotig68496
1	isotig68545
1	isotig68576
1	isotig68611
1	isotig68631
1	isotig68679
1	isotig68693
1	isotig68749
1	isotig68756
2	isotig68758
1	isotig68870
1	isotig68894
2	isotig68914
1	isotig68980
1	isotig69075
1	isotig69120
1	isotig69244
1	isotig69369
1	isotig69380
1	isotig69501
1	isotig69586
1	isotig69590
1	isotig69615
1	isotig69670
1	isotig69705
1	isotig69732
1	isotig70092
1	isotig70106
1	isotig70171
2	isotig70271
1	isotig70437
2	isotig70563
1	isotig70753
1	isotig70759
1	isotig70791
1	isotig70834
2	isotig70902
2	isotig70925
1	isotig71056
1	isotig71086
1	isotig71088
1	isotig71126
1	isotig71208
1	isotig71248
1	isotig71320
1	isotig71409
1	isotig71423
1	isotig71433
3	isotig71457
1	isotig71596
1	isotig71644
2	isotig71683
1	isotig71841
1	isotig71899
1	isotig71909
1	isotig72021
1	isotig72031
1	isotig72108
1	isotig72168
1	isotig72169
2	isotig72230
2	isotig72335
1	isotig72377
1	isotig72381
1	isotig72449
1	isotig72460
1	isotig72472
1	isotig72480
1	isotig72508
1	isotig72632
1	isotig72721
1	isotig72734
1	isotig72790
1	isotig72795
1	isotig72815
1	isotig72817
1	isotig72845
4	isotig72979
1	isotig73049
2	isotig73073
1	isotig73075
1	isotig73195
1	isotig73203
1	isotig73268
2	isotig73279
1	isotig73445
2	isotig73474
1	isotig73648
1	isotig73683
1	isotig73770
1	isotig73906
1	isotig73943
1	isotig73972
1	isotig74053
1	isotig74067
1	isotig74069
1	isotig74077
1	isotig74179
1	isotig74314
1	isotig74376
1	isotig74461
1	isotig74483
2	isotig74510
1	isotig74606
1	isotig74611
1	isotig74787
1	isotig74964
1	isotig75085
1	isotig75149
1	isotig75163
1	isotig75174
1	isotig75588
1	isotig75600
1	isotig75609
1	isotig75711
1	isotig75802
1	isotig75896
1	isotig76101
1	isotig76162
1	isotig76197
1	isotig76226
1	isotig76358
3	isotig76385
1	isotig76394
1	isotig76524
1	isotig76557
1	isotig76597
3	isotig76827
1	isotig76855
1	isotig76953
1	isotig76994
1	isotig77012
1	isotig77206
1	isotig77237
2	isotig77352
1	isotig77370
1	isotig77376
1	isotig77528
1	isotig77533
1	isotig77932
1	isotig77954
1	isotig77989
1	isotig78013
1	isotig78017
1	isotig78039
1	isotig78083
1	isotig78194
1	isotig78354
1	isotig78670
1	isotig79043
1	isotig79086
1	isotig79329
1	isotig79489
1	isotig79548
1	isotig79682
2	isotig79683
1	isotig79745
1	isotig79757
1	isotig79878
1	isotig79896
2	isotig79910
1	isotig79920
1	isotig79965
1	isotig80007
1	isotig80063
1	isotig80131
1	isotig80180
1	isotig80277
1	isotig80365
1	isotig80377
1	isotig80449
1	isotig80460
1	isotig80495
1	isotig80554
1	isotig80636
1	isotig80692
1	isotig80730
1	isotig80789
1	isotig80858
1	isotig80971
1	isotig81067
1	isotig81075
1	isotig81095
1	isotig81143
1	isotig81146
1	isotig81156
2	isotig81294
1	isotig81522
1	isotig81713
1	isotig81740
2	isotig81875
1	isotig81970
1	isotig82034
1	isotig82338
1	isotig82448
1	isotig82527
1	isotig82555
1	isotig82706
1	isotig82869
1	isotig82902
1	isotig83026
1	isotig83157
1	isotig83162
1	isotig83244
1	isotig83384
1	isotig83499
1	isotig83636
2	isotig83815
1	isotig83897
1	isotig84018
1	isotig84241
1	isotig84275
1	isotig84515
1	isotig84610
1	isotig84632
2	isotig84702
1	isotig84720
1	isotig84932
1	isotig85100
1	isotig85178
2	isotig85187
1	isotig85272
1	isotig85374
1	isotig85424
1	isotig85547
1	isotig85701
1	isotig85759
2	isotig85862
1	isotig85989
1	isotig86010
1	isotig86299
1	isotig86322
1	isotig86666
1	isotig86779
1	isotig86988
1	isotig87002
1	isotig87020
1	isotig87078
1	isotig87116
1	isotig87150
1	isotig87193
1	isotig87385
1	isotig87695
1	isotig87706
1	isotig87921
1	isotig87952
1	isotig88000
1	isotig88002
1	isotig88136
1	isotig88192
1	isotig88472
1	isotig88531
1	isotig88630
1	isotig89037
1	isotig89088
1	isotig89511
1	isotig89607
1	isotig89749
1	isotig89864
1	isotig89937
1	isotig89962
1	isotig90362
1	isotig90437
1	isotig90522
1	isotig90562
1	isotig90637
1	isotig90642
1	isotig90750
1	isotig90845
1	isotig90896
1	isotig91178
1	isotig91349
1	isotig91547
1	isotig91584
1	isotig91613
1	isotig91815
1	isotig91823
1	isotig91831
1	isotig91926
1	isotig92037
1	isotig92188
1	isotig92197
1	isotig92397
1	isotig93059
1	isotig93217
1	isotig93265
1	isotig93273
1	isotig93509
1	isotig93617
1	isotig93718
1	isotig93968
1	isotig94236
1	isotig94256
1	isotig94288
1	isotig94447
1	isotig94521
1	isotig94781
1	isotig94853
1	isotig94957
2	isotig95191
1	isotig95338
1	isotig95448
1	isotig95452
1	isotig95647
1	isotig95658
1	isotig95737
1	isotig95789
1	isotig95840
1	isotig95953
3	isotig96103
1	isotig96171
1	isotig96366
1	isotig96401
1	isotig96814
1	isotig96884
1	isotig97077
1	isotig97141
1	isotig97193
1	isotig97201
1	isotig97440
1	isotig97462
1	isotig97668
1	isotig97730
1	isotig97755
1	isotig97845
1	isotig97963
1	isotig98299
1	isotig98816
1	isotig99508
1	isotig99755
1	unigene10
1	unigene10708
2	unigene10728
1	unigene11047
1	unigene12258
1	unigene1257
1	unigene12952
2	unigene13109
1	unigene1339
1	unigene14759
1	unigene1489
1	unigene15931
1	unigene15971
1	unigene16609
1	unigene17
1	unigene17225
2	unigene17312
1	unigene19010
2	unigene19265
1	unigene19327
1	unigene19741
1	unigene19832
1	unigene20282
1	unigene20312
1	unigene20904
1	unigene21006
1	unigene21143
1	unigene21160
1	unigene21269
1	unigene21345
1	unigene21605
1	unigene21655
1	unigene21730
1	unigene22831
1	unigene22854
1	unigene23229
1	unigene23790
1	unigene2414
1	unigene25413
1	unigene25423
1	unigene25532
1	unigene2578
1	unigene27034
1	unigene27351
1	unigene2904
1	unigene29399
1	unigene29406
1	unigene2998
2	unigene3
1	unigene3027
1	unigene30466
1	unigene30785
1	unigene31496
1	unigene32607
1	unigene32755
1	unigene33402
1	unigene33504
1	unigene33530
1	unigene33697
1	unigene33859
2	unigene33925
1	unigene3393
1	unigene33973
1	unigene34469
1	unigene34695
3	unigene34961
1	unigene35555
1	unigene35560
1	unigene36104
1	unigene36142
1	unigene36898
1	unigene37
1	unigene37541
1	unigene37702
1	unigene37730
3	unigene37911
1	unigene38074
1	unigene38104
1	unigene38112
1	unigene38132
1	unigene38145
1	unigene38171
1	unigene38172
1	unigene38193
1	unigene38208
1	unigene38215
1	unigene38228
1	unigene38247
1	unigene38252
1	unigene38263
1	unigene38328
1	unigene38454
1	unigene38463
1	unigene38465
1	unigene38488
1	unigene38495
1	unigene38499
2	unigene38509
1	unigene38511
1	unigene38525
1	unigene38527
1	unigene38530
2	unigene38536
1	unigene38571
1	unigene38574
1	unigene38612
1	unigene38613
2	unigene38619
1	unigene38651
2	unigene38710
1	unigene38749
1	unigene39050
1	unigene39147
1	unigene40
1	unigene40554
1	unigene40571
2	unigene40577
2	unigene40779
1	unigene41003
1	unigene41170
1	unigene41278
1	unigene42134
1	unigene42265
1	unigene42299
1	unigene42341
1	unigene42363
1	unigene42390
1	unigene43646
1	unigene44010
1	unigene44018
1	unigene44046
3	unigene44058
1	unigene44087
1	unigene44231
1	unigene44347
1	unigene44354
1	unigene44899
1	unigene45101
1	unigene45561
1	unigene45918
1	unigene46
1	unigene46099
1	unigene46152
1	unigene46159
1	unigene46690
1	unigene46719
1	unigene47730
1	unigene47742
1	unigene47774
1	unigene47776
2	unigene47857
1	unigene47858
1	unigene47896
1	unigene48229
1	unigene48241
1	unigene48293
1	unigene48419
1	unigene48877
1	unigene49092
1	unigene49253
1	unigene49369
1	unigene49528
1	unigene49530
2	unigene49531
1	unigene49560
2	unigene49567
1	unigene49664
1	unigene49995
1	unigene50067
1	unigene50126
1	unigene50687
1	unigene50897
1	unigene5102
1	unigene51729
2	unigene52
1	unigene52193
1	unigene53173
1	unigene53270
1	unigene53377
1	unigene54124
1	unigene54181
1	unigene54364
2	unigene55
1	unigene55258
1	unigene55605
1	unigene55627
1	unigene55642
1	unigene55718
1	unigene55848
1	unigene56
1	unigene560
1	unigene5619
1	unigene56924
1	unigene57983
1	unigene58072
1	unigene58101
1	unigene58330
1	unigene58684
1	unigene5890
1	unigene59205
1	unigene59373
1	unigene5974
1	unigene59979
1	unigene60003
1	unigene60166
1	unigene60740
1	unigene6138
1	unigene61625
1	unigene61650
1	unigene62631
1	unigene63091
2	unigene642
1	unigene64808
1	unigene66112
1	unigene66556
1	unigene66665
1	unigene66772
1	unigene67050
1	unigene67094
1	unigene67303
1	unigene6737
1	unigene6747
1	unigene6753
1	unigene67627
1	unigene67855
1	unigene68079
1	unigene6821
1	unigene68471
1	unigene68863
1	unigene6924
1	unigene70215
1	unigene70273
1	unigene70646
1	unigene70845
1	unigene71430
1	unigene71928
1	unigene72284
1	unigene74024
1	unigene75035
1	unigene75052
1	unigene7992
1	unigene81994
1	unigene82299
1	unigene82458
1	unigene82591
1	unigene82626
1	unigene82670
1	unigene82860
1	unigene83623
1	unigene83670
1	unigene83840
1	unigene84560
1	unigene84731
1	unigene84970
1	unigene85009
2	unigene85069
1	unigene85276
1	unigene85709
1	unigene86781
1	unigene8714
1	unigene87391
3	unigene8836
1	unigene941
1	unigene9616
```
