## Supplementary Material 3 - Gene Ontology (GO) enrichment analysis (Metascape) for "Epigenetic memory of temperature sensed during somatic embryo maturation in 2-year-old maritime pine trees": Galaxy465-[Count_on_data_277].tabular

```
5	contig01540
3	contig03389
3	contig03682
1	contig03974
1	contig05098
2	isotig00460
2	isotig00718
3	isotig01020
6	isotig01611
2	isotig01737
1	isotig02236
2	isotig02368
2	isotig02420
1	isotig02516
2	isotig02752
2	isotig03036
9	isotig03071
1	isotig03494
1	isotig03532
1	isotig03674
3	isotig03785
1	isotig03851
1	isotig04207
8	isotig04217
1	isotig04297
1	isotig04574
6	isotig04623
1	isotig04715
2	isotig04881
1	isotig04897
2	isotig04913
3	isotig04928
1	isotig05023
7	isotig05033
1	isotig05208
2	isotig05465
3	isotig05501
1	isotig05623
1	isotig05898
1	isotig06155
1	isotig06212
2	isotig06275
1	isotig06287
2	isotig06328
2	isotig06358
1	isotig06368
1	isotig06398
1	isotig06426
1	isotig06654
2	isotig06819
1	isotig06852
1	isotig06920
3	isotig07168
1	isotig07297
3	isotig07420
11	isotig07527
1	isotig07654
2	isotig07709
1	isotig07734
1	isotig07941
2	isotig08274
5	isotig08374
1	isotig08448
1	isotig08464
1	isotig08844
2	isotig09017
3	isotig09028
1	isotig09083
2	isotig09106
1	isotig09147
4	isotig09175
4	isotig09214
1	isotig09245
1	isotig09254
2	isotig09516
1	isotig09523
1	isotig09548
1	isotig09573
3	isotig09730
1	isotig100008
1	isotig100033
1	isotig100135
1	isotig100148
1	isotig100183
1	isotig100220
1	isotig100268
3	isotig100311
1	isotig100390
1	isotig100480
1	isotig100571
1	isotig100596
1	isotig100600
1	isotig100692
1	isotig10079
1	isotig100912
1	isotig100931
1	isotig100940
1	isotig100975
1	isotig101023
1	isotig101040
3	isotig101114
1	isotig101216
1	isotig101244
1	isotig101302
2	isotig101306
1	isotig101320
1	isotig101490
1	isotig101560
1	isotig101631
1	isotig101720
1	isotig101845
1	isotig101859
1	isotig101871
1	isotig101933
2	isotig101978
1	isotig102014
1	isotig102064
1	isotig102182
1	isotig102209
1	isotig102315
2	isotig102353
1	isotig102445
1	isotig102467
1	isotig102479
1	isotig102497
1	isotig102523
1	isotig102720
1	isotig102863
1	isotig103077
1	isotig103080
2	isotig10318
2	isotig103188
1	isotig103257
2	isotig103333
1	isotig103400
1	isotig103403
1	isotig103405
1	isotig10342
1	isotig103444
2	isotig103548
1	isotig103552
1	isotig103575
1	isotig103819
1	isotig103827
1	isotig103847
1	isotig103874
1	isotig103881
1	isotig103915
1	isotig104034
1	isotig104069
1	isotig104212
1	isotig104285
1	isotig104319
4	isotig10434
1	isotig10440
1	isotig104412
1	isotig104429
1	isotig104577
1	isotig10458
1	isotig104735
2	isotig10482
1	isotig104833
1	isotig105059
1	isotig105067
1	isotig105075
1	isotig105176
1	isotig10530
2	isotig105303
2	isotig105333
1	isotig105446
1	isotig105535
1	isotig10570
2	isotig105714
1	isotig105772
1	isotig105785
2	isotig105811
1	isotig105814
1	isotig105847
1	isotig105849
1	isotig105859
1	isotig105880
1	isotig105891
1	isotig106027
1	isotig106033
1	isotig106043
1	isotig106091
1	isotig106092
1	isotig106102
1	isotig106131
1	isotig106136
3	isotig10614
1	isotig10629
1	isotig106294
1	isotig106378
2	isotig106467
1	isotig106477
1	isotig106480
1	isotig106530
1	isotig106807
1	isotig106832
1	isotig106863
1	isotig106880
1	isotig106887
1	isotig106975
1	isotig107078
1	isotig107226
1	isotig107285
2	isotig107336
2	isotig107337
2	isotig107357
1	isotig107592
1	isotig107766
1	isotig107908
1	isotig107971
2	isotig107982
1	isotig108068
1	isotig108120
1	isotig108266
1	isotig108290
2	isotig108453
1	isotig108492
1	isotig108617
2	isotig108628
1	isotig10868
1	isotig108856
1	isotig108925
1	isotig109000
1	isotig109080
1	isotig109126
1	isotig109341
1	isotig109430
1	isotig109484
2	isotig109488
1	isotig109525
1	isotig109582
1	isotig109598
1	isotig109707
1	isotig109735
1	isotig109828
1	isotig109831
1	isotig109944
1	isotig109947
1	isotig109972
1	isotig109979
1	isotig109992
1	isotig110024
1	isotig110026
1	isotig110028
1	isotig110052
1	isotig110059
1	isotig110088
1	isotig110090
1	isotig110113
1	isotig110197
1	isotig110199
1	isotig110242
1	isotig110318
1	isotig110362
1	isotig110535
1	isotig110554
1	isotig110681
1	isotig110702
1	isotig110726
1	isotig110795
1	isotig110809
1	isotig110815
2	isotig110898
1	isotig11093
1	isotig111016
2	isotig111021
1	isotig111034
1	isotig111099
1	isotig111162
1	isotig111220
1	isotig111445
1	isotig111587
1	isotig111676
2	isotig111744
1	isotig111835
1	isotig111861
1	isotig111945
1	isotig112003
1	isotig112033
1	isotig112051
1	isotig112076
1	isotig112084
1	isotig112177
2	isotig112186
1	isotig112200
3	isotig112216
1	isotig112217
1	isotig112218
1	isotig112231
3	isotig11232
1	isotig112351
2	isotig112431
1	isotig112565
1	isotig112809
1	isotig112959
1	isotig113025
1	isotig113088
1	isotig113102
1	isotig113141
1	isotig113159
2	isotig113170
1	isotig113228
1	isotig113251
1	isotig113288
2	isotig113361
1	isotig113373
1	isotig113406
1	isotig113450
1	isotig113571
3	isotig11360
1	isotig113716
2	isotig113797
1	isotig113837
1	isotig113848
1	isotig113994
1	isotig114039
1	isotig114097
1	isotig114107
1	isotig114207
1	isotig114337
1	isotig114398
1	isotig114461
3	isotig11472
1	isotig114804
1	isotig114871
1	isotig114885
1	isotig114895
1	isotig114907
1	isotig114908
1	isotig114991
1	isotig115041
1	isotig115085
1	isotig115142
2	isotig115159
1	isotig115168
2	isotig115243
1	isotig115289
1	isotig115476
1	isotig115564
4	isotig11558
1	isotig115651
1	isotig115713
2	isotig11579
3	isotig115808
1	isotig115845
2	isotig115846
1	isotig115982
2	isotig11607
2	isotig116075
1	isotig116110
1	isotig116187
1	isotig116194
1	isotig116266
1	isotig116357
1	isotig116383
1	isotig116521
1	isotig116582
1	isotig116706
1	isotig116715
1	isotig116904
2	isotig116908
1	isotig116982
1	isotig116987
2	isotig11702
1	isotig117037
1	isotig117198
1	isotig117249
1	isotig117271
1	isotig117313
1	isotig117365
1	isotig117476
1	isotig11749
1	isotig117493
1	isotig117589
2	isotig117641
1	isotig117850
1	isotig117961
2	isotig117964
1	isotig117996
1	isotig118120
1	isotig118212
1	isotig11826
2	isotig11832
1	isotig118352
1	isotig118393
1	isotig118488
4	isotig118544
1	isotig118642
3	isotig118655
1	isotig118696
1	isotig118700
1	isotig118708
2	isotig118838
3	isotig118888
1	isotig119186
3	isotig11926
1	isotig119292
1	isotig119341
3	isotig11944
1	isotig11950
1	isotig119614
3	isotig11962
1	isotig119665
1	isotig119841
1	isotig119916
1	isotig120024
1	isotig120081
1	isotig120084
1	isotig120122
1	isotig120130
1	isotig120148
1	isotig120164
2	isotig12019
1	isotig120214
1	isotig120228
1	isotig12025
1	isotig120264
1	isotig120389
1	isotig120392
2	isotig120478
1	isotig120488
1	isotig12049
1	isotig120528
1	isotig120557
1	isotig120745
1	isotig120789
1	isotig120857
2	isotig12091
1	isotig120940
1	isotig121033
1	isotig12136
1	isotig121568
1	isotig12157
1	isotig121791
1	isotig121813
1	isotig121989
1	isotig12217
1	isotig122212
1	isotig122470
1	isotig12269
1	isotig122774
1	isotig122830
1	isotig12297
1	isotig123096
1	isotig123196
1	isotig123203
1	isotig123233
2	isotig123344
1	isotig12337
1	isotig123422
1	isotig12360
1	isotig123631
1	isotig12365
2	isotig123665
1	isotig12375
1	isotig123807
1	isotig123868
1	isotig123893
1	isotig12404
1	isotig12414
1	isotig124177
1	isotig124215
1	isotig124220
1	isotig124311
1	isotig124473
1	isotig12477
3	isotig124811
2	isotig124874
1	isotig124886
2	isotig124919
1	isotig124984
1	isotig125026
1	isotig12505
1	isotig125187
1	isotig125249
1	isotig125327
1	isotig125429
1	isotig125569
1	isotig125596
1	isotig125677
1	isotig125684
1	isotig125803
1	isotig125994
1	isotig126153
1	isotig126294
1	isotig126477
1	isotig126488
1	isotig126489
1	isotig126551
1	isotig126642
1	isotig126794
5	isotig12682
1	isotig126898
1	isotig127004
1	isotig127166
1	isotig127237
1	isotig127247
1	isotig127258
2	isotig127298
2	isotig127315
1	isotig127484
1	isotig127858
3	isotig12786
1	isotig128544
1	isotig128669
1	isotig128769
1	isotig128808
1	isotig128925
1	isotig129039
1	isotig12906
1	isotig129370
1	isotig129950
1	isotig12999
1	isotig130202
1	isotig130228
1	isotig130248
1	isotig130386
1	isotig130500
1	isotig130536
1	isotig130567
1	isotig13060
1	isotig130655
1	isotig130747
1	isotig13087
1	isotig130873
1	isotig131149
8	isotig13127
1	isotig131297
1	isotig131672
1	isotig131678
2	isotig131792
1	isotig131810
1	isotig132110
1	isotig132257
1	isotig132340
1	isotig132473
1	isotig132576
1	isotig132684
1	isotig132814
1	isotig133014
2	isotig133767
1	isotig133984
1	isotig134006
1	isotig134285
1	isotig134638
1	isotig134646
1	isotig134712
1	isotig134788
2	isotig13491
1	isotig135345
1	isotig13537
1	isotig135406
1	isotig135475
1	isotig135737
1	isotig136012
1	isotig136075
1	isotig136187
2	isotig13623
1	isotig13700
1	isotig137240
1	isotig137319
1	isotig137651
1	isotig137730
1	isotig13778
1	isotig137793
2	isotig13801
1	isotig138124
1	isotig138284
1	isotig138430
1	isotig138612
1	isotig13862
1	isotig138771
1	isotig138805
1	isotig138833
1	isotig139740
1	isotig140003
1	isotig14008
1	isotig140119
1	isotig140242
2	isotig14157
2	isotig14161
5	isotig14357
1	isotig14393
3	isotig14423
1	isotig14453
1	isotig14459
1	isotig14543
1	isotig14621
1	isotig14669
4	isotig14765
5	isotig14771
1	isotig14843
1	isotig14849
2	isotig14898
2	isotig14921
5	isotig14987
2	isotig15059
2	isotig15125
2	isotig15161
1	isotig15179
1	isotig15233
1	isotig15263
1	isotig15275
1	isotig15323
2	isotig15543
1	isotig15624
1	isotig15644
1	isotig15669
1	isotig15679
5	isotig15684
1	isotig15742
1	isotig15747
4	isotig15833
1	isotig15863
1	isotig15883
1	isotig15903
3	isotig15958
1	isotig15962
4	isotig16047
2	isotig16158
6	isotig16181
1	isotig16189
4	isotig16225
1	isotig16293
4	isotig16304
6	isotig16354
1	isotig16374
2	isotig16389
2	isotig16428
4	isotig16484
1	isotig16488
3	isotig16496
1	isotig16516
1	isotig16570
2	isotig16578
1	isotig16620
2	isotig16636
1	isotig16659
1	isotig16679
2	isotig16683
1	isotig16758
1	isotig16814
3	isotig16841
1	isotig16935
1	isotig16939
1	isotig16962
2	isotig16966
1	isotig17181
3	isotig17221
3	isotig17233
1	isotig17251
1	isotig17269
1	isotig17410
4	isotig17505
2	isotig17573
2	isotig17583
1	isotig17606
7	isotig17966
1	isotig18036
1	isotig18193
2	isotig18201
6	isotig18229
1	isotig18292
2	isotig18300
1	isotig18308
1	isotig18320
1	isotig18475
1	isotig18500
4	isotig18603
1	isotig18630
1	isotig18829
1	isotig18854
1	isotig18900
1	isotig19012
2	isotig19017
1	isotig19233
1	isotig19561
2	isotig19617
2	isotig19701
2	isotig19861
1	isotig19929
1	isotig20053
1	isotig20069
1	isotig20153
1	isotig20257
5	isotig20285
4	isotig20309
1	isotig20326
1	isotig20409
1	isotig20417
1	isotig20561
2	isotig20613
1	isotig20649
1	isotig20661
3	isotig20665
1	isotig20748
2	isotig20760
1	isotig20876
1	isotig20881
2	isotig20927
1	isotig20951
1	isotig20959
2	isotig21011
1	isotig21095
1	isotig21111
2	isotig21187
1	isotig21243
2	isotig21271
3	isotig21375
1	isotig21395
1	isotig21407
1	isotig21415
1	isotig21439
2	isotig21499
1	isotig21519
2	isotig21737
3	isotig21752
1	isotig21881
1	isotig22006
2	isotig22205
1	isotig22337
1	isotig22359
1	isotig22401
1	isotig22499
4	isotig22535
1	isotig22731
1	isotig22794
1	isotig22806
3	isotig22865
1	isotig22874
1	isotig22946
4	isotig22955
3	isotig23030
3	isotig23051
1	isotig23075
3	isotig23102
1	isotig23114
1	isotig23117
1	isotig23132
1	isotig23207
2	isotig23210
1	isotig23216
2	isotig23237
3	isotig23270
3	isotig23288
1	isotig23296
1	isotig23308
1	isotig23329
1	isotig23403
1	isotig23424
2	isotig23436
1	isotig23445
1	isotig23479
2	isotig23499
1	isotig23520
4	isotig23523
1	isotig23526
2	isotig23544
6	isotig23586
2	isotig23682
1	isotig23721
1	isotig23796
1	isotig23864
1	isotig23902
1	isotig23975
1	isotig23978
3	isotig23994
1	isotig24026
1	isotig24040
2	isotig24054
2	isotig24060
1	isotig24089
1	isotig24107
2	isotig24131
1	isotig24154
1	isotig24193
1	isotig24238
2	isotig24271
3	isotig24274
1	isotig24280
1	isotig24286
2	isotig24292
1	isotig24301
1	isotig24313
1	isotig24330
2	isotig24382
1	isotig24394
1	isotig24406
1	isotig24432
1	isotig24441
1	isotig24444
2	isotig24453
1	isotig24486
2	isotig24498
1	isotig24501
2	isotig24513
3	isotig24558
1	isotig24569
2	isotig24610
1	isotig24631
1	isotig24649
1	isotig24735
1	isotig24744
1	isotig24820
1	isotig24831
1	isotig25286
1	isotig25331
1	isotig25362
1	isotig25430
1	isotig25462
2	isotig25489
1	isotig25501
1	isotig25504
1	isotig25510
1	isotig25545
1	isotig25610
1	isotig25698
2	isotig25734
2	isotig26098
1	isotig26387
1	isotig26403
1	isotig26486
3	isotig26572
1	isotig26686
1	isotig26711
1	isotig26727
2	isotig26784
1	isotig26799
1	isotig26813
1	isotig26890
2	isotig27218
1	isotig27656
2	isotig27690
1	isotig27894
1	isotig27964
2	isotig28086
1	isotig28278
1	isotig28340
1	isotig28496
1	isotig28528
2	isotig28570
1	isotig28836
1	isotig28940
1	isotig29064
2	isotig29130
1	isotig29396
1	isotig29478
5	isotig29510
1	isotig29566
1	isotig29758
2	isotig29808
3	isotig30058
1	isotig30118
1	isotig30210
2	isotig30236
3	isotig30332
2	isotig30442
2	isotig30456
1	isotig30478
3	isotig30514
1	isotig30522
2	isotig30576
1	isotig30622
1	isotig30736
1	isotig30796
1	isotig30800
3	isotig30858
5	isotig30960
2	isotig31106
1	isotig31116
2	isotig31170
2	isotig31246
4	isotig31300
3	isotig31342
2	isotig31504
3	isotig31554
2	isotig31632
1	isotig31658
2	isotig31996
1	isotig32008
1	isotig32034
3	isotig32206
1	isotig32254
1	isotig32262
2	isotig32264
1	isotig32394
2	isotig32450
4	isotig32504
2	isotig32528
1	isotig32546
2	isotig32566
1	isotig32598
1	isotig32606
1	isotig32688
1	isotig32694
1	isotig32718
1	isotig32736
4	isotig32740
3	isotig32824
1	isotig32840
3	isotig32860
5	isotig32888
1	isotig32892
2	isotig32900
1	isotig32976
2	isotig32982
2	isotig33002
1	isotig33004
3	isotig33038
1	isotig33046
1	isotig33060
1	isotig33152
1	isotig33156
3	isotig33172
1	isotig33206
1	isotig33222
1	isotig33264
1	isotig33330
3	isotig33344
2	isotig33416
1	isotig33422
1	isotig33436
2	isotig33472
1	isotig33484
1	isotig33515
3	isotig33538
1	isotig33548
2	isotig33574
1	isotig33636
1	isotig33722
3	isotig33742
1	isotig33770
1	isotig33778
1	isotig33794
1	isotig33850
1	isotig33852
5	isotig33872
1	isotig33918
1	isotig33966
2	isotig33976
1	isotig33980
3	isotig34004
1	isotig34012
1	isotig34036
1	isotig34044
2	isotig34056
2	isotig34058
1	isotig34120
3	isotig34130
1	isotig34146
1	isotig34156
2	isotig34158
1	isotig34174
2	isotig34176
1	isotig34194
2	isotig34208
2	isotig34215
1	isotig34218
2	isotig34224
2	isotig34236
1	isotig34270
1	isotig34282
2	isotig34292
1	isotig34310
2	isotig34316
1	isotig34320
1	isotig34338
1	isotig34346
3	isotig34388
2	isotig34404
5	isotig34410
1	isotig34473
1	isotig34482
1	isotig34502
4	isotig34506
2	isotig34518
1	isotig34538
2	isotig34616
1	isotig34650
1	isotig34716
3	isotig34720
1	isotig34758
1	isotig34774
2	isotig34794
1	isotig34814
3	isotig34842
5	isotig34866
1	isotig34902
1	isotig34914
1	isotig34994
1	isotig35004
6	isotig35022
1	isotig35060
1	isotig35100
1	isotig35118
2	isotig35130
1	isotig35156
1	isotig35210
1	isotig35226
1	isotig35242
1	isotig35246
2	isotig35274
2	isotig35280
1	isotig35306
2	isotig35330
1	isotig35350
1	isotig35362
5	isotig35374
2	isotig35394
1	isotig35398
1	isotig35404
1	isotig35448
1	isotig35456
1	isotig35462
2	isotig35474
1	isotig35502
1	isotig35542
1	isotig35546
1	isotig35596
1	isotig35622
1	isotig35660
1	isotig35680
3	isotig35710
1	isotig35778
3	isotig35784
1	isotig35808
1	isotig35830
2	isotig35856
1	isotig35862
1	isotig35928
1	isotig35932
1	isotig35966
1	isotig35980
1	isotig35986
1	isotig36020
1	isotig36032
2	isotig36050
1	isotig36094
1	isotig36102
1	isotig36134
1	isotig36138
1	isotig36184
1	isotig36186
1	isotig36220
2	isotig36226
2	isotig36234
2	isotig36258
1	isotig36264
1	isotig36266
1	isotig36294
1	isotig36332
1	isotig36346
2	isotig36380
1	isotig36388
3	isotig36392
3	isotig36394
3	isotig36430
2	isotig36436
1	isotig36440
1	isotig36442
2	isotig36448
2	isotig36468
1	isotig36470
1	isotig36476
1	isotig36480
1	isotig36482
2	isotig36536
1	isotig36548
3	isotig36552
1	isotig36564
1	isotig36578
2	isotig36582
1	isotig36596
1	isotig36628
1	isotig36652
1	isotig36674
3	isotig36710
1	isotig36726
2	isotig36762
1	isotig36764
1	isotig36788
4	isotig36794
1	isotig36810
3	isotig36828
2	isotig36844
1	isotig36886
2	isotig36894
1	isotig36924
1	isotig36928
2	isotig36948
1	isotig36962
1	isotig36964
2	isotig36980
1	isotig37022
1	isotig37044
1	isotig37056
1	isotig37066
2	isotig37086
1	isotig37094
1	isotig37106
1	isotig37110
1	isotig37116
1	isotig37118
1	isotig37133
1	isotig37140
1	isotig37170
2	isotig37286
1	isotig37308
1	isotig37360
2	isotig37374
1	isotig37378
1	isotig37394
1	isotig37482
1	isotig37486
1	isotig37504
2	isotig37506
1	isotig37512
1	isotig37538
1	isotig37580
4	isotig37592
1	isotig37606
1	isotig37668
1	isotig37678
1	isotig37682
1	isotig37692
2	isotig37702
1	isotig37714
1	isotig37724
2	isotig37756
1	isotig37822
1	isotig37824
2	isotig37858
1	isotig37894
1	isotig37926
1	isotig37968
2	isotig37984
1	isotig38054
1	isotig38080
1	isotig38132
1	isotig38154
1	isotig38156
1	isotig38168
1	isotig38204
1	isotig38206
2	isotig38228
1	isotig38252
2	isotig38282
1	isotig38304
1	isotig38310
1	isotig38328
1	isotig38330
2	isotig38342
3	isotig38350
2	isotig38370
1	isotig38396
1	isotig38412
1	isotig38416
3	isotig38418
2	isotig38436
1	isotig38450
1	isotig38454
1	isotig38486
2	isotig38506
1	isotig38582
2	isotig38600
1	isotig38634
1	isotig38652
1	isotig38710
1	isotig38730
1	isotig38742
1	isotig38756
1	isotig38778
1	isotig38796
1	isotig38818
2	isotig38856
1	isotig38858
1	isotig38860
1	isotig38864
2	isotig38890
2	isotig38928
1	isotig38952
1	isotig38964
1	isotig38966
2	isotig38996
1	isotig39002
2	isotig39036
1	isotig39106
1	isotig39108
2	isotig39112
1	isotig39138
2	isotig39158
6	isotig39162
1	isotig39246
1	isotig39272
1	isotig39286
1	isotig39316
1	isotig39436
1	isotig39452
1	isotig39454
1	isotig39466
1	isotig39474
2	isotig39510
1	isotig39534
1	isotig39536
1	isotig39554
1	isotig39636
2	isotig39640
2	isotig39676
1	isotig39688
1	isotig39794
2	isotig39902
1	isotig39922
1	isotig39934
1	isotig39948
1	isotig39950
1	isotig39968
1	isotig40002
1	isotig40072
1	isotig40074
1	isotig40192
1	isotig40258
1	isotig40264
1	isotig40332
2	isotig40398
1	isotig40458
2	isotig40484
1	isotig40556
1	isotig40574
1	isotig40600
1	isotig40634
1	isotig40754
1	isotig40922
1	isotig40934
1	isotig40976
1	isotig41166
1	isotig41196
2	isotig41240
1	isotig41328
1	isotig41384
1	isotig41480
1	isotig41564
1	isotig41891
2	isotig41942
1	isotig41944
1	isotig41992
1	isotig42000
2	isotig42035
2	isotig42104
3	isotig42136
1	isotig42238
1	isotig42310
1	isotig42413
1	isotig42464
1	isotig42557
6	isotig42585
1	isotig42630
3	isotig42689
1	isotig42772
1	isotig42815
1	isotig42838
4	isotig42854
2	isotig43286
1	isotig43346
1	isotig43539
1	isotig43703
4	isotig43751
1	isotig43828
1	isotig43869
1	isotig43915
2	isotig43925
1	isotig43937
1	isotig43994
1	isotig44025
1	isotig44107
1	isotig44110
1	isotig44112
1	isotig44117
1	isotig44208
3	isotig44253
1	isotig44316
3	isotig44377
1	isotig44431
1	isotig44523
1	isotig44587
1	isotig44635
1	isotig44640
1	isotig44691
1	isotig44920
1	isotig44934
1	isotig45210
1	isotig45361
1	isotig45376
1	isotig45407
1	isotig45416
1	isotig45541
1	isotig45554
1	isotig45698
1	isotig45772
2	isotig45824
1	isotig45873
1	isotig45912
2	isotig45957
1	isotig45977
1	isotig46036
1	isotig46079
1	isotig46114
7	isotig46129
1	isotig46214
1	isotig46221
1	isotig46273
1	isotig46303
1	isotig46331
2	isotig46374
1	isotig46381
1	isotig46451
1	isotig46493
3	isotig46571
1	isotig46616
1	isotig46642
1	isotig46668
1	isotig46743
1	isotig46765
2	isotig46805
1	isotig46833
1	isotig46929
1	isotig46980
1	isotig47053
1	isotig47119
1	isotig47129
1	isotig47151
1	isotig47158
1	isotig47188
1	isotig47215
1	isotig47262
2	isotig47267
1	isotig47304
2	isotig47376
1	isotig47398
2	isotig47435
1	isotig47537
2	isotig47538
2	isotig47542
1	isotig47559
3	isotig47561
5	isotig47570
1	isotig47661
1	isotig47668
1	isotig47754
1	isotig47800
1	isotig47817
1	isotig47869
1	isotig47897
1	isotig47956
1	isotig47970
1	isotig47984
1	isotig48023
1	isotig48033
1	isotig48209
3	isotig48237
1	isotig48343
1	isotig48344
4	isotig48478
1	isotig48497
1	isotig48570
1	isotig48648
1	isotig48658
1	isotig48684
1	isotig48690
1	isotig48762
1	isotig48775
1	isotig48867
1	isotig48885
1	isotig48916
1	isotig48939
2	isotig48992
1	isotig49019
1	isotig49033
1	isotig49128
1	isotig49131
1	isotig49170
1	isotig49197
2	isotig49206
1	isotig49229
4	isotig49242
1	isotig49261
2	isotig49267
1	isotig49298
1	isotig49323
1	isotig49374
1	isotig49415
1	isotig49464
2	isotig49539
1	isotig49558
5	isotig49566
1	isotig49571
2	isotig49582
2	isotig49611
4	isotig49618
1	isotig49669
1	isotig49674
2	isotig49691
2	isotig49712
1	isotig49788
1	isotig49796
2	isotig49819
1	isotig49834
3	isotig49858
1	isotig49903
1	isotig49985
2	isotig50009
1	isotig50029
1	isotig50051
1	isotig50056
1	isotig50062
1	isotig50077
1	isotig50143
1	isotig50209
2	isotig50211
1	isotig50218
2	isotig50259
2	isotig50355
1	isotig50363
1	isotig50382
1	isotig50385
2	isotig50405
1	isotig50412
4	isotig50500
1	isotig50521
2	isotig50566
1	isotig50586
1	isotig50594
1	isotig50596
1	isotig50601
1	isotig50622
2	isotig50677
1	isotig50709
1	isotig50734
1	isotig50736
1	isotig50759
3	isotig50769
2	isotig50771
1	isotig50774
1	isotig50791
2	isotig50823
1	isotig50862
2	isotig50871
1	isotig50897
1	isotig50947
1	isotig50977
1	isotig50981
2	isotig50997
4	isotig51001
4	isotig51104
2	isotig51197
1	isotig51220
1	isotig51265
1	isotig51282
1	isotig51290
1	isotig51357
1	isotig51377
5	isotig51416
3	isotig51459
2	isotig51468
1	isotig51504
3	isotig51525
2	isotig51534
3	isotig51583
2	isotig51635
1	isotig51660
1	isotig51671
1	isotig51724
2	isotig51731
3	isotig51746
1	isotig51757
3	isotig51825
1	isotig51830
2	isotig51835
1	isotig51873
1	isotig51887
1	isotig51899
1	isotig51903
1	isotig51954
1	isotig51961
1	isotig52005
1	isotig52007
1	isotig52009
2	isotig52106
1	isotig52128
1	isotig52165
1	isotig52187
2	isotig52188
1	isotig52201
1	isotig52208
1	isotig52278
1	isotig52288
4	isotig52322
1	isotig52425
1	isotig52457
1	isotig52488
1	isotig52528
3	isotig52593
1	isotig52599
2	isotig52605
1	isotig52608
1	isotig52615
1	isotig52629
1	isotig52632
3	isotig52645
1	isotig52676
2	isotig52684
1	isotig52691
3	isotig52748
5	isotig52767
1	isotig52794
2	isotig52824
1	isotig52853
1	isotig52867
1	isotig52889
1	isotig52894
1	isotig52958
1	isotig52977
1	isotig53000
2	isotig53001
2	isotig53005
2	isotig53049
1	isotig53055
3	isotig53062
1	isotig53137
1	isotig53148
1	isotig53154
1	isotig53165
1	isotig53172
1	isotig53173
1	isotig53186
1	isotig53189
1	isotig53228
2	isotig53242
2	isotig53268
1	isotig53307
1	isotig53360
1	isotig53372
1	isotig53382
1	isotig53387
1	isotig53409
2	isotig53420
2	isotig53426
1	isotig53496
1	isotig53500
1	isotig53512
1	isotig53525
3	isotig53530
2	isotig53557
2	isotig53566
2	isotig53613
1	isotig53632
1	isotig53633
1	isotig53654
1	isotig53660
1	isotig53670
1	isotig53694
1	isotig53739
1	isotig53780
2	isotig53786
1	isotig53817
2	isotig53824
1	isotig53841
3	isotig53881
1	isotig53885
2	isotig53901
1	isotig53904
1	isotig53910
1	isotig53926
1	isotig53935
1	isotig53939
1	isotig53952
1	isotig53964
1	isotig53969
2	isotig53973
1	isotig54018
1	isotig54028
1	isotig54033
1	isotig54052
1	isotig54073
1	isotig54088
3	isotig54131
1	isotig54163
1	isotig54189
2	isotig54200
3	isotig54247
1	isotig54291
2	isotig54309
1	isotig54323
1	isotig54325
1	isotig54329
2	isotig54337
1	isotig54346
5	isotig54350
4	isotig54384
1	isotig54404
1	isotig54412
1	isotig54416
2	isotig54422
1	isotig54436
3	isotig54449
1	isotig54462
1	isotig54479
1	isotig54508
1	isotig54512
4	isotig54518
1	isotig54519
1	isotig54529
1	isotig54583
3	isotig54593
1	isotig54597
1	isotig54610
1	isotig54649
1	isotig54720
1	isotig54733
1	isotig54749
1	isotig54796
2	isotig54801
1	isotig54819
2	isotig54835
1	isotig54843
3	isotig54863
1	isotig54874
2	isotig54888
1	isotig54891
2	isotig54916
2	isotig54947
4	isotig54990
1	isotig55024
1	isotig55028
1	isotig55037
1	isotig55046
1	isotig55059
2	isotig55075
1	isotig55088
1	isotig55147
1	isotig55150
1	isotig55151
4	isotig55161
2	isotig55187
1	isotig55198
1	isotig55206
2	isotig55224
4	isotig55307
1	isotig55357
1	isotig55381
1	isotig55397
1	isotig55425
1	isotig55459
2	isotig55465
1	isotig55477
1	isotig55495
1	isotig55505
1	isotig55555
1	isotig55556
1	isotig55573
1	isotig55582
1	isotig55597
1	isotig55633
1	isotig55651
1	isotig55668
1	isotig55682
1	isotig55694
1	isotig55696
1	isotig55700
1	isotig55703
2	isotig55745
1	isotig55766
2	isotig55770
1	isotig55789
2	isotig55795
1	isotig55841
1	isotig55864
3	isotig55872
1	isotig55876
1	isotig55891
1	isotig55901
2	isotig55902
1	isotig55906
1	isotig55907
2	isotig55914
1	isotig55933
1	isotig55962
1	isotig55967
1	isotig56040
1	isotig56042
1	isotig56093
2	isotig56096
1	isotig56103
1	isotig56106
1	isotig56111
1	isotig56112
1	isotig56114
1	isotig56115
1	isotig56123
1	isotig56131
1	isotig56136
1	isotig56159
1	isotig56210
2	isotig56220
1	isotig56238
1	isotig56261
1	isotig56266
2	isotig56267
1	isotig56271
2	isotig56274
1	isotig56282
1	isotig56318
2	isotig56327
1	isotig56354
3	isotig56380
1	isotig56386
4	isotig56429
1	isotig56456
1	isotig56458
1	isotig56459
1	isotig56461
1	isotig56464
1	isotig56493
1	isotig56527
1	isotig56537
2	isotig56544
3	isotig56563
1	isotig56571
2	isotig56582
1	isotig56592
1	isotig56624
3	isotig56646
1	isotig56647
1	isotig56659
1	isotig56661
1	isotig56742
1	isotig56743
2	isotig56757
2	isotig56765
4	isotig56779
1	isotig56792
1	isotig56806
3	isotig56824
1	isotig56844
2	isotig56850
1	isotig56869
1	isotig56885
1	isotig56905
1	isotig56921
2	isotig56924
1	isotig56931
2	isotig56934
1	isotig56944
1	isotig56947
1	isotig56969
1	isotig56974
1	isotig57029
1	isotig57031
1	isotig57054
3	isotig57225
2	isotig57234
3	isotig57279
1	isotig57316
1	isotig57328
1	isotig57339
2	isotig57483
1	isotig57486
1	isotig57535
1	isotig57539
1	isotig57550
1	isotig57562
1	isotig57586
2	isotig57607
1	isotig57608
1	isotig57628
1	isotig57650
1	isotig57654
2	isotig57662
1	isotig57663
1	isotig57726
1	isotig57737
2	isotig57755
3	isotig57780
1	isotig57781
1	isotig57793
1	isotig57803
2	isotig57816
4	isotig57844
1	isotig57851
1	isotig57853
1	isotig57876
1	isotig57877
1	isotig57901
1	isotig57904
1	isotig57914
2	isotig57919
1	isotig57936
3	isotig57941
1	isotig57971
2	isotig57972
4	isotig57983
2	isotig58040
1	isotig58060
1	isotig58069
1	isotig58077
3	isotig58081
1	isotig58088
1	isotig58108
1	isotig58131
1	isotig58147
2	isotig58150
1	isotig58165
2	isotig58167
1	isotig58174
3	isotig58188
2	isotig58248
1	isotig58264
1	isotig58280
1	isotig58294
2	isotig58333
1	isotig58346
1	isotig58363
1	isotig58374
1	isotig58382
1	isotig58391
1	isotig58394
1	isotig58397
2	isotig58414
1	isotig58416
2	isotig58455
1	isotig58526
1	isotig58546
1	isotig58570
1	isotig58571
1	isotig58636
3	isotig58637
1	isotig58651
1	isotig58684
1	isotig58688
1	isotig58753
1	isotig58760
1	isotig58765
1	isotig58788
1	isotig58803
1	isotig58806
1	isotig58822
1	isotig58849
1	isotig58869
1	isotig58892
1	isotig58909
4	isotig58916
1	isotig58923
2	isotig58992
1	isotig59012
1	isotig59018
2	isotig59035
2	isotig59040
2	isotig59046
2	isotig59049
1	isotig59050
1	isotig59053
1	isotig59054
4	isotig59056
1	isotig59062
1	isotig59094
1	isotig59105
1	isotig59108
1	isotig59123
1	isotig59139
1	isotig59150
4	isotig59156
1	isotig59184
2	isotig59202
1	isotig59206
1	isotig59208
1	isotig59215
2	isotig59239
1	isotig59252
1	isotig59259
1	isotig59265
1	isotig59311
1	isotig59376
1	isotig59378
1	isotig59381
1	isotig59383
3	isotig59384
2	isotig59398
1	isotig59424
1	isotig59439
1	isotig59440
1	isotig59444
1	isotig59459
1	isotig59465
1	isotig59469
1	isotig59477
1	isotig59498
1	isotig59516
2	isotig59528
1	isotig59530
1	isotig59537
1	isotig59540
1	isotig59551
1	isotig59569
1	isotig59572
1	isotig59587
1	isotig59602
1	isotig59630
2	isotig59641
1	isotig59647
4	isotig59658
2	isotig59664
1	isotig59668
1	isotig59697
1	isotig59707
1	isotig59726
1	isotig59739
1	isotig59778
1	isotig59790
1	isotig59796
2	isotig59824
1	isotig59843
1	isotig59844
2	isotig59896
2	isotig59903
1	isotig59909
1	isotig59954
1	isotig59961
2	isotig59969
1	isotig59972
2	isotig60017
1	isotig60061
1	isotig60076
1	isotig60079
1	isotig60083
3	isotig60088
1	isotig60092
2	isotig60100
1	isotig60104
1	isotig60145
1	isotig60151
2	isotig60178
1	isotig60196
1	isotig60234
2	isotig60263
1	isotig60291
1	isotig60292
2	isotig60314
1	isotig60325
1	isotig60350
2	isotig60374
1	isotig60389
1	isotig60396
1	isotig60409
1	isotig60425
1	isotig60482
1	isotig60499
1	isotig60532
1	isotig60539
2	isotig60549
1	isotig60570
1	isotig60605
1	isotig60609
1	isotig60620
1	isotig60639
1	isotig60665
1	isotig60672
1	isotig60693
1	isotig60724
1	isotig60730
1	isotig60731
1	isotig60734
1	isotig60741
1	isotig60742
2	isotig60752
1	isotig60754
1	isotig60776
1	isotig60779
1	isotig60812
1	isotig60828
1	isotig60877
1	isotig60898
2	isotig60933
1	isotig60965
2	isotig60966
1	isotig60995
1	isotig61015
1	isotig61076
6	isotig61096
1	isotig61097
3	isotig61109
1	isotig61136
1	isotig61205
1	isotig61216
1	isotig61229
2	isotig61274
1	isotig61281
1	isotig61294
1	isotig61317
1	isotig61354
1	isotig61358
4	isotig61361
2	isotig61369
1	isotig61370
3	isotig61395
1	isotig61405
3	isotig61438
1	isotig61469
2	isotig61477
3	isotig61485
1	isotig61516
3	isotig61528
3	isotig61530
1	isotig61535
2	isotig61539
1	isotig61551
1	isotig61592
1	isotig61631
1	isotig61643
5	isotig61669
1	isotig61671
1	isotig61673
2	isotig61674
1	isotig61686
2	isotig61748
1	isotig61751
1	isotig61786
2	isotig61808
3	isotig61886
1	isotig61893
2	isotig61896
1	isotig61910
1	isotig61948
2	isotig61953
1	isotig61960
1	isotig61987
1	isotig62046
1	isotig62049
3	isotig62057
1	isotig62067
2	isotig62068
1	isotig62090
2	isotig62103
1	isotig62114
1	isotig62132
1	isotig62167
1	isotig62187
1	isotig62204
1	isotig62224
2	isotig62242
1	isotig62248
1	isotig62256
2	isotig62294
1	isotig62296
2	isotig62318
1	isotig62325
1	isotig62326
2	isotig62359
1	isotig62438
1	isotig62447
1	isotig62463
2	isotig62467
2	isotig62479
1	isotig62523
4	isotig62568
1	isotig62610
1	isotig62624
1	isotig62651
1	isotig62658
1	isotig62672
1	isotig62717
1	isotig62731
2	isotig62789
2	isotig62841
1	isotig62851
1	isotig62861
1	isotig62879
1	isotig62913
1	isotig62927
2	isotig62929
1	isotig62974
1	isotig62993
1	isotig63064
1	isotig63072
1	isotig63117
1	isotig63121
1	isotig63124
1	isotig63168
1	isotig63321
1	isotig63390
3	isotig63399
1	isotig63413
3	isotig63426
1	isotig63436
2	isotig63437
1	isotig63441
1	isotig63449
1	isotig63493
3	isotig63528
1	isotig63580
1	isotig63582
1	isotig63586
1	isotig63620
2	isotig63659
1	isotig63774
1	isotig63794
1	isotig63800
2	isotig63854
1	isotig63909
1	isotig63916
2	isotig63931
1	isotig63973
1	isotig63984
1	isotig64006
4	isotig64030
1	isotig64092
1	isotig64096
2	isotig64101
1	isotig64108
1	isotig64158
1	isotig64174
1	isotig64215
1	isotig64231
1	isotig64239
1	isotig64255
2	isotig64265
1	isotig64278
1	isotig64279
2	isotig64310
1	isotig64339
1	isotig64349
1	isotig64357
1	isotig64407
2	isotig64416
2	isotig64424
1	isotig64427
1	isotig64490
1	isotig64563
3	isotig64573
1	isotig64575
1	isotig64615
1	isotig64659
4	isotig64675
1	isotig64686
1	isotig64712
1	isotig64753
1	isotig64780
1	isotig64819
1	isotig64831
1	isotig64919
1	isotig64977
1	isotig64991
2	isotig65065
2	isotig65089
1	isotig65154
3	isotig65162
1	isotig65194
2	isotig65199
1	isotig65202
1	isotig65297
3	isotig65299
1	isotig65317
2	isotig65327
2	isotig65328
1	isotig65398
2	isotig65431
1	isotig65438
3	isotig65457
2	isotig65532
1	isotig65545
2	isotig65571
2	isotig65604
2	isotig65621
1	isotig65629
1	isotig65645
6	isotig65670
1	isotig65713
1	isotig65721
1	isotig65724
1	isotig65725
3	isotig65731
3	isotig65746
1	isotig65752
3	isotig65757
1	isotig65765
1	isotig65837
1	isotig65856
1	isotig65858
1	isotig65884
3	isotig65908
1	isotig65915
1	isotig65938
1	isotig65939
1	isotig65941
1	isotig65947
2	isotig65958
1	isotig65959
1	isotig65963
1	isotig66055
1	isotig66073
2	isotig66082
1	isotig66121
1	isotig66175
1	isotig66199
1	isotig66242
1	isotig66250
1	isotig66256
2	isotig66268
1	isotig66298
4	isotig66347
1	isotig66366
1	isotig66379
1	isotig66415
1	isotig66420
2	isotig66421
1	isotig66431
1	isotig66456
2	isotig66493
3	isotig66585
1	isotig66588
1	isotig66646
1	isotig66672
1	isotig66700
1	isotig66735
1	isotig66756
1	isotig66819
1	isotig66827
1	isotig66919
1	isotig66935
1	isotig66937
2	isotig66980
1	isotig66981
1	isotig66993
1	isotig66994
1	isotig66999
1	isotig67134
2	isotig67158
1	isotig67236
1	isotig67252
1	isotig67267
1	isotig67270
1	isotig67288
1	isotig67299
1	isotig67359
1	isotig67383
2	isotig67395
2	isotig67408
1	isotig67507
1	isotig67560
1	isotig67571
1	isotig67583
2	isotig67589
1	isotig67594
1	isotig67596
1	isotig67599
1	isotig67609
1	isotig67612
1	isotig67635
1	isotig67649
1	isotig67658
3	isotig67659
1	isotig67664
1	isotig67689
1	isotig67715
1	isotig67736
1	isotig67774
1	isotig67817
1	isotig67840
1	isotig67845
3	isotig67846
2	isotig67852
1	isotig67875
1	isotig67878
1	isotig67886
2	isotig67922
1	isotig67940
2	isotig67950
4	isotig67955
1	isotig67961
2	isotig68076
1	isotig68080
1	isotig68089
1	isotig68122
1	isotig68187
2	isotig68194
1	isotig68218
1	isotig68254
3	isotig68275
3	isotig68293
1	isotig68303
1	isotig68329
1	isotig68338
1	isotig68349
1	isotig68366
2	isotig68381
3	isotig68389
2	isotig68400
1	isotig68424
1	isotig68432
1	isotig68462
2	isotig68474
1	isotig68577
3	isotig68603
1	isotig68615
1	isotig68652
1	isotig68669
1	isotig68681
1	isotig68685
1	isotig68693
1	isotig68712
2	isotig68790
1	isotig68803
1	isotig68808
1	isotig68818
1	isotig68859
1	isotig68878
1	isotig68890
1	isotig68894
1	isotig68914
1	isotig68947
1	isotig69004
1	isotig69005
1	isotig69011
2	isotig69044
1	isotig69097
1	isotig69100
1	isotig69158
3	isotig69171
1	isotig69187
1	isotig69242
1	isotig69244
1	isotig69246
3	isotig69274
1	isotig69291
1	isotig69311
1	isotig69338
1	isotig69346
1	isotig69354
3	isotig69362
2	isotig69369
1	isotig69395
1	isotig69423
2	isotig69442
2	isotig69446
1	isotig69496
1	isotig69497
1	isotig69516
2	isotig69541
1	isotig69546
1	isotig69614
2	isotig69631
1	isotig69637
1	isotig69674
2	isotig69719
1	isotig69789
1	isotig69822
1	isotig69894
2	isotig69958
1	isotig69994
1	isotig70010
1	isotig70011
1	isotig70035
1	isotig70039
1	isotig70057
1	isotig70070
1	isotig70091
2	isotig70096
1	isotig70162
1	isotig70191
1	isotig70244
1	isotig70266
1	isotig70277
1	isotig70291
1	isotig70322
1	isotig70333
3	isotig70351
1	isotig70371
1	isotig70411
2	isotig70420
2	isotig70437
3	isotig70484
1	isotig70508
2	isotig70543
1	isotig70547
1	isotig70549
2	isotig70589
2	isotig70636
1	isotig70651
1	isotig70671
2	isotig70687
1	isotig70697
1	isotig70698
1	isotig70733
2	isotig70753
1	isotig70793
1	isotig70794
1	isotig70821
1	isotig70900
1	isotig70902
4	isotig70925
1	isotig70931
1	isotig71010
1	isotig71016
2	isotig71019
1	isotig71032
1	isotig71070
1	isotig71102
1	isotig71103
1	isotig71136
2	isotig71140
1	isotig71158
1	isotig71167
1	isotig71181
1	isotig71183
1	isotig71208
1	isotig71311
1	isotig71317
1	isotig71385
2	isotig71406
1	isotig71409
1	isotig71418
1	isotig71430
1	isotig71456
2	isotig71457
1	isotig71459
1	isotig71464
1	isotig71483
1	isotig71550
1	isotig71583
1	isotig71587
1	isotig71624
1	isotig71634
1	isotig71644
3	isotig71658
1	isotig71663
1	isotig71683
1	isotig71687
1	isotig71705
2	isotig71737
1	isotig71754
1	isotig71777
1	isotig71799
2	isotig71812
1	isotig71820
1	isotig71837
1	isotig71843
1	isotig71855
1	isotig71882
1	isotig71902
1	isotig71946
1	isotig71966
1	isotig71985
1	isotig71992
1	isotig72031
3	isotig72034
1	isotig72040
1	isotig72147
1	isotig72153
1	isotig72155
1	isotig72165
1	isotig72169
1	isotig72202
2	isotig72230
2	isotig72235
1	isotig72253
1	isotig72261
1	isotig72277
1	isotig72288
2	isotig72335
1	isotig72377
2	isotig72381
1	isotig72403
1	isotig72419
1	isotig72446
1	isotig72448
1	isotig72449
1	isotig72460
2	isotig72461
1	isotig72479
1	isotig72507
1	isotig72566
1	isotig72594
2	isotig72629
1	isotig72652
1	isotig72653
1	isotig72660
2	isotig72669
1	isotig72716
1	isotig72734
2	isotig72744
1	isotig72783
1	isotig72860
1	isotig72906
1	isotig72926
1	isotig72942
1	isotig72949
2	isotig72976
1	isotig73000
1	isotig73006
1	isotig73011
1	isotig73033
1	isotig73049
1	isotig73051
1	isotig73099
1	isotig73108
3	isotig73109
1	isotig73114
1	isotig73123
1	isotig73147
1	isotig73157
1	isotig73195
1	isotig73203
2	isotig73230
1	isotig73231
1	isotig73278
2	isotig73279
1	isotig73280
1	isotig73311
1	isotig73335
1	isotig73368
1	isotig73400
1	isotig73402
1	isotig73414
1	isotig73420
2	isotig73445
1	isotig73459
1	isotig73464
1	isotig73466
1	isotig73495
1	isotig73532
1	isotig73535
1	isotig73543
1	isotig73553
1	isotig73627
1	isotig73639
1	isotig73642
1	isotig73647
1	isotig73649
2	isotig73657
1	isotig73709
1	isotig73721
1	isotig73738
1	isotig73758
1	isotig73828
1	isotig73864
2	isotig73868
2	isotig73906
2	isotig73958
1	isotig73969
1	isotig73977
1	isotig73984
1	isotig74026
1	isotig74053
1	isotig74073
1	isotig74094
1	isotig74105
1	isotig74108
1	isotig74110
1	isotig74129
1	isotig74152
1	isotig74190
1	isotig74215
1	isotig74218
2	isotig74279
1	isotig74280
1	isotig74282
1	isotig74302
1	isotig74307
1	isotig74310
1	isotig74316
1	isotig74321
1	isotig74324
2	isotig74344
1	isotig74347
1	isotig74430
2	isotig74486
2	isotig74510
1	isotig74536
1	isotig74552
1	isotig74602
1	isotig74610
1	isotig74611
1	isotig74624
1	isotig74627
1	isotig74713
1	isotig74760
1	isotig74783
1	isotig74787
1	isotig74788
1	isotig74789
1	isotig74800
1	isotig74874
1	isotig74898
1	isotig74982
1	isotig75042
2	isotig75084
1	isotig75115
1	isotig75163
1	isotig75211
1	isotig75257
1	isotig75270
2	isotig75273
1	isotig75276
1	isotig75286
1	isotig75287
1	isotig75354
1	isotig75356
1	isotig75357
2	isotig75384
1	isotig75394
1	isotig75434
1	isotig75440
1	isotig75511
1	isotig75515
1	isotig75529
1	isotig75538
1	isotig75563
1	isotig75584
1	isotig75600
1	isotig75661
1	isotig75683
1	isotig75733
1	isotig75734
2	isotig75752
1	isotig75768
1	isotig75779
1	isotig75793
1	isotig75880
1	isotig75892
1	isotig75925
1	isotig75981
2	isotig75983
1	isotig76033
1	isotig76095
1	isotig76111
1	isotig76115
1	isotig76125
2	isotig76126
1	isotig76139
2	isotig76169
1	isotig76195
1	isotig76197
1	isotig76201
1	isotig76290
1	isotig76304
1	isotig76310
1	isotig76350
1	isotig76395
1	isotig76416
1	isotig76477
1	isotig76549
1	isotig76554
1	isotig76565
2	isotig76593
1	isotig76597
1	isotig76622
1	isotig76623
1	isotig76640
1	isotig76644
2	isotig76709
1	isotig76781
1	isotig76827
5	isotig76841
1	isotig76847
1	isotig76848
1	isotig76849
2	isotig76868
1	isotig76892
1	isotig76953
1	isotig76970
1	isotig76994
1	isotig77045
1	isotig77095
2	isotig77106
1	isotig77143
1	isotig77150
2	isotig77152
2	isotig77162
1	isotig77237
2	isotig77278
2	isotig77352
3	isotig77370
1	isotig77379
2	isotig77416
1	isotig77428
1	isotig77437
1	isotig77446
2	isotig77495
1	isotig77533
1	isotig77554
1	isotig77595
2	isotig77633
1	isotig77662
1	isotig77685
1	isotig77686
1	isotig77756
1	isotig77874
1	isotig77880
1	isotig77886
1	isotig77891
1	isotig77916
1	isotig77917
1	isotig77932
1	isotig77976
2	isotig77989
1	isotig78039
1	isotig78105
2	isotig78126
2	isotig78139
1	isotig78176
1	isotig78264
1	isotig78274
1	isotig78295
1	isotig78353
1	isotig78354
1	isotig78372
1	isotig78397
1	isotig78413
2	isotig78512
1	isotig78532
1	isotig78552
1	isotig78575
1	isotig78589
1	isotig78613
1	isotig78668
2	isotig78677
1	isotig78682
1	isotig78690
1	isotig78725
1	isotig78733
1	isotig78749
1	isotig78773
1	isotig78815
1	isotig78818
1	isotig78832
1	isotig78838
1	isotig78878
1	isotig78890
1	isotig78934
1	isotig79027
1	isotig79064
1	isotig79165
2	isotig79217
1	isotig79292
1	isotig79298
1	isotig79318
1	isotig79371
1	isotig79444
1	isotig79507
1	isotig79516
1	isotig79517
1	isotig79542
1	isotig79543
1	isotig79569
2	isotig79612
2	isotig79641
2	isotig79642
1	isotig79702
1	isotig79709
1	isotig79748
2	isotig79765
1	isotig79878
1	isotig79896
4	isotig79898
1	isotig80055
2	isotig80086
1	isotig80117
1	isotig80124
1	isotig80131
1	isotig80140
2	isotig80167
2	isotig80211
1	isotig80250
1	isotig80282
1	isotig80391
1	isotig80438
2	isotig80584
2	isotig80594
1	isotig80671
1	isotig80687
1	isotig80747
2	isotig80759
1	isotig80770
1	isotig80793
2	isotig80831
1	isotig80836
1	isotig80889
1	isotig80897
1	isotig80911
1	isotig80923
1	isotig80960
1	isotig80971
1	isotig80982
1	isotig81003
1	isotig81018
1	isotig81067
1	isotig81095
1	isotig81118
1	isotig81134
1	isotig81140
1	isotig81156
1	isotig81162
1	isotig81171
1	isotig81250
1	isotig81374
1	isotig81384
2	isotig81386
1	isotig81398
1	isotig81406
1	isotig81456
1	isotig81468
1	isotig81503
1	isotig81521
1	isotig81605
1	isotig81606
1	isotig81663
1	isotig81666
2	isotig81697
1	isotig81713
1	isotig81714
1	isotig81738
2	isotig81740
1	isotig81910
2	isotig81939
1	isotig82030
1	isotig82045
1	isotig82088
1	isotig82139
1	isotig82178
1	isotig82184
1	isotig82223
1	isotig82316
1	isotig82317
1	isotig82338
1	isotig82461
1	isotig82487
1	isotig82490
1	isotig82523
1	isotig82539
1	isotig82607
2	isotig82748
1	isotig82769
2	isotig82776
1	isotig82869
1	isotig82886
1	isotig82903
3	isotig82940
2	isotig82974
1	isotig82975
1	isotig83026
1	isotig83046
1	isotig83063
1	isotig83070
1	isotig83087
1	isotig83102
1	isotig83238
1	isotig83290
1	isotig83294
1	isotig83316
1	isotig83321
1	isotig83384
3	isotig83411
1	isotig83423
1	isotig83458
1	isotig83482
1	isotig83488
1	isotig83499
1	isotig83500
2	isotig83519
1	isotig83530
1	isotig83760
1	isotig83792
1	isotig83809
3	isotig83887
2	isotig83923
1	isotig83938
1	isotig83948
1	isotig83958
1	isotig84105
1	isotig84145
1	isotig84163
1	isotig84208
1	isotig84242
1	isotig84275
1	isotig84353
1	isotig84385
1	isotig84455
1	isotig84533
1	isotig84534
1	isotig84562
1	isotig84589
4	isotig84601
1	isotig84632
1	isotig84680
1	isotig84697
1	isotig84715
1	isotig84747
1	isotig84749
3	isotig84789
2	isotig84838
1	isotig84899
1	isotig84902
1	isotig84909
1	isotig84917
1	isotig85041
2	isotig85083
2	isotig85117
2	isotig85124
1	isotig85160
2	isotig85169
1	isotig85174
1	isotig85178
2	isotig85236
1	isotig85271
2	isotig85289
1	isotig85306
1	isotig85338
1	isotig85340
1	isotig85426
3	isotig85451
1	isotig85493
1	isotig85494
1	isotig85533
1	isotig85537
1	isotig85559
1	isotig85566
2	isotig85596
2	isotig85602
1	isotig85631
1	isotig85711
1	isotig85744
1	isotig85917
1	isotig86072
2	isotig86196
1	isotig86198
1	isotig86235
2	isotig86349
1	isotig86375
1	isotig86379
1	isotig86381
2	isotig86434
2	isotig86448
1	isotig86517
1	isotig86523
1	isotig86627
1	isotig86726
1	isotig86743
1	isotig86749
1	isotig86779
1	isotig86837
2	isotig86843
1	isotig86845
1	isotig86862
1	isotig86867
1	isotig86919
2	isotig86956
1	isotig86988
1	isotig87025
1	isotig87040
1	isotig87047
1	isotig87061
1	isotig87095
1	isotig87150
1	isotig87176
1	isotig87233
1	isotig87303
1	isotig87330
1	isotig87356
1	isotig87363
1	isotig87490
3	isotig87538
1	isotig87606
1	isotig87612
1	isotig87695
1	isotig87749
1	isotig87780
2	isotig87872
2	isotig87921
1	isotig87952
2	isotig87972
1	isotig88120
1	isotig88159
1	isotig88241
1	isotig88296
1	isotig88302
1	isotig88360
1	isotig88374
1	isotig88447
1	isotig88499
1	isotig88522
1	isotig88531
1	isotig88603
1	isotig88688
1	isotig88735
1	isotig88785
2	isotig88860
1	isotig88886
1	isotig88910
1	isotig88918
2	isotig88974
1	isotig88976
1	isotig88981
1	isotig89017
1	isotig89031
1	isotig89186
1	isotig89316
1	isotig89327
3	isotig89332
4	isotig89407
1	isotig89441
1	isotig89511
1	isotig89571
1	isotig89578
1	isotig89587
1	isotig89631
3	isotig89644
1	isotig89737
1	isotig89809
1	isotig89868
1	isotig89882
1	isotig89901
2	isotig89921
2	isotig89927
1	isotig89937
1	isotig90076
1	isotig90262
1	isotig90294
1	isotig90320
1	isotig90431
1	isotig90506
1	isotig90516
1	isotig90562
3	isotig90642
1	isotig90807
2	isotig90813
2	isotig90833
1	isotig90835
2	isotig90874
1	isotig90896
1	isotig90993
1	isotig91057
2	isotig91066
1	isotig91073
1	isotig91159
1	isotig91332
1	isotig91350
1	isotig91369
1	isotig91370
1	isotig91418
1	isotig91438
1	isotig91507
2	isotig91511
2	isotig91517
1	isotig91522
1	isotig91544
2	isotig91606
1	isotig91613
2	isotig91634
1	isotig91780
3	isotig91815
1	isotig91870
1	isotig91897
1	isotig91980
1	isotig91989
1	isotig92004
2	isotig92037
1	isotig92077
1	isotig92164
1	isotig92165
2	isotig92188
1	isotig92307
3	isotig92311
1	isotig92397
1	isotig92535
1	isotig92591
1	isotig92598
1	isotig92632
1	isotig92645
1	isotig92653
1	isotig93066
2	isotig93068
1	isotig93195
1	isotig93297
1	isotig93413
1	isotig93476
1	isotig93559
1	isotig93617
1	isotig93682
1	isotig93693
2	isotig93700
1	isotig93718
1	isotig93836
1	isotig93876
1	isotig94033
1	isotig94060
1	isotig94382
1	isotig94477
1	isotig94480
1	isotig94521
1	isotig94538
1	isotig94569
1	isotig94589
2	isotig94618
1	isotig94659
1	isotig94696
1	isotig94798
1	isotig94812
2	isotig94853
1	isotig94859
1	isotig94874
1	isotig95006
1	isotig95025
1	isotig95031
2	isotig95046
1	isotig95092
1	isotig95105
1	isotig95118
1	isotig95338
3	isotig95393
1	isotig95577
1	isotig95646
1	isotig95649
1	isotig95658
1	isotig95703
1	isotig95719
1	isotig95754
1	isotig95809
1	isotig95840
1	isotig95858
1	isotig96014
1	isotig96020
1	isotig96100
1	isotig96119
1	isotig96206
1	isotig96334
1	isotig96339
1	isotig96387
1	isotig96402
1	isotig96490
2	isotig96535
1	isotig96560
1	isotig96814
1	isotig96933
1	isotig96948
1	isotig96959
1	isotig96992
1	isotig97045
1	isotig97077
1	isotig97226
1	isotig97263
1	isotig97264
2	isotig97280
1	isotig97305
1	isotig97358
1	isotig97414
2	isotig97432
1	isotig97641
1	isotig97674
1	isotig97730
1	isotig97764
1	isotig97838
1	isotig97851
1	isotig97935
1	isotig97957
1	isotig97963
1	isotig97978
1	isotig98040
1	isotig98050
1	isotig98104
1	isotig98217
1	isotig98371
1	isotig98424
2	isotig98445
1	isotig98517
1	isotig98569
1	isotig98643
1	isotig98804
1	isotig98816
1	isotig98828
1	isotig98851
1	isotig98864
2	isotig98952
1	isotig99059
1	isotig99062
1	isotig99164
1	isotig99169
2	isotig99255
1	isotig99257
1	isotig99270
2	isotig99288
2	isotig99340
1	isotig99406
1	isotig99480
5	isotig99693
1	isotig99755
1	isotig99908
1	isotig99912
1	isotig99964
4	unigene10
1	unigene10728
1	unigene11663
2	unigene1304
9	unigene13282
1	unigene14219
1	unigene15877
1	unigene15965
1	unigene16592
3	unigene17
1	unigene17151
1	unigene18
2	unigene1858
4	unigene19
1	unigene19341
2	unigene19445
2	unigene19553
1	unigene19592
1	unigene19744
1	unigene19846
1	unigene19949
1	unigene19969
1	unigene19973
1	unigene20095
1	unigene20117
1	unigene20771
1	unigene20904
1	unigene21160
3	unigene21504
1	unigene21554
1	unigene2157
1	unigene21668
3	unigene22643
1	unigene22945
1	unigene23354
2	unigene23530
1	unigene23790
1	unigene2384
6	unigene2407
1	unigene24093
1	unigene24419
1	unigene24805
1	unigene25090
1	unigene25347
1	unigene2624
2	unigene27061
1	unigene2721
1	unigene27351
2	unigene27663
1	unigene27682
1	unigene28173
1	unigene28311
1	unigene28826
1	unigene28880
1	unigene29399
2	unigene29406
1	unigene29813
1	unigene29920
2	unigene3
1	unigene30022
1	unigene30925
1	unigene3146
1	unigene31478
1	unigene31697
1	unigene31993
1	unigene32224
1	unigene32289
1	unigene32415
3	unigene32755
4	unigene33402
1	unigene33479
1	unigene33527
2	unigene33530
3	unigene33859
1	unigene33894
1	unigene33925
1	unigene33970
1	unigene33996
1	unigene34005
1	unigene34018
1	unigene34032
1	unigene34038
2	unigene34259
1	unigene34314
1	unigene34469
1	unigene34581
1	unigene34789
1	unigene3575
1	unigene35990
1	unigene36142
1	unigene36228
1	unigene36327
1	unigene3636
2	unigene36563
1	unigene36790
1	unigene36898
1	unigene3704
1	unigene37208
1	unigene37860
1	unigene37911
1	unigene37987
2	unigene38082
1	unigene38092
1	unigene38104
1	unigene38106
1	unigene38112
6	unigene38125
1	unigene38126
1	unigene38128
4	unigene38132
2	unigene38145
1	unigene38165
1	unigene38167
1	unigene38169
3	unigene38172
3	unigene38174
1	unigene38180
1	unigene38183
5	unigene38207
3	unigene38214
2	unigene38227
1	unigene3824
3	unigene38241
1	unigene38243
2	unigene38247
1	unigene38252
3	unigene38259
1	unigene38264
1	unigene38286
3	unigene38306
1	unigene38309
2	unigene38313
1	unigene38323
3	unigene38325
1	unigene38329
1	unigene38334
8	unigene38350
1	unigene38366
1	unigene38383
1	unigene38386
1	unigene38396
1	unigene38397
4	unigene38413
1	unigene38422
2	unigene38423
1	unigene38427
1	unigene38435
1	unigene38436
2	unigene38439
1	unigene38447
1	unigene38450
1	unigene38454
1	unigene38463
2	unigene38487
1	unigene38499
1	unigene38506
1	unigene38509
1	unigene38512
1	unigene38525
3	unigene38530
1	unigene38541
1	unigene38548
1	unigene38550
1	unigene38565
1	unigene38569
1	unigene38573
1	unigene38574
1	unigene38592
1	unigene38609
5	unigene38613
2	unigene38616
2	unigene38620
3	unigene38642
1	unigene38644
8	unigene38651
1	unigene38668
1	unigene38670
1	unigene38696
2	unigene38710
2	unigene38749
1	unigene38757
1	unigene38768
1	unigene38811
1	unigene38830
1	unigene38997
1	unigene39026
1	unigene39229
1	unigene39238
1	unigene39257
1	unigene39646
1	unigene39764
1	unigene40261
2	unigene40483
1	unigene40499
1	unigene40544
2	unigene40558
3	unigene40577
3	unigene40605
2	unigene40606
1	unigene40607
2	unigene40608
2	unigene40613
1	unigene40895
2	unigene40925
1	unigene40980
1	unigene41098
1	unigene41237
1	unigene41244
1	unigene41269
1	unigene41278
1	unigene42224
1	unigene42227
2	unigene42290
1	unigene42407
1	unigene42438
1	unigene425
1	unigene42568
1	unigene42610
1	unigene42652
1	unigene42789
1	unigene43014
1	unigene43162
1	unigene43857
2	unigene43976
1	unigene44009
2	unigene44018
1	unigene44027
1	unigene44029
6	unigene44058
1	unigene44107
1	unigene44198
1	unigene44231
1	unigene44336
1	unigene44546
3	unigene44742
1	unigene44782
1	unigene44822
2	unigene44903
2	unigene45055
1	unigene45256
3	unigene45899
2	unigene45906
1	unigene45930
1	unigene45940
5	unigene46
1	unigene46090
1	unigene46117
1	unigene46134
1	unigene46164
1	unigene46251
1	unigene46252
1	unigene46385
2	unigene46393
3	unigene46640
1	unigene46719
1	unigene47104
1	unigene47262
1	unigene47502
1	unigene47701
3	unigene47705
4	unigene47730
1	unigene47734
1	unigene47765
2	unigene47774
2	unigene47787
1	unigene47847
1	unigene47857
1	unigene47880
4	unigene47997
1	unigene48
2	unigene48103
1	unigene48196
2	unigene48229
2	unigene48278
1	unigene48456
1	unigene48947
2	unigene49081
2	unigene49257
2	unigene49512
2	unigene49530
3	unigene49567
2	unigene49575
1	unigene49638
1	unigene49700
2	unigene49727
1	unigene49728
1	unigene49796
1	unigene49830
2	unigene499
1	unigene50
3	unigene50687
3	unigene50772
1	unigene50835
1	unigene50848
1	unigene5094
1	unigene51
1	unigene5102
3	unigene51577
1	unigene51579
1	unigene51644
1	unigene51713
1	unigene51716
1	unigene51733
1	unigene51769
1	unigene51978
1	unigene52
1	unigene52327
1	unigene52454
1	unigene52943
1	unigene53
1	unigene53026
2	unigene53204
1	unigene53264
1	unigene53376
1	unigene53659
2	unigene53736
1	unigene54
1	unigene54437
1	unigene54525
1	unigene54656
2	unigene54808
1	unigene55
1	unigene55190
1	unigene55257
1	unigene55273
1	unigene55434
1	unigene55537
1	unigene55540
1	unigene55582
1	unigene55641
1	unigene55722
1	unigene55848
1	unigene55885
1	unigene55913
5	unigene56
1	unigene56298
1	unigene56544
1	unigene56571
1	unigene56693
1	unigene56724
1	unigene56732
1	unigene57047
1	unigene57066
1	unigene57528
3	unigene57652
2	unigene57769
1	unigene57935
1	unigene58
1	unigene58072
1	unigene58132
1	unigene58242
1	unigene58247
1	unigene58257
2	unigene58346
1	unigene58468
2	unigene58601
1	unigene58984
1	unigene59064
1	unigene59073
1	unigene59213
1	unigene59367
2	unigene59373
1	unigene59476
1	unigene59594
3	unigene5990
1	unigene60068
1	unigene60141
1	unigene60275
1	unigene61238
1	unigene61286
1	unigene61505
1	unigene61650
1	unigene61783
1	unigene61923
1	unigene61982
1	unigene62298
1	unigene62458
1	unigene63457
1	unigene63688
1	unigene63726
1	unigene64093
1	unigene65074
1	unigene65185
1	unigene65994
1	unigene65997
1	unigene66048
1	unigene66072
2	unigene66112
1	unigene66250
1	unigene66287
1	unigene66336
1	unigene66494
1	unigene66519
1	unigene66539
1	unigene66547
1	unigene66571
1	unigene66605
1	unigene66666
1	unigene66728
1	unigene66753
1	unigene66754
1	unigene66821
1	unigene66883
1	unigene66893
2	unigene66986
1	unigene67452
2	unigene67458
1	unigene67478
1	unigene67524
1	unigene67643
2	unigene67686
1	unigene67690
1	unigene67718
1	unigene67806
1	unigene67872
1	unigene68098
1	unigene68408
1	unigene68471
1	unigene68585
1	unigene68722
1	unigene68787
1	unigene69436
1	unigene69836
1	unigene69839
1	unigene69903
3	unigene69921
1	unigene70002
1	unigene70082
1	unigene70104
2	unigene70163
1	unigene70199
1	unigene70273
1	unigene70275
1	unigene70316
1	unigene70350
1	unigene70369
1	unigene70474
2	unigene70494
1	unigene70510
1	unigene70537
2	unigene70544
1	unigene70595
1	unigene70646
1	unigene70726
1	unigene70766
1	unigene70781
1	unigene70899
1	unigene70908
2	unigene71045
1	unigene71202
1	unigene71430
3	unigene71564
1	unigene71691
1	unigene71720
1	unigene71989
1	unigene72010
1	unigene7221
1	unigene72318
2	unigene72325
2	unigene72479
2	unigene72772
4	unigene73
1	unigene74378
1	unigene75237
2	unigene75899
1	unigene7746
1	unigene78958
1	unigene79124
1	unigene79190
2	unigene7948
1	unigene79482
1	unigene81692
1	unigene81813
1	unigene82119
1	unigene82192
1	unigene82299
1	unigene82364
1	unigene82401
1	unigene82411
1	unigene82419
2	unigene82626
1	unigene83267
1	unigene83280
1	unigene83318
1	unigene83409
1	unigene83460
1	unigene83559
1	unigene83580
1	unigene83594
1	unigene83672
1	unigene83677
1	unigene83723
1	unigene83743
1	unigene83971
1	unigene83973
1	unigene8406
1	unigene84124
2	unigene84130
3	unigene84181
1	unigene84182
1	unigene84217
1	unigene84219
1	unigene84280
1	unigene84340
1	unigene84341
1	unigene84383
2	unigene84482
1	unigene84560
1	unigene84580
2	unigene84613
1	unigene84679
1	unigene84719
1	unigene84731
1	unigene84795
1	unigene84819
1	unigene84838
1	unigene84839
1	unigene84874
1	unigene84882
1	unigene84939
1	unigene84970
1	unigene85005
1	unigene85105
2	unigene85203
2	unigene85235
4	unigene8545
1	unigene8547
1	unigene85709
1	unigene85776
1	unigene85989
1	unigene86678
1	unigene87391
3	unigene8836
```
