## Supplementary Material 3 - Gene Ontology (GO) enrichment analysis (Metascape) for "Epigenetic memory of temperature sensed during somatic embryo maturation in 2-year-old maritime pine trees": Galaxy466-[Count_on_data_270].tabular

```
2	contig01540
2	contig03389
1	contig03682
1	contig61923
1	isotig00427
1	isotig00460
1	isotig00668
3	isotig00718
3	isotig00896
2	isotig00931
4	isotig00984
2	isotig01699
1	isotig02337
1	isotig02368
2	isotig02420
3	isotig02752
2	isotig03036
4	isotig03532
1	isotig03851
1	isotig03979
1	isotig04089
1	isotig04547
5	isotig04623
1	isotig04647
3	isotig04865
2	isotig04881
1	isotig04897
2	isotig04913
1	isotig04942
2	isotig05208
2	isotig05465
1	isotig05501
2	isotig05549
1	isotig05623
2	isotig05647
1	isotig05662
1	isotig05681
3	isotig05898
1	isotig05938
1	isotig05957
1	isotig06094
2	isotig06212
1	isotig06225
1	isotig06262
2	isotig06317
2	isotig06328
1	isotig06398
1	isotig06408
1	isotig06452
1	isotig06737
2	isotig06762
3	isotig06819
2	isotig06852
1	isotig06863
1	isotig06920
2	isotig06951
1	isotig07148
2	isotig07168
1	isotig07433
2	isotig07527
1	isotig07559
1	isotig07626
1	isotig07662
1	isotig07671
1	isotig07709
3	isotig08006
1	isotig08237
1	isotig08284
1	isotig08365
1	isotig08374
1	isotig08400
1	isotig08448
1	isotig08748
3	isotig08892
2	isotig08940
2	isotig08973
2	isotig09028
1	isotig09116
1	isotig09147
3	isotig09175
2	isotig09214
1	isotig09245
1	isotig09333
2	isotig09523
1	isotig09573
1	isotig09640
3	isotig09730
3	isotig09968
1	isotig100019
2	isotig100065
1	isotig10016
1	isotig100234
1	isotig100240
1	isotig100336
1	isotig100374
1	isotig100390
1	isotig100404
2	isotig100445
2	isotig100497
1	isotig100500
1	isotig100617
1	isotig100692
1	isotig100703
1	isotig100909
1	isotig100932
1	isotig101037
1	isotig101049
1	isotig101061
1	isotig101114
1	isotig101215
1	isotig101220
2	isotig101306
1	isotig101320
1	isotig101388
1	isotig101403
1	isotig101422
1	isotig101443
2	isotig10148
1	isotig101716
1	isotig101778
1	isotig101785
1	isotig10199
1	isotig102250
1	isotig102259
1	isotig102315
1	isotig102343
1	isotig102353
1	isotig102473
1	isotig102488
1	isotig102497
1	isotig102659
1	isotig102731
1	isotig102791
1	isotig102802
1	isotig102875
1	isotig102890
1	isotig103056
1	isotig103068
3	isotig10310
1	isotig103148
1	isotig103205
1	isotig103220
1	isotig10334
1	isotig103381
1	isotig103402
1	isotig103412
1	isotig103420
1	isotig103453
1	isotig103518
1	isotig103548
1	isotig10357
1	isotig103691
1	isotig103791
1	isotig103874
1	isotig103881
1	isotig103934
1	isotig103990
1	isotig104034
1	isotig104036
1	isotig104073
3	isotig10414
1	isotig104228
2	isotig104285
1	isotig104390
1	isotig104433
2	isotig104577
3	isotig10470
1	isotig104700
1	isotig104720
1	isotig104832
1	isotig104912
2	isotig105009
1	isotig105067
1	isotig105221
1	isotig105239
1	isotig105301
1	isotig10535
1	isotig105360
1	isotig105537
1	isotig105571
1	isotig105597
1	isotig10570
1	isotig105849
1	isotig105880
1	isotig105908
1	isotig106009
1	isotig106043
1	isotig106055
1	isotig10614
1	isotig106140
1	isotig106256
1	isotig10629
1	isotig106294
1	isotig106395
1	isotig106461
1	isotig106467
1	isotig106480
1	isotig106629
1	isotig106787
1	isotig106807
2	isotig106887
1	isotig107373
1	isotig107594
1	isotig107895
1	isotig107901
1	isotig107997
1	isotig107999
1	isotig108007
1	isotig108043
1	isotig108124
3	isotig108168
2	isotig108249
1	isotig108252
1	isotig108264
2	isotig108344
1	isotig108537
1	isotig108621
2	isotig108630
1	isotig108856
1	isotig109050
1	isotig109192
1	isotig109397
2	isotig109421
1	isotig109440
2	isotig109713
1	isotig109818
1	isotig109836
1	isotig109875
1	isotig110003
2	isotig110062
1	isotig110080
1	isotig110197
1	isotig110295
1	isotig110394
1	isotig110397
1	isotig110412
1	isotig110585
1	isotig110726
1	isotig110948
2	isotig111086
1	isotig111220
1	isotig111319
1	isotig111533
1	isotig111545
1	isotig111623
1	isotig111644
2	isotig111657
1	isotig111659
1	isotig111682
1	isotig111744
1	isotig111903
1	isotig111909
1	isotig111948
1	isotig111993
1	isotig112043
1	isotig112069
1	isotig112073
1	isotig11216
1	isotig112177
1	isotig112181
1	isotig11224
2	isotig11232
1	isotig112357
1	isotig112431
1	isotig112485
1	isotig112587
1	isotig112681
1	isotig112713
2	isotig112721
1	isotig112790
1	isotig11288
1	isotig112910
1	isotig112966
1	isotig113002
1	isotig113025
1	isotig113064
1	isotig113075
1	isotig113183
1	isotig11320
1	isotig113228
1	isotig113251
1	isotig113315
1	isotig113316
1	isotig113422
1	isotig113556
1	isotig113562
1	isotig113563
1	isotig113568
1	isotig113578
2	isotig11360
1	isotig113636
1	isotig113694
1	isotig113722
2	isotig113745
1	isotig113837
1	isotig113885
1	isotig11400
1	isotig114027
1	isotig114054
1	isotig114060
1	isotig114363
1	isotig114439
1	isotig114452
1	isotig114469
1	isotig114482
1	isotig114686
1	isotig114907
1	isotig114951
1	isotig115057
2	isotig115109
1	isotig115181
1	isotig115207
1	isotig115222
1	isotig11523
1	isotig115243
1	isotig115265
2	isotig115284
2	isotig115327
1	isotig115564
1	isotig115567
2	isotig11558
1	isotig115592
2	isotig115680
1	isotig115713
1	isotig115780
3	isotig11579
1	isotig115835
1	isotig115880
1	isotig115946
1	isotig115993
1	isotig116037
1	isotig116075
1	isotig116107
1	isotig116127
1	isotig116223
1	isotig116334
1	isotig11634
1	isotig116357
1	isotig116409
1	isotig116426
1	isotig116436
1	isotig11661
1	isotig116612
1	isotig116627
1	isotig116642
1	isotig116706
1	isotig116715
1	isotig116850
1	isotig116902
1	isotig116904
1	isotig116973
2	isotig116975
1	isotig117058
1	isotig117271
1	isotig117369
1	isotig11749
1	isotig117641
1	isotig117723
1	isotig117824
1	isotig117839
1	isotig117857
1	isotig11798
2	isotig118051
1	isotig118073
1	isotig118103
1	isotig118212
1	isotig118258
2	isotig11832
1	isotig118352
2	isotig118364
1	isotig118415
1	isotig118655
1	isotig118747
1	isotig118838
1	isotig118865
2	isotig118873
1	isotig119208
1	isotig119233
1	isotig11926
1	isotig11944
1	isotig119459
2	isotig119463
1	isotig11950
4	isotig11962
1	isotig119624
1	isotig119700
1	isotig119727
1	isotig119796
1	isotig119821
1	isotig11984
1	isotig120035
1	isotig120081
1	isotig120143
3	isotig12019
1	isotig12025
1	isotig120295
1	isotig120310
1	isotig120312
3	isotig120424
1	isotig12043
1	isotig120471
1	isotig120626
1	isotig120725
1	isotig12079
1	isotig120884
2	isotig12091
1	isotig120960
2	isotig121216
1	isotig121281
1	isotig12131
1	isotig121491
1	isotig121530
1	isotig121568
1	isotig121589
1	isotig121803
1	isotig121878
1	isotig122012
1	isotig12217
1	isotig122207
1	isotig122250
2	isotig122256
1	isotig122289
1	isotig122316
1	isotig122470
1	isotig122497
1	isotig12264
1	isotig122673
1	isotig12269
1	isotig122774
1	isotig122861
1	isotig122877
1	isotig122898
1	isotig122975
1	isotig123004
2	isotig123096
1	isotig123338
1	isotig123451
1	isotig123551
2	isotig12360
1	isotig123665
1	isotig123807
1	isotig123808
1	isotig123840
1	isotig123868
1	isotig12414
1	isotig124225
1	isotig124274
1	isotig124459
1	isotig124615
1	isotig124697
1	isotig124742
1	isotig124886
1	isotig124919
1	isotig125010
1	isotig125050
1	isotig125066
1	isotig125100
1	isotig125249
1	isotig125453
2	isotig125496
1	isotig125609
2	isotig125684
1	isotig125832
1	isotig125849
1	isotig126054
1	isotig126147
1	isotig126263
1	isotig126532
1	isotig126584
1	isotig126765
1	isotig126870
1	isotig126963
1	isotig127214
1	isotig127298
1	isotig127341
1	isotig127401
1	isotig127632
1	isotig127764
2	isotig12786
1	isotig127871
1	isotig127924
2	isotig128049
1	isotig12850
2	isotig12858
1	isotig128669
1	isotig128925
1	isotig129056
1	isotig12906
1	isotig129438
1	isotig12954
1	isotig129679
1	isotig129739
1	isotig129820
1	isotig129907
1	isotig12999
1	isotig130006
1	isotig130008
1	isotig130114
1	isotig130272
1	isotig130394
1	isotig130912
1	isotig130949
1	isotig131074
1	isotig131104
1	isotig131209
5	isotig13127
1	isotig131331
1	isotig131539
1	isotig131640
1	isotig131717
1	isotig131731
1	isotig131792
1	isotig132229
1	isotig132275
2	isotig132861
1	isotig133014
1	isotig133118
1	isotig133137
1	isotig13318
1	isotig133484
1	isotig134064
2	isotig13407
1	isotig134256
1	isotig13461
1	isotig134800
1	isotig134849
1	isotig134897
1	isotig13509
1	isotig135155
1	isotig135172
1	isotig135285
1	isotig135323
1	isotig13560
1	isotig13623
2	isotig13638
1	isotig136478
1	isotig136494
1	isotig136676
1	isotig136689
1	isotig136706
1	isotig136828
1	isotig136863
1	isotig137194
1	isotig13778
1	isotig137868
1	isotig138103
1	isotig138553
1	isotig138725
3	isotig13909
1	isotig139247
1	isotig13963
1	isotig139721
2	isotig14008
1	isotig14081
1	isotig14110
1	isotig14161
1	isotig14309
1	isotig14333
5	isotig14357
1	isotig14393
2	isotig14423
2	isotig14453
1	isotig14543
2	isotig14621
1	isotig14735
4	isotig14765
1	isotig14807
1	isotig14867
1	isotig14898
4	isotig14987
1	isotig15053
1	isotig15059
1	isotig15125
1	isotig15155
3	isotig15179
1	isotig15227
1	isotig15239
2	isotig15275
1	isotig15287
2	isotig15417
2	isotig15527
1	isotig15543
1	isotig15669
1	isotig15679
1	isotig15684
4	isotig15747
3	isotig15767
1	isotig15848
1	isotig15873
2	isotig15908
2	isotig15923
2	isotig16047
1	isotig16158
2	isotig16170
2	isotig16181
2	isotig16189
1	isotig16193
1	isotig16225
3	isotig16293
4	isotig16304
1	isotig16354
1	isotig16436
1	isotig16456
1	isotig16464
1	isotig16508
2	isotig16516
3	isotig16524
3	isotig16570
1	isotig16596
1	isotig16608
1	isotig16632
1	isotig16636
1	isotig16683
1	isotig16772
2	isotig16804
1	isotig16826
1	isotig16837
3	isotig16853
1	isotig16869
1	isotig16873
1	isotig16887
1	isotig16903
1	isotig16962
1	isotig16970
2	isotig17233
5	isotig17251
1	isotig17275
1	isotig17490
1	isotig17515
1	isotig17583
1	isotig17630
5	isotig17966
2	isotig18064
4	isotig18193
1	isotig18221
2	isotig18229
1	isotig18381
1	isotig18475
1	isotig18491
1	isotig18551
2	isotig18603
2	isotig18626
1	isotig18854
2	isotig18900
1	isotig18938
1	isotig18944
2	isotig19097
1	isotig19157
1	isotig19233
1	isotig19561
1	isotig19581
1	isotig19645
1	isotig19669
1	isotig19729
1	isotig19889
1	isotig19929
4	isotig20053
3	isotig20073
3	isotig20125
2	isotig20201
2	isotig20253
1	isotig20293
2	isotig20309
1	isotig20326
4	isotig20417
1	isotig20489
1	isotig20497
2	isotig20517
1	isotig20601
1	isotig20609
1	isotig20633
2	isotig20641
1	isotig20665
1	isotig20760
1	isotig20876
2	isotig21035
1	isotig21039
2	isotig21055
1	isotig21067
2	isotig21111
1	isotig21203
1	isotig21251
1	isotig21255
1	isotig21271
1	isotig21319
2	isotig21347
2	isotig21367
2	isotig21375
1	isotig21387
2	isotig21415
1	isotig21435
2	isotig21447
1	isotig21519
1	isotig21563
1	isotig21691
1	isotig21722
2	isotig21737
1	isotig21749
1	isotig21752
1	isotig22000
1	isotig22006
2	isotig22021
1	isotig22027
2	isotig22152
2	isotig22187
1	isotig22223
1	isotig22247
1	isotig22325
2	isotig22392
1	isotig22418
1	isotig22472
2	isotig22499
3	isotig22535
1	isotig22547
1	isotig22737
3	isotig22791
2	isotig22794
1	isotig22829
1	isotig22850
1	isotig22853
1	isotig22874
1	isotig22955
2	isotig22979
3	isotig23030
1	isotig23033
1	isotig23051
3	isotig23066
3	isotig23075
2	isotig23084
1	isotig23093
1	isotig23102
1	isotig23117
1	isotig23129
1	isotig23132
1	isotig23207
1	isotig23210
1	isotig23237
1	isotig23249
2	isotig23270
1	isotig23276
2	isotig23293
4	isotig23308
1	isotig23403
1	isotig23430
1	isotig23436
5	isotig23445
3	isotig23456
1	isotig23457
1	isotig23460
2	isotig23520
2	isotig23523
2	isotig23586
1	isotig23607
1	isotig23637
1	isotig23691
2	isotig23721
1	isotig23736
1	isotig23754
1	isotig23924
1	isotig23936
1	isotig23963
1	isotig23975
3	isotig23994
1	isotig24002
1	isotig24026
1	isotig24037
1	isotig24046
1	isotig24060
1	isotig24107
1	isotig24110
2	isotig24131
1	isotig24137
1	isotig24184
1	isotig24190
2	isotig24193
1	isotig24271
1	isotig24274
1	isotig24277
1	isotig24289
1	isotig24376
2	isotig24382
1	isotig24453
2	isotig24480
1	isotig24483
1	isotig24486
1	isotig24498
2	isotig24513
1	isotig24525
2	isotig24578
1	isotig24601
1	isotig24610
1	isotig24649
1	isotig24652
1	isotig24834
2	isotig24919
1	isotig24958
1	isotig25207
1	isotig25331
1	isotig25356
1	isotig25362
1	isotig25389
1	isotig25395
2	isotig25428
1	isotig25451
1	isotig25462
1	isotig25489
1	isotig25504
1	isotig25533
2	isotig25539
1	isotig25586
1	isotig25607
1	isotig25698
1	isotig25719
1	isotig25839
1	isotig25875
1	isotig25894
1	isotig25987
1	isotig25993
1	isotig25999
1	isotig26288
2	isotig26306
1	isotig26381
2	isotig26486
2	isotig26751
1	isotig26754
1	isotig26845
1	isotig26847
2	isotig26865
1	isotig26888
1	isotig26918
3	isotig26944
1	isotig26996
2	isotig27044
1	isotig27054
1	isotig27154
2	isotig27172
1	isotig27218
1	isotig27276
1	isotig27380
1	isotig27530
1	isotig27576
1	isotig27626
2	isotig27658
1	isotig27664
1	isotig27690
4	isotig27894
1	isotig27960
1	isotig28078
1	isotig28108
1	isotig28232
2	isotig28340
1	isotig28426
1	isotig28496
1	isotig28528
1	isotig28598
1	isotig28614
2	isotig28722
3	isotig28730
1	isotig28826
1	isotig28836
1	isotig28928
1	isotig28930
1	isotig28986
1	isotig28988
1	isotig29026
1	isotig29236
1	isotig29258
1	isotig29276
1	isotig29406
1	isotig29450
1	isotig29510
1	isotig29678
2	isotig29740
1	isotig29756
1	isotig29776
5	isotig29868
1	isotig30058
1	isotig30126
1	isotig30236
2	isotig30252
1	isotig30276
4	isotig30288
2	isotig30291
1	isotig30324
2	isotig30332
1	isotig30388
1	isotig30390
2	isotig30442
1	isotig30510
1	isotig30514
3	isotig30522
1	isotig30658
1	isotig30664
1	isotig30726
1	isotig31002
1	isotig31100
2	isotig31106
1	isotig31136
2	isotig31170
1	isotig31192
1	isotig31250
2	isotig31300
2	isotig31320
1	isotig31348
1	isotig31368
1	isotig31374
2	isotig31458
2	isotig31504
1	isotig31524
3	isotig31750
2	isotig31790
1	isotig31804
2	isotig31824
1	isotig31908
1	isotig32116
1	isotig32118
1	isotig32130
1	isotig32142
3	isotig32182
1	isotig32204
2	isotig32206
2	isotig32230
1	isotig32244
1	isotig32250
1	isotig32262
1	isotig32394
1	isotig32450
1	isotig32454
1	isotig32504
1	isotig32611
1	isotig32644
2	isotig32686
2	isotig32740
2	isotig32812
2	isotig32852
1	isotig32860
3	isotig32888
1	isotig32934
2	isotig32982
3	isotig33002
3	isotig33004
1	isotig33084
1	isotig33134
1	isotig33149
1	isotig33152
2	isotig33172
1	isotig33206
1	isotig33214
2	isotig33222
2	isotig33252
1	isotig33330
1	isotig33334
2	isotig33344
2	isotig33436
2	isotig33486
1	isotig33546
1	isotig33604
1	isotig33666
1	isotig33700
1	isotig33742
1	isotig33844
1	isotig33854
3	isotig33872
1	isotig33966
1	isotig33976
2	isotig33980
2	isotig34004
5	isotig34008
1	isotig34012
1	isotig34056
1	isotig34058
1	isotig34120
2	isotig34176
1	isotig34194
1	isotig34196
1	isotig34208
1	isotig34224
4	isotig34236
4	isotig34242
1	isotig34282
1	isotig34314
1	isotig34320
1	isotig34338
1	isotig34370
1	isotig34388
4	isotig34398
2	isotig34424
1	isotig34464
1	isotig34466
1	isotig34482
1	isotig34502
2	isotig34506
1	isotig34518
2	isotig34520
1	isotig34538
2	isotig34554
2	isotig34570
1	isotig34650
1	isotig34700
1	isotig34720
1	isotig34722
4	isotig34758
2	isotig34778
1	isotig34794
2	isotig34866
1	isotig34878
2	isotig34890
1	isotig34914
1	isotig34932
1	isotig34982
1	isotig34994
2	isotig35004
3	isotig35006
1	isotig35040
1	isotig35046
1	isotig35060
1	isotig35086
1	isotig35090
1	isotig35100
1	isotig35118
2	isotig35156
1	isotig35174
3	isotig35176
1	isotig35210
3	isotig35226
2	isotig35272
1	isotig35274
1	isotig35280
2	isotig35332
1	isotig35334
1	isotig35342
1	isotig35362
1	isotig35366
1	isotig35374
1	isotig35420
1	isotig35436
2	isotig35448
1	isotig35456
1	isotig35502
1	isotig35546
4	isotig35596
2	isotig35636
2	isotig35648
1	isotig35710
1	isotig35740
1	isotig35772
1	isotig35800
1	isotig35808
1	isotig35823
1	isotig35824
1	isotig35830
1	isotig35836
1	isotig35856
1	isotig35866
1	isotig35904
1	isotig35928
1	isotig35932
2	isotig35940
1	isotig35944
1	isotig35950
2	isotig35966
1	isotig35980
1	isotig36018
3	isotig36094
2	isotig36138
1	isotig36172
1	isotig36186
1	isotig36192
3	isotig36220
1	isotig36264
1	isotig36306
2	isotig36328
1	isotig36342
1	isotig36346
1	isotig36386
2	isotig36388
1	isotig36408
1	isotig36410
1	isotig36428
2	isotig36430
1	isotig36438
1	isotig36440
1	isotig36442
1	isotig36470
2	isotig36512
1	isotig36536
1	isotig36552
1	isotig36558
1	isotig36582
1	isotig36594
1	isotig36596
1	isotig36610
1	isotig36630
3	isotig36670
1	isotig36676
1	isotig36678
1	isotig36730
2	isotig36762
4	isotig36764
1	isotig36776
1	isotig36792
1	isotig36794
2	isotig36824
1	isotig36924
1	isotig36964
1	isotig36980
2	isotig37022
1	isotig37034
2	isotig37056
1	isotig37082
1	isotig37086
1	isotig37106
1	isotig37118
1	isotig37122
1	isotig37283
1	isotig37300
1	isotig37308
1	isotig37311
1	isotig37314
1	isotig37334
1	isotig37374
1	isotig37378
1	isotig37410
2	isotig37506
1	isotig37510
1	isotig37528
1	isotig37540
1	isotig37554
1	isotig37556
1	isotig37582
1	isotig37606
1	isotig37622
1	isotig37644
1	isotig37678
4	isotig37682
1	isotig37696
1	isotig37724
1	isotig37738
1	isotig37756
1	isotig37858
1	isotig37866
2	isotig37946
1	isotig37968
1	isotig38006
1	isotig38018
1	isotig38030
1	isotig38078
1	isotig38080
4	isotig38092
1	isotig38106
2	isotig38112
1	isotig38132
2	isotig38168
1	isotig38180
2	isotig38192
1	isotig38196
1	isotig38306
1	isotig38326
3	isotig38328
1	isotig38342
1	isotig38350
2	isotig38412
1	isotig38464
1	isotig38526
1	isotig38556
1	isotig38640
1	isotig38658
1	isotig38718
2	isotig38730
1	isotig38742
1	isotig38774
1	isotig38778
1	isotig38782
1	isotig38818
2	isotig38856
2	isotig38884
2	isotig38964
2	isotig38976
1	isotig38986
2	isotig38996
1	isotig39005
2	isotig39024
1	isotig39060
1	isotig39078
1	isotig39112
4	isotig39158
1	isotig39246
1	isotig39248
4	isotig39316
1	isotig39324
2	isotig39334
1	isotig39412
1	isotig39452
1	isotig39454
1	isotig39486
1	isotig39510
2	isotig39534
2	isotig39536
1	isotig39640
1	isotig39688
1	isotig39742
1	isotig39774
1	isotig39900
1	isotig39904
1	isotig39922
1	isotig39950
2	isotig40072
1	isotig40098
1	isotig40126
2	isotig40338
1	isotig40384
1	isotig40398
1	isotig40416
2	isotig40482
1	isotig40574
1	isotig40582
1	isotig40588
1	isotig40652
3	isotig40682
1	isotig40746
1	isotig40754
1	isotig40812
1	isotig40900
1	isotig40904
1	isotig40992
1	isotig41082
1	isotig41126
1	isotig41152
1	isotig41170
1	isotig41339
1	isotig41434
1	isotig41530
1	isotig41618
1	isotig41638
1	isotig41724
2	isotig41801
1	isotig41971
2	isotig41992
2	isotig42000
1	isotig42015
1	isotig42056
1	isotig42083
2	isotig42104
1	isotig42153
1	isotig42251
1	isotig42274
1	isotig42282
1	isotig42291
1	isotig42324
1	isotig42363
1	isotig42433
2	isotig42520
1	isotig42582
1	isotig42584
5	isotig42585
1	isotig42616
1	isotig42636
1	isotig42688
2	isotig42689
1	isotig42752
1	isotig42772
2	isotig42829
1	isotig42854
2	isotig42898
1	isotig42944
1	isotig43047
2	isotig43075
1	isotig43107
2	isotig43129
1	isotig43199
1	isotig43221
2	isotig43225
3	isotig43271
1	isotig43272
1	isotig43286
1	isotig43334
1	isotig43345
1	isotig43346
1	isotig43349
1	isotig43360
2	isotig43373
1	isotig43412
1	isotig43527
4	isotig43539
1	isotig43561
1	isotig43595
1	isotig43608
1	isotig43617
1	isotig43622
1	isotig43649
1	isotig43654
2	isotig43690
1	isotig43751
1	isotig43828
1	isotig43858
1	isotig43891
1	isotig43930
2	isotig43933
2	isotig43936
2	isotig43942
1	isotig44014
4	isotig44025
1	isotig44107
1	isotig44110
2	isotig44117
2	isotig44130
1	isotig44208
1	isotig44253
1	isotig44290
1	isotig44318
1	isotig44377
1	isotig44500
1	isotig44665
1	isotig44697
1	isotig44726
1	isotig44765
1	isotig44770
1	isotig44809
4	isotig44836
1	isotig44920
1	isotig45055
1	isotig45057
1	isotig45104
1	isotig45172
1	isotig45180
1	isotig45276
2	isotig45287
2	isotig45331
1	isotig45357
1	isotig45361
1	isotig45400
1	isotig45416
1	isotig45527
1	isotig45566
1	isotig45629
2	isotig45771
1	isotig45828
2	isotig45848
1	isotig45856
1	isotig45873
1	isotig45897
1	isotig45928
1	isotig45944
1	isotig45977
3	isotig46001
1	isotig46036
1	isotig46108
1	isotig46114
1	isotig46254
1	isotig46332
1	isotig46374
2	isotig46381
2	isotig46419
1	isotig46427
1	isotig46441
2	isotig46473
1	isotig46493
1	isotig46499
1	isotig46609
1	isotig46734
1	isotig46743
3	isotig46805
1	isotig46813
1	isotig46847
2	isotig46858
2	isotig46861
1	isotig46929
1	isotig47075
1	isotig47129
1	isotig47136
1	isotig47149
1	isotig47151
1	isotig47235
1	isotig47265
3	isotig47267
1	isotig47304
1	isotig47306
1	isotig47315
1	isotig47354
2	isotig47376
1	isotig47436
3	isotig47454
3	isotig47531
1	isotig47542
1	isotig47561
2	isotig47570
1	isotig47575
1	isotig47586
1	isotig47624
1	isotig47668
1	isotig47726
1	isotig47754
1	isotig47817
1	isotig47890
1	isotig47967
1	isotig47970
1	isotig47984
1	isotig47997
1	isotig48027
3	isotig48033
1	isotig48056
1	isotig48106
2	isotig48112
1	isotig48160
1	isotig48197
1	isotig48205
2	isotig48237
1	isotig48255
1	isotig48258
1	isotig48267
1	isotig48284
1	isotig48336
1	isotig48337
2	isotig48344
1	isotig48437
1	isotig48473
1	isotig48555
3	isotig48570
2	isotig48653
2	isotig48658
1	isotig48688
2	isotig48700
3	isotig48775
1	isotig48846
1	isotig48865
1	isotig48866
1	isotig48867
2	isotig48933
3	isotig48953
1	isotig48992
1	isotig49105
2	isotig49170
1	isotig49171
3	isotig49197
1	isotig49199
1	isotig49205
3	isotig49206
1	isotig49242
2	isotig49244
1	isotig49263
1	isotig49323
1	isotig49333
3	isotig49348
1	isotig49368
3	isotig49415
1	isotig49438
1	isotig49440
2	isotig49522
1	isotig49566
2	isotig49571
3	isotig49597
1	isotig49613
3	isotig49618
1	isotig49685
2	isotig49691
1	isotig49697
1	isotig49712
2	isotig49743
1	isotig49804
2	isotig49819
1	isotig49834
1	isotig49858
2	isotig50009
2	isotig50035
2	isotig50040
2	isotig50056
2	isotig50077
1	isotig50090
1	isotig50129
1	isotig50188
1	isotig50203
1	isotig50308
1	isotig50323
1	isotig50355
1	isotig50363
1	isotig50380
2	isotig50500
2	isotig50502
2	isotig50510
1	isotig50566
2	isotig50596
3	isotig50622
2	isotig50667
1	isotig50672
1	isotig50677
2	isotig50679
1	isotig50703
1	isotig50762
3	isotig50771
1	isotig50791
2	isotig50827
1	isotig50849
1	isotig50857
2	isotig50917
1	isotig50940
1	isotig50947
1	isotig50961
1	isotig50984
1	isotig51001
1	isotig51006
1	isotig51008
1	isotig51052
1	isotig51094
1	isotig51104
1	isotig51166
2	isotig51180
1	isotig51197
1	isotig51220
2	isotig51244
2	isotig51261
1	isotig51284
2	isotig51288
1	isotig51290
1	isotig51368
2	isotig51416
2	isotig51459
1	isotig51496
1	isotig51504
1	isotig51525
1	isotig51583
2	isotig51685
1	isotig51722
1	isotig51745
1	isotig51781
1	isotig51792
2	isotig51814
1	isotig51830
2	isotig51835
2	isotig51858
1	isotig51873
3	isotig51939
1	isotig51954
1	isotig51976
1	isotig52006
1	isotig52009
1	isotig52032
2	isotig52128
2	isotig52136
3	isotig52167
1	isotig52208
1	isotig52248
1	isotig52266
1	isotig52309
1	isotig52323
1	isotig52357
2	isotig52362
1	isotig52385
1	isotig52413
1	isotig52425
2	isotig52457
3	isotig52469
2	isotig52484
1	isotig52487
4	isotig52588
3	isotig52593
3	isotig52691
3	isotig52767
1	isotig52794
1	isotig52824
1	isotig52838
1	isotig52878
1	isotig52889
5	isotig52894
1	isotig52904
1	isotig52915
1	isotig52917
1	isotig52933
1	isotig52942
2	isotig53049
1	isotig53050
3	isotig53062
2	isotig53114
1	isotig53165
1	isotig53173
1	isotig53189
1	isotig53204
1	isotig53242
1	isotig53247
1	isotig53268
1	isotig53269
1	isotig53273
2	isotig53345
1	isotig53351
1	isotig53360
1	isotig53409
3	isotig53416
1	isotig53441
1	isotig53467
1	isotig53471
1	isotig53488
3	isotig53496
1	isotig53498
1	isotig53512
1	isotig53513
1	isotig53530
1	isotig53538
1	isotig53557
1	isotig53560
1	isotig53600
1	isotig53613
2	isotig53654
1	isotig53660
1	isotig53670
1	isotig53681
1	isotig53685
2	isotig53690
1	isotig53692
1	isotig53696
1	isotig53699
1	isotig53703
1	isotig53709
1	isotig53739
2	isotig53763
1	isotig53787
1	isotig53815
2	isotig53875
1	isotig53881
2	isotig53901
1	isotig53922
1	isotig53923
1	isotig53935
1	isotig53952
1	isotig53955
2	isotig53969
1	isotig54018
4	isotig54025
1	isotig54064
1	isotig54102
1	isotig54108
1	isotig54142
1	isotig54173
1	isotig54182
2	isotig54189
1	isotig54193
2	isotig54195
1	isotig54202
1	isotig54255
1	isotig54267
2	isotig54276
1	isotig54287
1	isotig54298
1	isotig54304
2	isotig54337
1	isotig54346
1	isotig54349
1	isotig54350
1	isotig54365
2	isotig54391
1	isotig54405
1	isotig54409
1	isotig54416
1	isotig54449
2	isotig54469
1	isotig54491
1	isotig54518
3	isotig54519
1	isotig54529
1	isotig54538
1	isotig54540
1	isotig54593
1	isotig54599
1	isotig54604
1	isotig54610
1	isotig54667
1	isotig54733
1	isotig54737
1	isotig54741
1	isotig54819
1	isotig54821
1	isotig54835
1	isotig54843
1	isotig54848
1	isotig54873
1	isotig54888
1	isotig54897
1	isotig54916
1	isotig54959
1	isotig54967
1	isotig54998
1	isotig55036
2	isotig55037
1	isotig55067
1	isotig55082
1	isotig55083
2	isotig55100
1	isotig55101
1	isotig55124
1	isotig55140
1	isotig55147
1	isotig55154
1	isotig55187
4	isotig55210
1	isotig55224
2	isotig55278
1	isotig55287
3	isotig55307
1	isotig55397
1	isotig55503
1	isotig55514
3	isotig55523
1	isotig55524
2	isotig55540
1	isotig55548
1	isotig55599
1	isotig55605
1	isotig55607
1	isotig55616
1	isotig55628
1	isotig55676
1	isotig55682
1	isotig55734
1	isotig55789
1	isotig55799
1	isotig55803
1	isotig55829
1	isotig55841
2	isotig55901
1	isotig55913
1	isotig55974
1	isotig55997
1	isotig56003
2	isotig56042
1	isotig56047
1	isotig56080
1	isotig56084
1	isotig56096
1	isotig56106
3	isotig56111
2	isotig56114
1	isotig56134
2	isotig56137
1	isotig56222
1	isotig56267
1	isotig56280
1	isotig56282
5	isotig56322
4	isotig56327
1	isotig56354
1	isotig56376
1	isotig56380
1	isotig56386
1	isotig56411
3	isotig56419
1	isotig56421
1	isotig56456
2	isotig56472
1	isotig56482
1	isotig56484
1	isotig56499
1	isotig56537
2	isotig56544
2	isotig56563
1	isotig56570
1	isotig56571
1	isotig56583
1	isotig56641
1	isotig56647
2	isotig56659
1	isotig56667
1	isotig56682
3	isotig56688
1	isotig56721
1	isotig56742
1	isotig56765
1	isotig56792
1	isotig56845
1	isotig56850
1	isotig56854
1	isotig56881
1	isotig56901
1	isotig56904
2	isotig56917
1	isotig56920
1	isotig56932
1	isotig56934
1	isotig56947
1	isotig56973
1	isotig57042
1	isotig57056
1	isotig57069
1	isotig57080
1	isotig57089
2	isotig57099
1	isotig57146
1	isotig57165
1	isotig57166
1	isotig57189
1	isotig57220
1	isotig57222
3	isotig57225
1	isotig57279
1	isotig57339
4	isotig57425
2	isotig57436
1	isotig57497
2	isotig57535
2	isotig57537
1	isotig57539
1	isotig57549
1	isotig57561
1	isotig57562
1	isotig57577
1	isotig57578
1	isotig57605
1	isotig57628
1	isotig57650
2	isotig57697
1	isotig57755
1	isotig57780
1	isotig57781
2	isotig57793
3	isotig57803
1	isotig57818
1	isotig57875
1	isotig57914
3	isotig57919
3	isotig57972
2	isotig57979
2	isotig58002
2	isotig58031
2	isotig58040
1	isotig58077
1	isotig58081
2	isotig58105
1	isotig58109
1	isotig58131
1	isotig58135
1	isotig58156
2	isotig58167
2	isotig58168
2	isotig58264
1	isotig58305
1	isotig58333
3	isotig58337
4	isotig58373
1	isotig58397
2	isotig58414
1	isotig58442
1	isotig58479
1	isotig58508
1	isotig58509
2	isotig58517
1	isotig58526
1	isotig58541
1	isotig58546
2	isotig58547
1	isotig58570
1	isotig58571
1	isotig58577
1	isotig58581
1	isotig58606
1	isotig58613
1	isotig58642
2	isotig58651
1	isotig58730
3	isotig58736
1	isotig58737
4	isotig58787
2	isotig58797
2	isotig58821
1	isotig58825
3	isotig58856
2	isotig58860
1	isotig58863
1	isotig58875
1	isotig58892
1	isotig58965
1	isotig58979
1	isotig58982
1	isotig58992
1	isotig59009
1	isotig59018
2	isotig59049
4	isotig59053
1	isotig59055
3	isotig59066
2	isotig59108
1	isotig59120
2	isotig59122
2	isotig59123
1	isotig59154
1	isotig59156
1	isotig59158
1	isotig59187
1	isotig59202
1	isotig59208
1	isotig59232
1	isotig59252
1	isotig59265
2	isotig59297
1	isotig59334
1	isotig59352
1	isotig59376
2	isotig59378
1	isotig59383
1	isotig59413
3	isotig59424
3	isotig59425
1	isotig59433
1	isotig59459
2	isotig59496
1	isotig59509
1	isotig59557
1	isotig59621
2	isotig59630
2	isotig59658
1	isotig59664
1	isotig59668
1	isotig59673
1	isotig59687
1	isotig59707
1	isotig59739
1	isotig59780
1	isotig59790
1	isotig59810
1	isotig59818
1	isotig59826
2	isotig59842
1	isotig59867
1	isotig59868
1	isotig59869
1	isotig59878
1	isotig59896
1	isotig59903
1	isotig59905
1	isotig59914
1	isotig59960
1	isotig59961
1	isotig59969
1	isotig59971
2	isotig59972
1	isotig60024
1	isotig60079
1	isotig60085
1	isotig60092
3	isotig60118
6	isotig60151
2	isotig60159
1	isotig60178
1	isotig60180
1	isotig60195
1	isotig60236
1	isotig60263
1	isotig60286
2	isotig60314
2	isotig60315
1	isotig60350
2	isotig60353
1	isotig60354
1	isotig60372
1	isotig60373
1	isotig60374
1	isotig60389
1	isotig60396
2	isotig60409
1	isotig60442
1	isotig60460
2	isotig60486
1	isotig60494
1	isotig60504
1	isotig60539
1	isotig60549
2	isotig60570
1	isotig60599
2	isotig60605
1	isotig60639
1	isotig60644
1	isotig60681
2	isotig60730
1	isotig60741
1	isotig60752
1	isotig60779
1	isotig60801
2	isotig60816
1	isotig60828
1	isotig60872
1	isotig60889
1	isotig60893
1	isotig60933
1	isotig60966
1	isotig61020
1	isotig61051
1	isotig61076
1	isotig61096
1	isotig61097
2	isotig61136
1	isotig61146
2	isotig61194
2	isotig61208
1	isotig61274
1	isotig61276
3	isotig61294
1	isotig61319
1	isotig61376
1	isotig61395
1	isotig61427
1	isotig61429
1	isotig61438
1	isotig61457
2	isotig61463
1	isotig61528
1	isotig61530
2	isotig61584
1	isotig61594
1	isotig61602
3	isotig61614
1	isotig61619
1	isotig61625
1	isotig61643
1	isotig61669
1	isotig61678
2	isotig61689
1	isotig61700
3	isotig61725
3	isotig61748
1	isotig61805
1	isotig61824
1	isotig61829
1	isotig61837
1	isotig61856
2	isotig61896
3	isotig61900
1	isotig61910
2	isotig61953
3	isotig61955
1	isotig61966
1	isotig61987
1	isotig61988
2	isotig62022
1	isotig62042
1	isotig62080
1	isotig62103
1	isotig62169
1	isotig62204
1	isotig62243
1	isotig62294
1	isotig62325
1	isotig62333
1	isotig62384
3	isotig62463
1	isotig62467
1	isotig62479
2	isotig62493
1	isotig62547
1	isotig62644
1	isotig62712
1	isotig62782
1	isotig62787
1	isotig62819
1	isotig62841
1	isotig62845
1	isotig62865
1	isotig62879
2	isotig62888
1	isotig62948
1	isotig62960
1	isotig62974
1	isotig62995
1	isotig63093
1	isotig63105
1	isotig63124
1	isotig63187
1	isotig63271
1	isotig63293
2	isotig63329
1	isotig63331
1	isotig63353
2	isotig63355
1	isotig63380
1	isotig63390
2	isotig63399
1	isotig63416
1	isotig63426
1	isotig63437
1	isotig63449
1	isotig63481
1	isotig63528
1	isotig63590
1	isotig63620
1	isotig63630
1	isotig63636
1	isotig63658
1	isotig63663
1	isotig63729
1	isotig63735
1	isotig63744
1	isotig63747
1	isotig63783
1	isotig63860
1	isotig63861
1	isotig63877
1	isotig63914
1	isotig63932
1	isotig63957
1	isotig63996
1	isotig64022
1	isotig64030
2	isotig64034
1	isotig64078
1	isotig64101
1	isotig64174
1	isotig64265
1	isotig64267
1	isotig64310
1	isotig64324
1	isotig64346
1	isotig64371
1	isotig64407
1	isotig64440
1	isotig64523
1	isotig64532
2	isotig64552
2	isotig64558
1	isotig64561
1	isotig64563
2	isotig64612
1	isotig64613
1	isotig64615
1	isotig64648
1	isotig64754
1	isotig64780
1	isotig64827
1	isotig64843
1	isotig64844
1	isotig64888
2	isotig64908
1	isotig64919
1	isotig64973
2	isotig64976
1	isotig65011
1	isotig65035
2	isotig65059
1	isotig65089
1	isotig65160
3	isotig65222
1	isotig65235
1	isotig65239
1	isotig65272
1	isotig65299
1	isotig65306
1	isotig65328
1	isotig65379
1	isotig65418
1	isotig65442
1	isotig65507
2	isotig65545
1	isotig65604
1	isotig65625
1	isotig65645
1	isotig65669
1	isotig65674
2	isotig65724
1	isotig65750
1	isotig65757
1	isotig65786
4	isotig65796
1	isotig65806
1	isotig65829
3	isotig65876
3	isotig65884
1	isotig65919
1	isotig65947
1	isotig65978
1	isotig66032
1	isotig66073
1	isotig66111
1	isotig66123
1	isotig66138
1	isotig66147
1	isotig66186
1	isotig66250
1	isotig66251
1	isotig66268
1	isotig66283
2	isotig66299
1	isotig66339
1	isotig66385
1	isotig66456
1	isotig66472
2	isotig66490
1	isotig66527
1	isotig66553
1	isotig66559
1	isotig66667
1	isotig66681
1	isotig66733
1	isotig66769
2	isotig66797
1	isotig66806
1	isotig66807
1	isotig66841
1	isotig66922
1	isotig66946
1	isotig66981
1	isotig66994
1	isotig66999
1	isotig67051
1	isotig67074
1	isotig67079
1	isotig67127
1	isotig67150
3	isotig67153
1	isotig67158
1	isotig67178
1	isotig67261
1	isotig67270
1	isotig67334
1	isotig67383
1	isotig67384
1	isotig67394
2	isotig67396
1	isotig67478
1	isotig67482
1	isotig67530
1	isotig67541
1	isotig67569
2	isotig67590
1	isotig67594
1	isotig67596
1	isotig67599
1	isotig67629
1	isotig67630
1	isotig67638
1	isotig67649
3	isotig67667
1	isotig67678
1	isotig67682
1	isotig67774
3	isotig67797
2	isotig67852
1	isotig67866
1	isotig67878
3	isotig67886
1	isotig67894
1	isotig67932
1	isotig67950
1	isotig67956
1	isotig67961
3	isotig67964
1	isotig68023
1	isotig68039
1	isotig68089
2	isotig68119
1	isotig68187
1	isotig68194
2	isotig68231
2	isotig68284
2	isotig68293
2	isotig68299
1	isotig68310
1	isotig68346
3	isotig68370
2	isotig68381
2	isotig68400
2	isotig68474
1	isotig68488
1	isotig68523
1	isotig68576
1	isotig68581
2	isotig68589
1	isotig68633
1	isotig68688
1	isotig68755
1	isotig68785
1	isotig68803
1	isotig68805
1	isotig68834
1	isotig68848
2	isotig68855
2	isotig68859
1	isotig68883
1	isotig68890
1	isotig68896
2	isotig68946
1	isotig68973
1	isotig69004
1	isotig69095
1	isotig69123
1	isotig69174
3	isotig69187
1	isotig69214
2	isotig69246
1	isotig69269
1	isotig69279
1	isotig69338
1	isotig69369
1	isotig69380
1	isotig69394
1	isotig69409
1	isotig69432
1	isotig69442
1	isotig69446
1	isotig69511
1	isotig69611
1	isotig69631
1	isotig69706
1	isotig69780
1	isotig69790
1	isotig69801
1	isotig69810
1	isotig69921
1	isotig69925
2	isotig69953
1	isotig69960
1	isotig69976
1	isotig70010
1	isotig70053
1	isotig70091
1	isotig70096
1	isotig70116
1	isotig70141
1	isotig70165
1	isotig70174
1	isotig70244
1	isotig70258
1	isotig70267
2	isotig70271
1	isotig70277
1	isotig70285
1	isotig70319
2	isotig70322
1	isotig70351
1	isotig70411
1	isotig70495
1	isotig70557
2	isotig70563
1	isotig70589
1	isotig70612
3	isotig70636
1	isotig70671
2	isotig70687
1	isotig70722
1	isotig70734
1	isotig70810
2	isotig70821
1	isotig70831
2	isotig70842
2	isotig70867
1	isotig70889
1	isotig70925
1	isotig70926
1	isotig71002
1	isotig71010
2	isotig71016
1	isotig71017
1	isotig71035
1	isotig71056
1	isotig71102
1	isotig71120
1	isotig71152
1	isotig71168
2	isotig71177
2	isotig71185
1	isotig71289
1	isotig71351
1	isotig71411
1	isotig71418
1	isotig71423
1	isotig71444
1	isotig71457
1	isotig71483
1	isotig71517
1	isotig71535
1	isotig71639
1	isotig71644
1	isotig71665
1	isotig71667
1	isotig71671
1	isotig71673
1	isotig71681
1	isotig71777
2	isotig71782
1	isotig71812
1	isotig71827
1	isotig71843
1	isotig71863
2	isotig71890
2	isotig71902
1	isotig71909
3	isotig71956
1	isotig72021
1	isotig72031
2	isotig72034
1	isotig72100
1	isotig72129
2	isotig72140
2	isotig72154
1	isotig72166
1	isotig72168
1	isotig72174
1	isotig72188
1	isotig72284
1	isotig72288
2	isotig72314
1	isotig72377
1	isotig72381
1	isotig72449
1	isotig72460
1	isotig72471
1	isotig72480
1	isotig72510
1	isotig72530
1	isotig72619
1	isotig72652
1	isotig72710
1	isotig72716
1	isotig72720
2	isotig72752
1	isotig72762
1	isotig72783
1	isotig72790
2	isotig72817
1	isotig72820
1	isotig72836
2	isotig72844
1	isotig72884
1	isotig72926
1	isotig72944
2	isotig72949
1	isotig72974
1	isotig72976
1	isotig72985
2	isotig72991
1	isotig73011
1	isotig73065
1	isotig73075
1	isotig73101
1	isotig73114
2	isotig73118
1	isotig73153
2	isotig73157
2	isotig73191
1	isotig73206
2	isotig73230
1	isotig73239
1	isotig73311
1	isotig73329
1	isotig73355
1	isotig73368
1	isotig73389
1	isotig73410
1	isotig73414
2	isotig73443
1	isotig73445
1	isotig73495
1	isotig73567
1	isotig73641
1	isotig73646
1	isotig73657
1	isotig73682
1	isotig73683
1	isotig73717
1	isotig73720
1	isotig73754
1	isotig73775
1	isotig73828
1	isotig73862
1	isotig73886
1	isotig73958
1	isotig73984
1	isotig74007
1	isotig74129
2	isotig74131
1	isotig74143
1	isotig74174
1	isotig74180
1	isotig74213
1	isotig74279
1	isotig74285
1	isotig74307
1	isotig74323
1	isotig74344
1	isotig74347
1	isotig74461
2	isotig74470
1	isotig74479
1	isotig74583
1	isotig74636
1	isotig74644
2	isotig74711
1	isotig74724
1	isotig74763
2	isotig74772
1	isotig74783
1	isotig74788
1	isotig74857
1	isotig74871
1	isotig74966
1	isotig75084
1	isotig75085
1	isotig75089
2	isotig75132
1	isotig75149
1	isotig75163
1	isotig75175
2	isotig75178
2	isotig75230
1	isotig75236
2	isotig75260
1	isotig75276
1	isotig75286
1	isotig75322
1	isotig75354
1	isotig75356
1	isotig75360
1	isotig75375
1	isotig75390
1	isotig75600
1	isotig75609
2	isotig75630
1	isotig75661
1	isotig75701
1	isotig75711
1	isotig75717
1	isotig75768
1	isotig75814
1	isotig75880
1	isotig75892
1	isotig75930
1	isotig75933
1	isotig75974
1	isotig75983
1	isotig76016
1	isotig76104
3	isotig76128
1	isotig76139
1	isotig76160
1	isotig76169
1	isotig76180
2	isotig76202
1	isotig76213
1	isotig76220
1	isotig76226
2	isotig76283
1	isotig76290
2	isotig76310
1	isotig76312
2	isotig76328
1	isotig76336
1	isotig76343
2	isotig76353
1	isotig76355
1	isotig76359
1	isotig76394
1	isotig76477
1	isotig76498
1	isotig76501
1	isotig76520
1	isotig76524
1	isotig76554
1	isotig76557
1	isotig76593
1	isotig76627
1	isotig76644
1	isotig76827
1	isotig76841
1	isotig76865
1	isotig76910
1	isotig76911
1	isotig76953
1	isotig76994
1	isotig77029
1	isotig77045
1	isotig77101
1	isotig77152
1	isotig77156
1	isotig77172
2	isotig77206
1	isotig77244
1	isotig77278
3	isotig77352
1	isotig77370
2	isotig77376
1	isotig77407
1	isotig77428
1	isotig77443
2	isotig77533
1	isotig77554
1	isotig77632
1	isotig77679
1	isotig77686
1	isotig77891
1	isotig77917
1	isotig77956
1	isotig77958
1	isotig77990
3	isotig78013
1	isotig78105
1	isotig78108
1	isotig78114
1	isotig78139
1	isotig78193
1	isotig78278
2	isotig78354
1	isotig78427
1	isotig78473
1	isotig78532
2	isotig78552
1	isotig78561
1	isotig78575
1	isotig78595
2	isotig78674
1	isotig78675
1	isotig78682
1	isotig78709
1	isotig78725
1	isotig78739
1	isotig78764
1	isotig78766
2	isotig78838
1	isotig78848
1	isotig78878
2	isotig78903
1	isotig78998
1	isotig79047
1	isotig79078
2	isotig79165
1	isotig79168
1	isotig79238
2	isotig79311
1	isotig79371
1	isotig79445
1	isotig79474
1	isotig79548
2	isotig79612
1	isotig79723
4	isotig79731
3	isotig79751
1	isotig79765
2	isotig79792
1	isotig79801
1	isotig79898
1	isotig79905
1	isotig79910
1	isotig79952
1	isotig80027
2	isotig80062
1	isotig80073
1	isotig80077
1	isotig80086
1	isotig80110
1	isotig80124
1	isotig80167
1	isotig80180
2	isotig80209
1	isotig80211
1	isotig80270
2	isotig80274
1	isotig80291
1	isotig80311
1	isotig80318
1	isotig80350
1	isotig80360
1	isotig80364
1	isotig80377
1	isotig80449
1	isotig80541
1	isotig80545
1	isotig80592
1	isotig80633
1	isotig80649
1	isotig80664
1	isotig80665
1	isotig80682
1	isotig80709
2	isotig80730
1	isotig80747
1	isotig80772
1	isotig80776
1	isotig80785
2	isotig80786
1	isotig80791
1	isotig80826
1	isotig80938
1	isotig80951
1	isotig80981
1	isotig81003
1	isotig81008
1	isotig81021
2	isotig81067
1	isotig81095
2	isotig81146
1	isotig81162
2	isotig81171
1	isotig81218
2	isotig81294
1	isotig81362
2	isotig81374
1	isotig81384
1	isotig81386
1	isotig81428
1	isotig81522
1	isotig81601
1	isotig81630
5	isotig81697
1	isotig81714
1	isotig81733
1	isotig81740
1	isotig81784
1	isotig81846
2	isotig81875
1	isotig81915
1	isotig81970
1	isotig81978
1	isotig82038
3	isotig82048
1	isotig82074
1	isotig82088
1	isotig82123
1	isotig82178
1	isotig82223
1	isotig82233
1	isotig82265
1	isotig82278
1	isotig82316
1	isotig82357
1	isotig82366
1	isotig82411
1	isotig82477
2	isotig82514
1	isotig82550
1	isotig82555
1	isotig82623
1	isotig82659
1	isotig82685
1	isotig82699
1	isotig82706
1	isotig82748
1	isotig82764
1	isotig82817
1	isotig82824
1	isotig82827
2	isotig82854
1	isotig82935
2	isotig82940
1	isotig82992
1	isotig83026
1	isotig83033
1	isotig83037
1	isotig83068
1	isotig83097
1	isotig83104
2	isotig83193
1	isotig83230
1	isotig83270
1	isotig83294
1	isotig83411
1	isotig83477
1	isotig83480
3	isotig83488
1	isotig83499
1	isotig83519
1	isotig83554
3	isotig83595
2	isotig83602
1	isotig83605
1	isotig83623
1	isotig83737
1	isotig83772
1	isotig83887
1	isotig84001
1	isotig84011
2	isotig84018
1	isotig84039
1	isotig84125
1	isotig84169
1	isotig84174
1	isotig84241
1	isotig84243
1	isotig84261
1	isotig84358
3	isotig84406
1	isotig84543
1	isotig84551
1	isotig84570
1	isotig84589
2	isotig84598
1	isotig84601
1	isotig84632
1	isotig84675
1	isotig84678
1	isotig84694
1	isotig84699
1	isotig84730
1	isotig84757
1	isotig84772
1	isotig84789
1	isotig84882
1	isotig84932
1	isotig84967
1	isotig85024
1	isotig85032
1	isotig85067
1	isotig85083
1	isotig85124
1	isotig85160
1	isotig85228
1	isotig85332
2	isotig85350
1	isotig85359
2	isotig85374
1	isotig85383
2	isotig85394
1	isotig85438
2	isotig85451
1	isotig85452
2	isotig85533
1	isotig85636
1	isotig85693
1	isotig85704
2	isotig85711
1	isotig85757
1	isotig85800
1	isotig85946
1	isotig85998
1	isotig86201
1	isotig86208
1	isotig86235
1	isotig86238
1	isotig86309
2	isotig86327
1	isotig86375
1	isotig86412
1	isotig86448
1	isotig86487
1	isotig86530
3	isotig86693
1	isotig86697
2	isotig86765
1	isotig86779
1	isotig86806
1	isotig86845
1	isotig86857
1	isotig86867
1	isotig86910
2	isotig86919
1	isotig86926
1	isotig87029
1	isotig87126
1	isotig87186
1	isotig87376
1	isotig87432
1	isotig87512
1	isotig87538
1	isotig87676
3	isotig87680
1	isotig87707
1	isotig87770
2	isotig87831
1	isotig87966
1	isotig87972
2	isotig88072
1	isotig88110
1	isotig88136
2	isotig88158
1	isotig88181
1	isotig88293
2	isotig88346
1	isotig88364
1	isotig88441
1	isotig88531
1	isotig88533
1	isotig88548
1	isotig88630
1	isotig88638
2	isotig88653
1	isotig88676
1	isotig88735
1	isotig88761
2	isotig88814
1	isotig88877
1	isotig88886
1	isotig88976
1	isotig88978
2	isotig88981
1	isotig88994
1	isotig89001
1	isotig89056
1	isotig89063
1	isotig89068
1	isotig89394
1	isotig89407
1	isotig89421
1	isotig89608
1	isotig89631
1	isotig89649
1	isotig89659
1	isotig89739
1	isotig89756
1	isotig89806
1	isotig89895
1	isotig89929
1	isotig89950
1	isotig89981
1	isotig90051
1	isotig90075
1	isotig90088
1	isotig90288
4	isotig90331
1	isotig90362
1	isotig90524
1	isotig90545
1	isotig90583
1	isotig90633
1	isotig90642
1	isotig90707
1	isotig90790
2	isotig90808
1	isotig90872
1	isotig90879
1	isotig90970
1	isotig91057
1	isotig91101
1	isotig91139
1	isotig91332
1	isotig91336
1	isotig91369
1	isotig91511
1	isotig91517
1	isotig91689
1	isotig91713
4	isotig91765
1	isotig91780
1	isotig91791
1	isotig91823
2	isotig91855
1	isotig91870
1	isotig91876
1	isotig92027
2	isotig92037
1	isotig92077
1	isotig92197
1	isotig92222
1	isotig92285
2	isotig92307
1	isotig92311
1	isotig92343
1	isotig92416
1	isotig92535
2	isotig92567
1	isotig92590
2	isotig92605
1	isotig92704
1	isotig92788
1	isotig92831
1	isotig92904
2	isotig92922
1	isotig92926
1	isotig92995
2	isotig93029
1	isotig93045
1	isotig93080
1	isotig93166
1	isotig93273
2	isotig93285
1	isotig93311
2	isotig93384
1	isotig93637
1	isotig93693
1	isotig93741
1	isotig93771
1	isotig93805
1	isotig93814
1	isotig93946
1	isotig93996
1	isotig94006
1	isotig94014
1	isotig94019
1	isotig94055
1	isotig94154
1	isotig94288
2	isotig94311
1	isotig94316
1	isotig94331
2	isotig94342
1	isotig94344
1	isotig94368
1	isotig94374
1	isotig94514
1	isotig94538
1	isotig94545
2	isotig94586
1	isotig94618
1	isotig94669
1	isotig94696
1	isotig94741
2	isotig94787
1	isotig94807
1	isotig94874
1	isotig94913
1	isotig95031
4	isotig95047
1	isotig95052
1	isotig95319
1	isotig95328
1	isotig95421
1	isotig95439
1	isotig95445
1	isotig95562
1	isotig95606
1	isotig95750
1	isotig95852
1	isotig95922
1	isotig96052
1	isotig96080
1	isotig96329
1	isotig96387
1	isotig96535
1	isotig96559
2	isotig96662
1	isotig96684
1	isotig96700
1	isotig96711
1	isotig96808
1	isotig96810
1	isotig96814
1	isotig96830
1	isotig96875
1	isotig96959
1	isotig96988
1	isotig97045
2	isotig97063
1	isotig97077
1	isotig97129
1	isotig97146
1	isotig97156
1	isotig97193
1	isotig97226
1	isotig97286
1	isotig97298
1	isotig97305
1	isotig97440
1	isotig97468
1	isotig97654
1	isotig97730
1	isotig97733
1	isotig97802
1	isotig97851
1	isotig97932
1	isotig97947
1	isotig98295
1	isotig98337
1	isotig98393
1	isotig98410
1	isotig98517
1	isotig98534
1	isotig98567
1	isotig98659
1	isotig98721
1	isotig98809
1	isotig98821
1	isotig98826
1	isotig98864
1	isotig99022
1	isotig99048
1	isotig99164
2	isotig99255
1	isotig99266
1	isotig99288
1	isotig99295
1	isotig99351
1	isotig99526
2	isotig99732
1	isotig99754
1	isotig99839
3	isotig99877
1	isotig99964
1	isotig99974
1	isotig99997
2	unigene10
1	unigene10090
2	unigene10159
1	unigene10420
2	unigene10447
1	unigene10479
2	unigene10693
1	unigene10778
1	unigene1093
3	unigene110
1	unigene11123
1	unigene11221
1	unigene1135
1	unigene11478
1	unigene11559
1	unigene11745
1	unigene11752
2	unigene11777
1	unigene11827
1	unigene1225
1	unigene1228
1	unigene12339
1	unigene12477
1	unigene12481
1	unigene12483
1	unigene1251
1	unigene12713
3	unigene12882
1	unigene12897
1	unigene12898
5	unigene1304
2	unigene13084
1	unigene13094
3	unigene1312
1	unigene13252
1	unigene13282
1	unigene1329
1	unigene13370
3	unigene13444
1	unigene1360
2	unigene13631
1	unigene13667
1	unigene14595
1	unigene15076
1	unigene15195
2	unigene15229
1	unigene1525
1	unigene15282
1	unigene15650
1	unigene15920
1	unigene15931
1	unigene15985
2	unigene16129
3	unigene16261
1	unigene16418
2	unigene1653
1	unigene16780
3	unigene17
1	unigene17054
2	unigene17135
1	unigene17151
1	unigene17225
1	unigene17312
1	unigene17340
1	unigene17348
1	unigene17423
1	unigene17433
1	unigene17437
1	unigene17557
1	unigene17689
1	unigene17870
2	unigene17917
2	unigene18
2	unigene18068
1	unigene18128
1	unigene1822
1	unigene18240
1	unigene18272
1	unigene1858
1	unigene18607
1	unigene18654
1	unigene18690
1	unigene18794
1	unigene18864
3	unigene18924
6	unigene19
1	unigene19031
1	unigene19204
1	unigene19274
1	unigene19316
1	unigene19341
1	unigene19388
1	unigene194
2	unigene19440
1	unigene19787
1	unigene200
1	unigene20078
2	unigene20143
1	unigene20168
1	unigene20185
1	unigene204
1	unigene2042
2	unigene20610
1	unigene20682
1	unigene20901
2	unigene20904
2	unigene20928
2	unigene21160
1	unigene21427
1	unigene2143
1	unigene21447
2	unigene21536
2	unigene21605
1	unigene21680
1	unigene21688
1	unigene21690
1	unigene21714
1	unigene2181
2	unigene22
1	unigene22236
2	unigene22257
1	unigene2238
1	unigene22383
1	unigene2262
3	unigene22643
1	unigene22786
2	unigene22854
1	unigene23038
1	unigene23354
1	unigene23530
2	unigene23790
1	unigene24049
4	unigene2407
1	unigene24342
1	unigene24652
1	unigene24948
1	unigene25016
1	unigene2503
1	unigene25051
2	unigene2529
1	unigene25556
1	unigene26043
1	unigene2657
1	unigene26650
1	unigene26689
1	unigene26859
1	unigene27103
1	unigene2721
1	unigene27647
2	unigene2772
1	unigene27749
1	unigene2781
2	unigene27853
4	unigene27909
1	unigene27967
1	unigene28173
1	unigene2826
1	unigene28311
2	unigene28425
1	unigene29164
1	unigene29332
1	unigene295
1	unigene29574
1	unigene29876
1	unigene29912
1	unigene3
1	unigene30091
1	unigene30222
1	unigene30231
2	unigene30336
1	unigene30350
1	unigene30419
1	unigene3042
1	unigene30494
2	unigene3120
1	unigene3132
3	unigene31478
1	unigene3161
1	unigene31698
1	unigene31982
2	unigene32018
1	unigene32179
2	unigene32415
1	unigene32431
1	unigene3250
1	unigene32548
1	unigene32696
1	unigene32817
1	unigene3284
1	unigene33
5	unigene33402
1	unigene33428
2	unigene33479
1	unigene33572
1	unigene33711
1	unigene33746
5	unigene33859
2	unigene33894
1	unigene33925
1	unigene3393
1	unigene33934
2	unigene33983
1	unigene34038
1	unigene34066
2	unigene34116
1	unigene34184
1	unigene3420
1	unigene34241
1	unigene34302
1	unigene34362
1	unigene34371
1	unigene34531
1	unigene34561
1	unigene34610
1	unigene34669
2	unigene34695
1	unigene34948
1	unigene35131
2	unigene35342
1	unigene35593
1	unigene35660
1	unigene36104
1	unigene36327
1	unigene3635
1	unigene36361
1	unigene36392
1	unigene3642
1	unigene36469
2	unigene36563
1	unigene36854
2	unigene36898
1	unigene36952
2	unigene37
1	unigene3704
1	unigene37143
2	unigene37541
1	unigene37701
1	unigene37823
1	unigene37938
1	unigene38
1	unigene3805
2	unigene38072
1	unigene38080
2	unigene38096
1	unigene38099
1	unigene38102
3	unigene38104
1	unigene38106
1	unigene38125
3	unigene38126
4	unigene38132
1	unigene38134
1	unigene38137
1	unigene38139
1	unigene3814
1	unigene38142
2	unigene38145
2	unigene38165
1	unigene38167
1	unigene38169
1	unigene38171
2	unigene38172
5	unigene38174
2	unigene38179
1	unigene38189
2	unigene38206
2	unigene38207
2	unigene38214
2	unigene38234
1	unigene3824
2	unigene38241
1	unigene38252
1	unigene38253
1	unigene38264
2	unigene38295
1	unigene38297
2	unigene38309
3	unigene38325
2	unigene38327
1	unigene38329
1	unigene38337
1	unigene38345
2	unigene38350
2	unigene38366
1	unigene38383
3	unigene38386
2	unigene38390
1	unigene38396
1	unigene38397
2	unigene38405
1	unigene38430
1	unigene38436
1	unigene38443
1	unigene38454
1	unigene38455
2	unigene38463
1	unigene38482
1	unigene38483
1	unigene38486
1	unigene38487
6	unigene38499
2	unigene38506
1	unigene38507
2	unigene38509
2	unigene38525
2	unigene38527
3	unigene38530
1	unigene38531
1	unigene38539
1	unigene38540
1	unigene38568
1	unigene38569
2	unigene38570
1	unigene38573
1	unigene38574
3	unigene38587
2	unigene38592
1	unigene38596
1	unigene38608
2	unigene38612
5	unigene38613
6	unigene38616
1	unigene38619
1	unigene38642
1	unigene38644
1	unigene38659
1	unigene38670
1	unigene38710
1	unigene38724
1	unigene38729
2	unigene38736
2	unigene38745
2	unigene38795
1	unigene38812
1	unigene38830
1	unigene38846
2	unigene38919
1	unigene39007
1	unigene39026
1	unigene39033
1	unigene39048
1	unigene39064
1	unigene39100
1	unigene39147
2	unigene39180
1	unigene39267
1	unigene39379
2	unigene39693
1	unigene4
2	unigene40
1	unigene40017
2	unigene40298
1	unigene40307
1	unigene404
1	unigene40481
2	unigene40492
1	unigene40503
2	unigene40512
1	unigene40513
5	unigene40558
1	unigene40577
3	unigene40602
7	unigene40607
2	unigene40608
1	unigene40613
1	unigene4062
1	unigene40647
1	unigene40683
1	unigene40752
1	unigene40788
1	unigene40808
2	unigene40833
1	unigene4086
1	unigene40943
1	unigene41
1	unigene41266
1	unigene41405
1	unigene415
1	unigene41838
3	unigene42224
1	unigene42232
1	unigene4225
1	unigene42265
2	unigene42288
1	unigene42299
2	unigene42326
1	unigene42329
1	unigene42341
1	unigene42375
1	unigene42384
2	unigene42438
1	unigene42468
2	unigene42474
1	unigene42487
1	unigene425
1	unigene42566
1	unigene42571
2	unigene42575
1	unigene42681
2	unigene42717
2	unigene42888
1	unigene42925
1	unigene43623
1	unigene43697
1	unigene43760
2	unigene43876
1	unigene44016
1	unigene44018
1	unigene44025
4	unigene44066
1	unigene44078
1	unigene44086
2	unigene44107
1	unigene44126
1	unigene44155
1	unigene44198
1	unigene44205
1	unigene44286
2	unigene44354
1	unigene44454
1	unigene44467
1	unigene44478
1	unigene44723
1	unigene44782
1	unigene44824
1	unigene44877
3	unigene4490
2	unigene45
1	unigene45055
1	unigene4509
1	unigene45101
1	unigene45173
1	unigene45201
1	unigene45425
1	unigene45511
1	unigene45534
2	unigene45915
1	unigene45919
1	unigene45930
1	unigene45997
1	unigene46
1	unigene46076
1	unigene46090
1	unigene46099
1	unigene46117
1	unigene46149
1	unigene46348
1	unigene46393
1	unigene46538
1	unigene46640
2	unigene46855
1	unigene47086
2	unigene47311
1	unigene47344
1	unigene47400
1	unigene47701
1	unigene47704
1	unigene47705
2	unigene47765
1	unigene47774
1	unigene47780
1	unigene47787
1	unigene47873
1	unigene47879
2	unigene47891
1	unigene47996
1	unigene48028
1	unigene48069
3	unigene48103
1	unigene48136
1	unigene48196
1	unigene48229
1	unigene48233
1	unigene48877
1	unigene49035
1	unigene49366
1	unigene49395
1	unigene49455
1	unigene49499
4	unigene49512
2	unigene49529
1	unigene49544
1	unigene49556
2	unigene49567
1	unigene49642
1	unigene49664
1	unigene49670
1	unigene49687
1	unigene49706
1	unigene49727
2	unigene49728
1	unigene49830
1	unigene4991
1	unigene49995
1	unigene50056
1	unigene50142
1	unigene50267
1	unigene5054
1	unigene5089
1	unigene5090
1	unigene51
1	unigene51579
1	unigene51729
1	unigene52019
1	unigene52285
1	unigene52327
2	unigene5274
1	unigene53
1	unigene53026
1	unigene5304
1	unigene53204
2	unigene533
1	unigene53313
1	unigene53342
1	unigene53376
1	unigene5339
1	unigene53523
1	unigene53588
1	unigene53630
1	unigene53647
1	unigene53703
1	unigene53814
1	unigene53859
1	unigene53893
1	unigene54015
1	unigene54260
1	unigene54444
1	unigene54993
1	unigene55
1	unigene55300
1	unigene55349
1	unigene55432
2	unigene55474
2	unigene55502
1	unigene55605
1	unigene55650
1	unigene55681
1	unigene55711
1	unigene55925
1	unigene5619
1	unigene56443
1	unigene56488
1	unigene56544
1	unigene5672
1	unigene56724
1	unigene56735
1	unigene56742
1	unigene56833
1	unigene56898
1	unigene56924
3	unigene57
1	unigene57010
2	unigene57144
1	unigene57490
1	unigene57874
1	unigene58
1	unigene58139
1	unigene58210
2	unigene58247
1	unigene58312
1	unigene58367
1	unigene58448
1	unigene58472
1	unigene58526
1	unigene58627
1	unigene58690
3	unigene5893
2	unigene59
1	unigene59205
1	unigene59213
2	unigene59318
2	unigene59476
1	unigene59675
2	unigene5974
3	unigene5990
1	unigene59998
1	unigene60067
1	unigene60275
1	unigene60294
1	unigene60492
1	unigene60614
1	unigene60658
1	unigene6096
1	unigene61222
1	unigene6131
1	unigene6138
1	unigene61501
1	unigene6156
1	unigene61570
1	unigene61591
1	unigene61704
1	unigene61726
1	unigene61783
1	unigene61923
1	unigene61982
1	unigene62008
1	unigene62187
1	unigene62246
1	unigene62266
5	unigene6230
1	unigene62329
2	unigene62438
1	unigene62606
2	unigene6276
1	unigene62801
1	unigene62959
1	unigene63047
1	unigene6356
1	unigene64034
1	unigene64346
1	unigene64613
1	unigene65047
1	unigene6568
1	unigene6598
1	unigene65994
1	unigene66047
1	unigene66128
1	unigene66137
1	unigene66163
1	unigene66165
1	unigene66177
1	unigene66250
1	unigene6647
1	unigene66522
1	unigene66547
1	unigene66674
1	unigene66687
1	unigene66728
1	unigene66792
1	unigene66883
1	unigene66923
1	unigene66929
1	unigene66989
2	unigene67
1	unigene67245
4	unigene67339
1	unigene6747
1	unigene67967
2	unigene67977
1	unigene67990
1	unigene68099
1	unigene68192
1	unigene68401
1	unigene6845
1	unigene68471
1	unigene68563
1	unigene68615
1	unigene68712
1	unigene69017
1	unigene69116
1	unigene69344
1	unigene6939
1	unigene6943
1	unigene6969
1	unigene69839
1	unigene69866
1	unigene69890
1	unigene69904
1	unigene69906
1	unigene7
1	unigene70170
1	unigene70248
1	unigene70444
1	unigene7048
1	unigene70532
1	unigene70581
1	unigene70659
1	unigene70781
1	unigene70831
1	unigene70856
1	unigene70899
1	unigene71068
1	unigene71247
1	unigene713
1	unigene71490
1	unigene71519
1	unigene71711
1	unigene7174
1	unigene71772
1	unigene71928
1	unigene7221
1	unigene72424
1	unigene72511
1	unigene7275
1	unigene73
3	unigene7368
1	unigene73777
1	unigene74235
1	unigene74378
1	unigene74540
1	unigene74642
1	unigene74684
1	unigene74915
1	unigene75782
1	unigene75798
1	unigene75817
1	unigene75899
1	unigene76347
1	unigene76712
1	unigene76931
1	unigene77042
1	unigene77212
1	unigene787
1	unigene79021
1	unigene7954
1	unigene81322
1	unigene81561
1	unigene81692
2	unigene81769
1	unigene81813
1	unigene81994
1	unigene82093
1	unigene82120
1	unigene82162
2	unigene82192
1	unigene82287
1	unigene82312
1	unigene82362
1	unigene82372
2	unigene82446
2	unigene82467
3	unigene8248
1	unigene82562
1	unigene82663
1	unigene82968
1	unigene83079
1	unigene83134
1	unigene83135
1	unigene83184
1	unigene83250
1	unigene83293
1	unigene83332
1	unigene8335
1	unigene83409
1	unigene83426
1	unigene8352
1	unigene83559
1	unigene83589
1	unigene83623
1	unigene83719
1	unigene83743
1	unigene83840
1	unigene83936
2	unigene83981
1	unigene84084
1	unigene84088
1	unigene84091
1	unigene84111
1	unigene84124
1	unigene84159
2	unigene84174
1	unigene84242
1	unigene84248
1	unigene84266
1	unigene84305
1	unigene84323
3	unigene84329
2	unigene84340
1	unigene84374
1	unigene84396
1	unigene84402
1	unigene84403
2	unigene84418
1	unigene84419
1	unigene84453
1	unigene84469
1	unigene84498
1	unigene84515
1	unigene84542
1	unigene84731
1	unigene84794
1	unigene84855
3	unigene85047
1	unigene85069
1	unigene85148
1	unigene85203
1	unigene85281
1	unigene85326
1	unigene85709
1	unigene8659
1	unigene8715
2	unigene8731
2	unigene87400
1	unigene87442
6	unigene8836
1	unigene8947
1	unigene9054
1	unigene9081
1	unigene9110
1	unigene924
1	unigene941
1	unigene9631
```
