## Supplementary Material 3 - Gene Ontology (GO) enrichment analysis (Metascape) for "Epigenetic memory of temperature sensed during somatic embryo maturation in 2-year-old maritime pine trees": Galaxy467-[Count_on_data_271].tabular

```
3	contig01540
1	contig02654
1	contig03389
2	contig03682
1	contig04118
1	isotig00668
3	isotig00718
1	isotig00931
1	isotig00984
1	isotig01020
1	isotig01047
2	isotig01611
2	isotig02236
1	isotig02368
2	isotig02420
2	isotig02752
1	isotig03036
3	isotig03071
1	isotig03532
1	isotig03562
1	isotig03932
1	isotig03979
1	isotig04154
2	isotig04207
2	isotig04217
3	isotig04297
1	isotig04547
1	isotig04647
1	isotig04865
1	isotig04881
5	isotig05033
1	isotig05406
4	isotig05501
2	isotig05517
3	isotig05623
1	isotig05647
1	isotig05662
1	isotig05898
2	isotig05938
2	isotig05994
1	isotig06155
1	isotig06212
3	isotig06225
2	isotig06262
2	isotig06317
1	isotig06328
2	isotig06368
1	isotig06378
2	isotig06398
4	isotig06819
2	isotig07168
1	isotig07472
2	isotig07515
1	isotig07527
1	isotig07559
2	isotig07686
1	isotig08006
2	isotig08321
1	isotig08374
1	isotig08383
4	isotig08448
1	isotig08464
1	isotig08672
1	isotig08685
4	isotig09028
1	isotig09083
2	isotig09106
1	isotig09147
4	isotig09175
1	isotig09245
1	isotig09254
1	isotig09299
1	isotig09333
2	isotig09366
1	isotig09427
2	isotig09496
2	isotig09523
1	isotig09566
2	isotig09573
2	isotig09730
1	isotig09874
1	isotig09968
1	isotig100065
1	isotig100130
2	isotig10016
1	isotig100165
1	isotig100183
1	isotig100238
1	isotig100268
1	isotig100302
1	isotig100311
1	isotig100336
2	isotig100390
1	isotig100480
1	isotig100677
2	isotig100692
1	isotig100724
1	isotig100729
1	isotig100795
2	isotig100878
1	isotig100946
1	isotig101040
1	isotig101048
1	isotig101049
2	isotig101064
1	isotig101068
1	isotig101272
1	isotig101306
1	isotig101320
1	isotig101323
1	isotig101364
2	isotig101388
1	isotig101395
1	isotig101422
1	isotig101551
2	isotig101591
1	isotig101597
1	isotig101626
1	isotig101859
1	isotig101910
1	isotig101985
1	isotig101999
1	isotig102026
1	isotig102045
1	isotig102129
1	isotig102221
2	isotig102241
1	isotig102259
1	isotig102395
1	isotig102434
1	isotig102467
2	isotig102497
1	isotig102597
1	isotig102642
1	isotig102684
2	isotig102705
1	isotig102731
2	isotig102824
1	isotig102875
1	isotig102967
1	isotig103001
2	isotig103080
1	isotig10310
1	isotig103118
1	isotig103148
1	isotig103209
1	isotig103244
1	isotig103265
2	isotig103267
1	isotig103333
2	isotig103336
2	isotig103444
1	isotig103522
1	isotig103795
1	isotig103934
1	isotig104014
1	isotig104034
1	isotig104044
1	isotig104052
1	isotig104099
1	isotig104100
1	isotig104190
1	isotig104285
1	isotig104429
1	isotig104480
1	isotig104560
1	isotig104655
1	isotig104689
1	isotig10470
1	isotig10482
1	isotig104866
3	isotig104998
1	isotig105002
1	isotig105059
1	isotig105075
1	isotig105084
1	isotig105178
1	isotig105204
1	isotig105233
3	isotig105255
1	isotig105301
1	isotig105326
1	isotig105403
1	isotig105425
2	isotig105470
1	isotig105516
1	isotig105630
1	isotig105636
1	isotig105696
1	isotig105700
1	isotig105732
1	isotig105880
1	isotig105885
2	isotig106043
1	isotig10614
1	isotig106159
1	isotig10629
1	isotig106290
1	isotig106294
1	isotig106306
1	isotig106400
1	isotig106461
1	isotig106467
1	isotig106523
1	isotig106594
1	isotig106887
1	isotig106931
1	isotig106975
1	isotig107007
1	isotig107124
1	isotig107140
1	isotig107290
1	isotig107294
1	isotig107395
1	isotig107580
1	isotig107594
1	isotig10773
1	isotig107787
2	isotig107895
1	isotig107971
1	isotig107982
1	isotig108007
1	isotig108167
1	isotig108252
1	isotig108274
1	isotig108341
1	isotig108516
1	isotig108563
1	isotig108621
1	isotig108646
1	isotig108698
1	isotig108736
1	isotig108836
1	isotig10888
1	isotig108954
2	isotig109126
1	isotig109208
1	isotig109209
1	isotig109328
2	isotig109483
1	isotig109491
1	isotig109575
1	isotig109587
1	isotig109622
1	isotig109707
1	isotig109944
2	isotig109979
1	isotig110003
1	isotig11005
1	isotig110052
1	isotig110083
1	isotig110102
1	isotig110199
2	isotig110261
1	isotig11031
1	isotig110315
2	isotig110374
1	isotig110447
1	isotig110462
1	isotig110646
1	isotig110698
1	isotig110706
1	isotig110791
1	isotig110834
1	isotig110919
1	isotig110923
1	isotig111026
1	isotig111035
1	isotig111068
2	isotig11110
1	isotig111129
1	isotig111249
1	isotig111268
1	isotig111335
1	isotig111594
1	isotig111676
1	isotig111764
1	isotig111835
1	isotig111933
2	isotig111935
1	isotig112003
1	isotig112037
1	isotig112043
1	isotig112137
1	isotig11216
1	isotig112177
1	isotig112181
1	isotig112216
1	isotig11232
1	isotig112395
1	isotig112419
1	isotig112528
1	isotig112588
2	isotig112592
1	isotig112601
1	isotig112721
1	isotig112803
1	isotig112871
3	isotig11288
1	isotig112886
1	isotig113022
1	isotig113025
1	isotig113124
1	isotig113147
1	isotig113183
1	isotig11320
1	isotig113213
1	isotig113244
1	isotig113315
1	isotig113383
1	isotig113406
2	isotig113473
1	isotig113507
1	isotig113516
1	isotig113556
4	isotig11360
2	isotig113636
1	isotig113647
1	isotig113664
1	isotig113722
1	isotig113777
1	isotig113848
1	isotig113999
1	isotig114097
1	isotig11424
1	isotig114285
1	isotig114352
1	isotig114444
1	isotig114451
1	isotig114589
1	isotig114596
2	isotig11472
1	isotig114732
1	isotig114853
1	isotig114885
2	isotig114907
1	isotig114951
1	isotig114985
1	isotig115014
1	isotig115024
2	isotig115049
1	isotig115093
1	isotig115109
1	isotig115128
1	isotig115159
1	isotig115222
1	isotig11523
1	isotig115243
1	isotig115284
1	isotig115478
1	isotig115523
1	isotig115545
1	isotig115676
3	isotig115717
4	isotig11579
1	isotig115808
1	isotig115833
1	isotig115880
1	isotig115921
2	isotig11600
2	isotig116050
2	isotig11607
2	isotig116076
1	isotig116110
1	isotig116137
1	isotig116226
1	isotig116303
4	isotig116334
2	isotig116357
1	isotig116396
1	isotig116426
1	isotig116612
1	isotig116643
1	isotig116779
2	isotig116908
1	isotig117085
1	isotig117325
1	isotig117350
1	isotig117360
1	isotig117379
2	isotig117396
1	isotig117439
2	isotig117450
1	isotig117467
2	isotig117480
6	isotig11749
1	isotig117517
1	isotig117532
1	isotig117564
1	isotig117972
1	isotig11798
1	isotig118009
1	isotig118042
3	isotig118120
1	isotig118143
1	isotig118159
2	isotig118352
2	isotig118393
1	isotig118474
1	isotig118488
1	isotig118502
1	isotig118524
1	isotig11856
1	isotig118655
2	isotig118667
1	isotig118838
1	isotig118873
1	isotig118942
1	isotig118957
1	isotig11926
1	isotig119422
1	isotig119428
1	isotig119463
4	isotig11962
1	isotig119700
1	isotig119772
1	isotig119872
1	isotig120042
1	isotig120143
2	isotig120153
1	isotig120164
1	isotig12019
1	isotig12025
2	isotig120264
1	isotig120291
1	isotig120295
1	isotig120310
1	isotig120424
2	isotig120488
1	isotig120524
1	isotig120552
1	isotig120557
1	isotig120564
1	isotig120799
1	isotig120857
1	isotig120901
1	isotig12125
1	isotig121274
1	isotig121307
1	isotig12136
3	isotig121436
1	isotig121510
1	isotig121568
1	isotig121585
1	isotig121639
1	isotig121667
1	isotig121724
1	isotig121727
1	isotig121813
1	isotig121909
1	isotig121933
2	isotig121979
1	isotig122082
1	isotig122160
1	isotig122207
1	isotig122289
1	isotig122316
1	isotig122317
1	isotig122362
1	isotig122378
1	isotig122447
1	isotig12250
1	isotig122515
1	isotig122542
1	isotig122593
2	isotig12264
2	isotig12274
1	isotig122860
1	isotig122942
1	isotig122987
1	isotig123000
1	isotig123052
1	isotig123101
1	isotig123139
1	isotig123146
2	isotig123233
1	isotig123320
1	isotig123323
1	isotig123395
1	isotig123504
1	isotig123551
1	isotig123631
1	isotig123716
3	isotig12380
1	isotig123868
1	isotig123893
1	isotig12400
1	isotig12404
1	isotig12414
1	isotig124204
1	isotig124283
1	isotig124462
2	isotig124762
1	isotig124811
1	isotig124920
1	isotig12505
1	isotig125066
1	isotig125074
1	isotig12510
2	isotig125184
1	isotig125187
1	isotig125210
1	isotig125252
1	isotig125298
1	isotig125327
1	isotig125330
1	isotig125417
1	isotig125423
1	isotig125474
1	isotig125496
2	isotig125660
1	isotig125802
1	isotig126083
1	isotig126147
1	isotig126175
1	isotig126283
1	isotig126345
1	isotig126460
1	isotig126551
1	isotig126584
1	isotig126720
1	isotig126738
2	isotig12682
1	isotig12698
1	isotig127004
2	isotig127023
1	isotig127089
1	isotig127540
1	isotig127557
1	isotig127592
1	isotig127667
1	isotig127825
2	isotig12786
1	isotig127964
1	isotig127978
2	isotig128066
2	isotig128135
1	isotig128144
1	isotig128256
1	isotig128261
1	isotig128304
1	isotig12858
1	isotig128584
1	isotig128681
1	isotig128909
1	isotig129022
1	isotig12906
1	isotig129179
2	isotig129301
1	isotig129500
1	isotig129597
1	isotig129679
2	isotig130138
1	isotig130347
1	isotig130492
3	isotig130603
1	isotig130687
1	isotig130696
1	isotig130722
1	isotig13081
1	isotig130964
1	isotig131156
1	isotig131233
4	isotig13127
1	isotig131317
1	isotig131661
1	isotig131742
1	isotig131893
1	isotig132017
1	isotig132051
1	isotig132257
1	isotig132386
1	isotig13246
1	isotig132473
1	isotig132523
1	isotig132861
1	isotig133014
1	isotig133060
1	isotig133176
1	isotig133407
1	isotig133729
1	isotig133851
1	isotig134222
1	isotig134237
1	isotig134285
1	isotig134331
1	isotig13461
1	isotig134937
1	isotig135021
1	isotig135155
1	isotig13537
1	isotig135563
1	isotig135737
3	isotig13597
1	isotig135992
1	isotig136063
1	isotig136306
1	isotig136517
1	isotig136782
1	isotig13681
1	isotig137173
1	isotig13730
1	isotig13768
1	isotig13778
1	isotig137797
1	isotig13801
1	isotig138064
1	isotig138103
1	isotig138139
1	isotig138315
1	isotig138551
1	isotig13876
1	isotig138952
1	isotig139401
1	isotig13963
1	isotig13978
1	isotig139801
1	isotig14000
1	isotig14093
2	isotig14161
2	isotig14192
1	isotig14309
1	isotig14357
2	isotig14423
2	isotig14453
1	isotig14484
1	isotig14495
1	isotig14507
3	isotig14621
1	isotig14735
2	isotig14771
1	isotig14843
1	isotig14867
2	isotig14881
1	isotig14891
3	isotig14898
1	isotig14987
1	isotig15023
1	isotig15131
1	isotig15179
2	isotig15191
1	isotig15257
1	isotig15275
1	isotig15281
1	isotig15287
1	isotig15527
1	isotig15543
2	isotig15624
6	isotig15669
2	isotig15684
1	isotig15757
2	isotig15767
2	isotig15810
1	isotig15913
1	isotig15933
1	isotig15958
1	isotig16047
1	isotig16170
2	isotig16181
2	isotig16189
2	isotig16193
1	isotig16225
1	isotig16277
2	isotig16293
2	isotig16304
1	isotig16321
4	isotig16354
1	isotig16374
1	isotig16389
3	isotig16436
1	isotig16444
1	isotig16464
2	isotig16484
1	isotig16488
1	isotig16512
1	isotig16516
1	isotig16578
1	isotig16596
1	isotig16620
1	isotig16632
2	isotig16636
1	isotig16640
1	isotig16659
1	isotig16679
1	isotig16683
2	isotig16758
1	isotig16784
3	isotig16804
2	isotig16814
1	isotig16837
1	isotig16869
1	isotig16873
1	isotig16907
1	isotig16946
1	isotig16954
1	isotig16962
1	isotig17221
3	isotig17233
1	isotig17269
1	isotig17359
1	isotig17380
2	isotig17573
2	isotig17583
2	isotig17966
1	isotig18064
1	isotig18115
1	isotig18150
1	isotig18193
1	isotig18197
1	isotig18201
1	isotig18260
1	isotig18308
1	isotig18354
2	isotig18475
1	isotig18479
1	isotig18500
1	isotig18562
7	isotig18603
3	isotig18854
1	isotig18910
1	isotig18978
2	isotig19017
2	isotig19157
1	isotig19229
1	isotig19233
1	isotig19609
1	isotig19617
1	isotig19782
2	isotig19929
5	isotig20053
1	isotig20073
1	isotig20134
2	isotig20201
1	isotig20229
1	isotig20257
1	isotig20261
1	isotig20285
1	isotig20309
1	isotig20333
2	isotig20337
3	isotig20417
1	isotig20517
1	isotig20649
2	isotig20665
2	isotig20760
1	isotig20788
1	isotig20915
2	isotig20959
1	isotig21035
2	isotig21055
1	isotig21071
1	isotig21111
1	isotig21143
1	isotig21203
1	isotig21231
1	isotig21255
1	isotig21283
1	isotig21347
1	isotig21359
2	isotig21367
1	isotig21407
2	isotig21447
2	isotig21519
1	isotig21543
1	isotig21611
2	isotig21737
1	isotig21800
1	isotig21884
3	isotig22006
1	isotig22021
1	isotig22024
1	isotig22143
1	isotig22184
2	isotig22205
5	isotig22325
5	isotig22337
2	isotig22499
1	isotig22535
1	isotig22547
4	isotig22731
1	isotig22737
2	isotig22794
1	isotig22797
1	isotig22823
2	isotig22850
1	isotig22853
1	isotig22856
4	isotig22874
4	isotig22955
1	isotig23051
1	isotig23054
2	isotig23093
5	isotig23102
2	isotig23117
1	isotig23132
1	isotig23195
2	isotig23210
1	isotig23237
1	isotig23264
2	isotig23270
1	isotig23288
1	isotig23308
1	isotig23332
1	isotig23381
2	isotig23398
1	isotig23427
1	isotig23436
2	isotig23445
1	isotig23460
1	isotig23499
3	isotig23520
3	isotig23526
1	isotig23544
1	isotig23565
5	isotig23586
1	isotig23634
1	isotig23637
2	isotig23688
1	isotig23709
1	isotig23787
1	isotig23793
2	isotig23796
1	isotig23805
1	isotig23930
1	isotig23936
1	isotig23960
1	isotig23975
7	isotig23994
2	isotig24095
1	isotig24107
2	isotig24110
1	isotig24113
3	isotig24131
1	isotig24137
1	isotig24163
1	isotig24184
2	isotig24274
1	isotig24286
1	isotig24316
2	isotig24351
3	isotig24357
1	isotig24359
1	isotig24382
2	isotig24403
3	isotig24480
1	isotig24513
2	isotig24558
2	isotig24578
1	isotig24581
1	isotig24619
1	isotig24637
1	isotig24696
2	isotig24783
1	isotig24820
1	isotig25316
1	isotig25334
1	isotig25356
1	isotig25362
1	isotig25428
3	isotig25430
1	isotig25462
1	isotig25501
1	isotig25533
2	isotig25568
1	isotig25604
2	isotig25610
1	isotig25645
5	isotig25734
1	isotig25807
1	isotig25847
2	isotig25875
1	isotig25894
1	isotig25909
1	isotig26031
1	isotig26306
2	isotig26403
1	isotig26568
2	isotig26617
1	isotig26900
1	isotig26996
1	isotig27148
1	isotig27154
1	isotig27232
1	isotig27276
1	isotig27282
1	isotig27382
1	isotig27410
1	isotig27500
1	isotig27624
1	isotig27650
1	isotig27658
1	isotig27690
1	isotig27878
2	isotig27894
1	isotig27964
1	isotig27972
1	isotig28078
1	isotig28614
1	isotig28624
1	isotig29064
2	isotig29130
1	isotig29302
1	isotig29478
1	isotig29678
2	isotig29808
2	isotig30038
1	isotig30118
1	isotig30210
1	isotig30252
1	isotig30346
2	isotig30438
3	isotig30456
1	isotig30482
1	isotig30522
1	isotig30538
4	isotig30658
1	isotig30960
2	isotig31002
1	isotig31040
1	isotig31122
2	isotig31136
1	isotig31170
1	isotig31246
3	isotig31368
1	isotig31444
1	isotig31504
1	isotig31536
1	isotig31554
1	isotig31750
2	isotig31804
1	isotig31822
1	isotig31824
3	isotig32008
1	isotig32026
1	isotig32034
1	isotig32096
1	isotig32118
1	isotig32176
4	isotig32206
1	isotig32244
1	isotig32358
1	isotig32394
3	isotig32450
1	isotig32490
2	isotig32566
1	isotig32598
2	isotig32628
1	isotig32644
1	isotig32688
1	isotig32694
1	isotig32718
2	isotig32740
1	isotig32744
1	isotig32790
1	isotig32812
2	isotig32852
3	isotig32860
4	isotig32888
1	isotig32892
1	isotig32934
1	isotig32940
2	isotig32976
2	isotig32982
2	isotig33004
1	isotig33038
1	isotig33084
1	isotig33122
1	isotig33152
3	isotig33156
1	isotig33172
1	isotig33206
1	isotig33222
1	isotig33242
1	isotig33344
1	isotig33436
2	isotig33486
1	isotig33574
1	isotig33680
1	isotig33742
1	isotig33764
1	isotig33802
1	isotig33810
1	isotig33844
1	isotig33854
2	isotig33872
1	isotig33918
1	isotig33936
2	isotig33944
2	isotig33976
1	isotig33980
2	isotig34004
1	isotig34052
2	isotig34058
2	isotig34130
1	isotig34158
2	isotig34162
2	isotig34174
2	isotig34176
1	isotig34210
2	isotig34215
3	isotig34236
2	isotig34292
2	isotig34316
1	isotig34334
1	isotig34370
1	isotig34388
2	isotig34398
1	isotig34420
2	isotig34482
2	isotig34496
2	isotig34506
1	isotig34518
1	isotig34520
1	isotig34538
1	isotig34554
1	isotig34570
1	isotig34616
1	isotig34676
1	isotig34714
2	isotig34716
1	isotig34722
1	isotig34736
1	isotig34780
1	isotig34788
1	isotig34794
1	isotig34814
3	isotig34842
1	isotig34902
1	isotig34952
1	isotig34994
1	isotig35004
1	isotig35006
2	isotig35022
1	isotig35100
1	isotig35118
1	isotig35156
1	isotig35242
1	isotig35246
1	isotig35304
1	isotig35374
2	isotig35440
1	isotig35448
1	isotig35458
2	isotig35474
1	isotig35542
1	isotig35544
1	isotig35556
1	isotig35598
1	isotig35616
2	isotig35622
1	isotig35636
2	isotig35702
2	isotig35710
1	isotig35714
1	isotig35732
1	isotig35774
6	isotig35784
1	isotig35862
2	isotig35908
1	isotig35928
2	isotig35946
2	isotig35950
1	isotig35958
1	isotig35986
1	isotig36018
1	isotig36065
1	isotig36090
1	isotig36126
1	isotig36134
2	isotig36166
1	isotig36186
2	isotig36192
1	isotig36220
3	isotig36226
2	isotig36236
1	isotig36238
1	isotig36294
2	isotig36308
1	isotig36350
1	isotig36380
1	isotig36400
1	isotig36424
1	isotig36430
1	isotig36434
1	isotig36468
1	isotig36472
2	isotig36604
1	isotig36630
1	isotig36644
1	isotig36670
1	isotig36762
1	isotig36780
1	isotig36794
2	isotig36824
1	isotig36870
1	isotig36878
1	isotig36902
2	isotig36928
1	isotig36932
2	isotig36948
1	isotig36964
1	isotig37014
1	isotig37104
3	isotig37106
1	isotig37110
2	isotig37118
1	isotig37133
1	isotig37176
1	isotig37236
1	isotig37308
1	isotig37311
1	isotig37340
1	isotig37354
1	isotig37394
1	isotig37420
1	isotig37434
1	isotig37504
1	isotig37506
1	isotig37510
1	isotig37558
1	isotig37576
1	isotig37586
1	isotig37590
1	isotig37652
1	isotig37662
1	isotig37672
3	isotig37738
1	isotig37748
1	isotig37750
1	isotig37802
1	isotig37824
1	isotig37960
1	isotig37996
1	isotig38054
1	isotig38088
2	isotig38092
1	isotig38112
1	isotig38114
1	isotig38168
1	isotig38192
1	isotig38204
1	isotig38228
1	isotig38326
1	isotig38328
1	isotig38370
1	isotig38412
1	isotig38418
1	isotig38450
1	isotig38506
1	isotig38540
1	isotig38564
1	isotig38582
1	isotig38586
1	isotig38602
2	isotig38612
1	isotig38640
2	isotig38670
1	isotig38682
1	isotig38732
1	isotig38736
1	isotig38770
1	isotig38782
1	isotig38796
1	isotig38856
1	isotig38890
1	isotig38932
2	isotig38950
3	isotig39002
1	isotig39044
1	isotig39060
1	isotig39106
1	isotig39114
2	isotig39142
1	isotig39144
1	isotig39158
1	isotig39162
1	isotig39170
2	isotig39286
1	isotig39300
1	isotig39326
2	isotig39412
1	isotig39510
1	isotig39534
1	isotig39554
1	isotig39566
1	isotig39574
2	isotig39626
1	isotig39666
1	isotig39698
1	isotig39732
1	isotig39734
1	isotig39740
1	isotig39792
1	isotig39804
2	isotig39934
1	isotig40000
1	isotig40030
1	isotig40072
1	isotig40082
1	isotig40122
1	isotig40178
1	isotig40206
1	isotig40246
1	isotig40258
1	isotig40332
1	isotig40368
1	isotig40370
1	isotig40398
2	isotig40414
2	isotig40484
1	isotig40506
1	isotig40536
1	isotig40720
1	isotig40754
1	isotig40814
1	isotig40820
1	isotig40852
1	isotig41082
1	isotig41166
1	isotig41172
2	isotig41176
1	isotig41210
1	isotig41222
1	isotig41250
1	isotig41374
1	isotig41456
1	isotig41480
1	isotig41554
1	isotig41614
1	isotig41712
1	isotig41722
1	isotig41789
1	isotig41802
2	isotig41808
1	isotig41838
2	isotig41866
2	isotig41891
3	isotig41942
6	isotig41944
2	isotig42000
1	isotig42016
1	isotig42077
1	isotig42087
1	isotig42104
1	isotig42127
1	isotig42136
2	isotig42222
1	isotig42238
1	isotig42247
1	isotig42310
1	isotig42395
1	isotig42413
1	isotig42433
1	isotig42509
1	isotig42520
2	isotig42535
2	isotig42585
1	isotig42636
1	isotig42689
1	isotig42825
1	isotig42829
2	isotig42854
1	isotig42944
1	isotig43012
1	isotig43075
1	isotig43108
1	isotig43129
1	isotig43158
2	isotig43199
1	isotig43306
1	isotig43373
1	isotig43416
1	isotig43457
1	isotig43517
1	isotig43520
1	isotig43627
2	isotig43674
2	isotig43690
2	isotig43703
1	isotig43751
3	isotig43828
1	isotig43864
1	isotig43865
2	isotig43899
1	isotig43925
1	isotig43936
1	isotig43942
1	isotig44008
1	isotig44025
1	isotig44063
1	isotig44065
1	isotig44110
1	isotig44112
2	isotig44130
1	isotig44222
3	isotig44253
1	isotig44266
1	isotig44291
1	isotig44296
2	isotig44377
2	isotig44431
1	isotig44536
2	isotig44587
1	isotig44625
1	isotig44661
1	isotig44736
1	isotig44767
1	isotig44809
1	isotig44920
1	isotig44944
1	isotig45107
1	isotig45144
1	isotig45433
1	isotig45540
1	isotig45541
1	isotig45714
1	isotig45772
2	isotig45824
1	isotig45848
1	isotig45912
1	isotig45925
3	isotig45944
1	isotig45957
1	isotig46048
1	isotig46108
1	isotig46180
1	isotig46214
1	isotig46247
1	isotig46291
1	isotig46331
2	isotig46427
1	isotig46434
1	isotig46445
3	isotig46493
1	isotig46502
3	isotig46571
1	isotig46609
1	isotig46755
2	isotig46805
1	isotig46816
1	isotig46822
1	isotig46858
1	isotig46922
3	isotig46929
1	isotig47050
2	isotig47136
1	isotig47144
1	isotig47151
1	isotig47267
1	isotig47376
1	isotig47387
1	isotig47398
3	isotig47531
2	isotig47537
1	isotig47538
2	isotig47542
3	isotig47570
2	isotig47585
2	isotig47668
1	isotig47726
1	isotig47732
1	isotig47747
1	isotig47845
1	isotig47867
1	isotig47900
1	isotig47956
1	isotig47969
1	isotig47970
1	isotig47984
3	isotig48023
3	isotig48033
2	isotig48038
1	isotig48074
1	isotig48112
3	isotig48237
1	isotig48255
2	isotig48303
5	isotig48337
2	isotig48344
1	isotig48472
1	isotig48477
1	isotig48478
2	isotig48570
1	isotig48658
1	isotig48690
1	isotig48703
1	isotig48774
1	isotig48846
1	isotig48854
1	isotig48865
1	isotig48896
1	isotig48901
1	isotig48910
2	isotig48953
3	isotig48992
1	isotig49001
1	isotig49033
1	isotig49038
1	isotig49113
1	isotig49131
1	isotig49144
1	isotig49145
1	isotig49151
1	isotig49160
1	isotig49170
1	isotig49180
1	isotig49199
1	isotig49206
1	isotig49217
1	isotig49294
1	isotig49308
1	isotig49323
1	isotig49334
1	isotig49395
1	isotig49429
1	isotig49495
1	isotig49522
1	isotig49539
1	isotig49555
3	isotig49566
1	isotig49571
1	isotig49573
1	isotig49618
1	isotig49637
1	isotig49655
1	isotig49685
1	isotig49712
1	isotig49715
1	isotig49743
1	isotig49784
3	isotig49834
1	isotig49836
1	isotig49859
1	isotig49876
1	isotig49952
2	isotig50009
1	isotig50031
1	isotig50059
1	isotig50061
2	isotig50062
1	isotig50077
1	isotig50085
1	isotig50179
1	isotig50224
1	isotig50259
1	isotig50267
1	isotig50286
1	isotig50323
1	isotig50342
5	isotig50363
1	isotig50412
1	isotig50500
1	isotig50530
1	isotig50557
1	isotig50566
1	isotig50585
1	isotig50586
3	isotig50622
1	isotig50647
1	isotig50677
2	isotig50736
3	isotig50774
2	isotig50823
1	isotig50849
3	isotig50940
1	isotig50956
1	isotig50981
2	isotig51001
2	isotig51003
1	isotig51027
1	isotig51030
1	isotig51050
1	isotig51104
1	isotig51187
1	isotig51210
1	isotig51244
2	isotig51265
2	isotig51290
1	isotig51311
1	isotig51365
1	isotig51368
1	isotig51387
1	isotig51416
1	isotig51459
1	isotig51468
3	isotig51472
1	isotig51525
1	isotig51534
1	isotig51583
1	isotig51618
1	isotig51635
1	isotig51658
2	isotig51671
1	isotig51673
2	isotig51685
1	isotig51694
1	isotig51710
1	isotig51713
2	isotig51722
1	isotig51746
1	isotig51748
1	isotig51773
1	isotig51792
4	isotig51830
1	isotig51835
1	isotig51901
2	isotig51903
1	isotig51928
1	isotig51937
1	isotig51939
1	isotig51954
1	isotig51974
3	isotig52060
2	isotig52106
1	isotig52128
1	isotig52160
2	isotig52167
1	isotig52186
2	isotig52199
1	isotig52275
1	isotig52322
3	isotig52335
1	isotig52357
1	isotig52398
2	isotig52457
1	isotig52469
2	isotig52488
1	isotig52588
1	isotig52593
3	isotig52691
1	isotig52719
3	isotig52767
3	isotig52794
1	isotig52824
1	isotig52828
1	isotig52853
1	isotig52894
1	isotig52933
1	isotig53000
2	isotig53001
1	isotig53016
1	isotig53017
1	isotig53032
1	isotig53049
1	isotig53062
1	isotig53085
1	isotig53105
1	isotig53114
2	isotig53123
1	isotig53154
1	isotig53172
1	isotig53189
1	isotig53201
1	isotig53206
1	isotig53228
1	isotig53259
3	isotig53268
1	isotig53270
1	isotig53281
1	isotig53285
1	isotig53345
2	isotig53351
1	isotig53372
1	isotig53377
1	isotig53382
2	isotig53420
1	isotig53473
2	isotig53488
3	isotig53496
1	isotig53525
4	isotig53530
1	isotig53538
2	isotig53557
1	isotig53560
1	isotig53569
1	isotig53584
1	isotig53612
1	isotig53613
1	isotig53620
1	isotig53625
3	isotig53654
1	isotig53668
3	isotig53670
1	isotig53696
1	isotig53709
1	isotig53739
1	isotig53781
1	isotig53786
1	isotig53831
1	isotig53873
2	isotig53875
2	isotig53881
2	isotig53901
1	isotig53917
1	isotig53922
2	isotig53939
1	isotig53952
1	isotig53955
1	isotig53963
1	isotig53980
1	isotig54016
1	isotig54020
1	isotig54025
4	isotig54097
1	isotig54100
1	isotig54102
2	isotig54131
1	isotig54163
1	isotig54182
2	isotig54200
1	isotig54229
1	isotig54290
1	isotig54298
1	isotig54315
1	isotig54325
1	isotig54337
1	isotig54350
2	isotig54380
1	isotig54384
1	isotig54405
2	isotig54412
1	isotig54416
1	isotig54420
2	isotig54422
2	isotig54436
1	isotig54441
2	isotig54499
1	isotig54540
1	isotig54553
1	isotig54596
1	isotig54604
1	isotig54610
2	isotig54624
1	isotig54655
1	isotig54661
1	isotig54678
1	isotig54695
4	isotig54700
3	isotig54733
1	isotig54778
1	isotig54795
1	isotig54809
1	isotig54819
1	isotig54820
1	isotig54821
1	isotig54830
2	isotig54848
2	isotig54863
1	isotig54875
1	isotig54880
2	isotig54888
2	isotig54897
1	isotig54903
1	isotig54916
2	isotig54943
1	isotig55034
3	isotig55046
1	isotig55047
1	isotig55083
1	isotig55129
2	isotig55147
1	isotig55198
2	isotig55230
2	isotig55238
1	isotig55303
2	isotig55341
1	isotig55425
1	isotig55430
1	isotig55461
1	isotig55473
2	isotig55479
1	isotig55495
2	isotig55516
1	isotig55548
3	isotig55582
1	isotig55583
1	isotig55597
1	isotig55598
3	isotig55607
1	isotig55630
1	isotig55639
1	isotig55654
1	isotig55689
1	isotig55696
2	isotig55700
1	isotig55742
1	isotig55763
2	isotig55770
2	isotig55789
1	isotig55794
1	isotig55801
1	isotig55803
1	isotig55865
1	isotig55872
1	isotig55891
2	isotig55901
1	isotig55902
1	isotig55903
1	isotig55957
1	isotig56003
1	isotig56040
2	isotig56044
1	isotig56054
1	isotig56063
1	isotig56111
1	isotig56115
1	isotig56156
1	isotig56174
1	isotig56220
1	isotig56238
1	isotig56267
4	isotig56268
1	isotig56271
1	isotig56274
1	isotig56276
2	isotig56278
2	isotig56282
1	isotig56302
3	isotig56322
1	isotig56327
3	isotig56348
1	isotig56386
1	isotig56411
1	isotig56421
2	isotig56429
1	isotig56456
2	isotig56458
1	isotig56464
1	isotig56472
3	isotig56497
1	isotig56504
1	isotig56527
1	isotig56529
1	isotig56537
1	isotig56542
1	isotig56544
1	isotig56560
2	isotig56563
1	isotig56570
2	isotig56571
1	isotig56582
1	isotig56617
2	isotig56641
1	isotig56657
1	isotig56659
1	isotig56707
2	isotig56736
1	isotig56743
1	isotig56749
1	isotig56779
1	isotig56799
1	isotig56845
2	isotig56850
1	isotig56871
1	isotig56904
1	isotig56905
2	isotig56920
2	isotig56924
1	isotig56929
2	isotig56932
1	isotig56934
2	isotig56944
1	isotig56947
2	isotig56953
1	isotig56974
1	isotig56983
1	isotig57004
2	isotig57014
2	isotig57031
1	isotig57045
1	isotig57052
4	isotig57069
1	isotig57165
1	isotig57189
1	isotig57201
1	isotig57228
1	isotig57234
4	isotig57279
1	isotig57332
1	isotig57339
1	isotig57385
1	isotig57421
1	isotig57425
1	isotig57426
1	isotig57427
1	isotig57439
1	isotig57467
1	isotig57527
1	isotig57538
2	isotig57539
1	isotig57550
1	isotig57605
1	isotig57617
2	isotig57642
1	isotig57650
1	isotig57663
2	isotig57723
2	isotig57737
1	isotig57755
1	isotig57788
1	isotig57803
1	isotig57816
1	isotig57867
1	isotig57875
3	isotig57914
1	isotig57919
4	isotig57941
1	isotig57972
2	isotig57983
1	isotig57991
1	isotig58031
1	isotig58040
1	isotig58060
2	isotig58077
1	isotig58081
2	isotig58131
1	isotig58156
1	isotig58165
1	isotig58166
1	isotig58183
1	isotig58276
1	isotig58337
2	isotig58382
1	isotig58390
1	isotig58397
4	isotig58414
1	isotig58442
2	isotig58455
1	isotig58503
1	isotig58508
1	isotig58571
1	isotig58581
1	isotig58610
1	isotig58612
1	isotig58656
1	isotig58684
1	isotig58787
2	isotig58797
1	isotig58822
2	isotig58863
1	isotig58866
1	isotig58875
1	isotig58886
2	isotig58892
2	isotig58909
1	isotig58910
1	isotig58979
2	isotig58982
1	isotig59013
3	isotig59049
1	isotig59053
1	isotig59056
1	isotig59118
1	isotig59150
1	isotig59158
1	isotig59180
1	isotig59190
1	isotig59202
1	isotig59206
1	isotig59208
1	isotig59218
1	isotig59264
1	isotig59297
1	isotig59339
1	isotig59360
1	isotig59384
1	isotig59402
2	isotig59411
1	isotig59424
1	isotig59429
1	isotig59509
1	isotig59530
1	isotig59532
2	isotig59542
1	isotig59551
1	isotig59621
2	isotig59638
1	isotig59646
1	isotig59658
1	isotig59668
2	isotig59739
1	isotig59778
1	isotig59783
1	isotig59818
1	isotig59821
1	isotig59836
1	isotig59843
1	isotig59900
1	isotig59901
2	isotig59905
1	isotig59914
1	isotig59954
2	isotig59972
1	isotig59988
1	isotig60020
1	isotig60042
1	isotig60057
1	isotig60085
1	isotig60088
3	isotig60100
1	isotig60118
1	isotig60151
1	isotig60159
1	isotig60162
1	isotig60195
1	isotig60234
1	isotig60276
1	isotig60286
1	isotig60291
2	isotig60314
2	isotig60315
1	isotig60350
1	isotig60353
1	isotig60374
1	isotig60409
1	isotig60431
1	isotig60436
1	isotig60500
1	isotig60504
1	isotig60512
1	isotig60536
2	isotig60549
1	isotig60580
1	isotig60599
1	isotig60611
1	isotig60639
2	isotig60665
3	isotig60672
1	isotig60717
1	isotig60727
1	isotig60730
1	isotig60741
1	isotig60776
1	isotig60787
1	isotig60829
1	isotig60869
2	isotig60877
1	isotig60893
1	isotig60900
2	isotig60923
1	isotig60929
1	isotig60933
1	isotig61097
1	isotig61103
2	isotig61105
2	isotig61109
1	isotig61155
1	isotig61179
1	isotig61182
2	isotig61194
2	isotig61204
1	isotig61208
1	isotig61234
1	isotig61271
1	isotig61274
1	isotig61294
1	isotig61317
1	isotig61347
1	isotig61348
1	isotig61354
4	isotig61361
1	isotig61370
1	isotig61379
1	isotig61395
1	isotig61416
1	isotig61418
2	isotig61429
1	isotig61438
1	isotig61463
1	isotig61477
2	isotig61539
1	isotig61551
1	isotig61558
1	isotig61569
1	isotig61619
1	isotig61672
2	isotig61678
1	isotig61715
2	isotig61718
1	isotig61748
1	isotig61752
1	isotig61778
1	isotig61797
1	isotig61829
1	isotig61837
1	isotig61861
1	isotig61893
2	isotig61955
1	isotig61960
1	isotig62022
1	isotig62042
1	isotig62067
1	isotig62080
1	isotig62090
1	isotig62113
1	isotig62140
2	isotig62181
1	isotig62215
1	isotig62242
1	isotig62265
2	isotig62294
2	isotig62325
1	isotig62359
1	isotig62384
2	isotig62422
2	isotig62431
1	isotig62439
4	isotig62447
2	isotig62463
1	isotig62472
1	isotig62479
1	isotig62487
2	isotig62493
1	isotig62520
1	isotig62523
1	isotig62525
1	isotig62547
1	isotig62550
2	isotig62568
1	isotig62575
1	isotig62594
1	isotig62610
1	isotig62744
3	isotig62782
1	isotig62789
1	isotig62810
1	isotig62827
1	isotig62851
1	isotig62913
1	isotig62916
1	isotig62917
1	isotig62937
2	isotig62974
1	isotig62993
1	isotig63051
1	isotig63054
1	isotig63064
1	isotig63093
1	isotig63116
2	isotig63124
1	isotig63146
2	isotig63149
1	isotig63162
1	isotig63180
1	isotig63256
1	isotig63293
1	isotig63330
1	isotig63380
1	isotig63389
2	isotig63399
1	isotig63436
1	isotig63441
1	isotig63464
1	isotig63490
2	isotig63497
1	isotig63528
1	isotig63549
1	isotig63580
1	isotig63588
1	isotig63640
1	isotig63649
1	isotig63663
2	isotig63695
1	isotig63724
1	isotig63727
1	isotig63747
1	isotig63759
1	isotig63783
1	isotig63800
1	isotig63802
2	isotig63850
1	isotig63855
1	isotig63877
3	isotig63904
1	isotig63906
2	isotig63909
3	isotig63931
1	isotig63957
1	isotig63961
1	isotig63968
2	isotig63984
1	isotig63996
1	isotig63998
1	isotig64006
1	isotig64075
2	isotig64101
1	isotig64160
3	isotig64166
2	isotig64215
1	isotig64219
1	isotig64231
1	isotig64232
1	isotig64240
3	isotig64245
1	isotig64267
1	isotig64310
1	isotig64337
1	isotig64346
4	isotig64440
1	isotig64465
1	isotig64486
1	isotig64532
2	isotig64540
1	isotig64552
1	isotig64553
1	isotig64563
1	isotig64567
1	isotig64573
1	isotig64603
3	isotig64615
1	isotig64678
1	isotig64712
1	isotig64754
1	isotig64775
1	isotig64776
1	isotig64831
1	isotig64842
3	isotig64844
1	isotig64871
1	isotig64908
1	isotig64991
1	isotig65021
1	isotig65049
1	isotig65089
1	isotig65162
1	isotig65182
1	isotig65194
1	isotig65251
1	isotig65277
1	isotig65286
1	isotig65297
1	isotig65305
1	isotig65317
1	isotig65331
1	isotig65348
1	isotig65421
1	isotig65431
1	isotig65457
1	isotig65506
1	isotig65578
1	isotig65670
1	isotig65676
1	isotig65713
1	isotig65725
1	isotig65751
1	isotig65757
1	isotig65786
1	isotig65798
1	isotig65821
1	isotig65836
1	isotig65856
3	isotig65857
1	isotig65858
1	isotig65861
1	isotig65865
1	isotig65884
2	isotig65903
1	isotig65947
1	isotig65959
2	isotig65960
1	isotig65963
1	isotig65978
1	isotig66006
1	isotig66039
1	isotig66123
1	isotig66173
1	isotig66175
1	isotig66190
2	isotig66212
3	isotig66268
1	isotig66283
1	isotig66292
1	isotig66366
1	isotig66379
1	isotig66394
1	isotig66415
1	isotig66420
1	isotig66431
1	isotig66458
2	isotig66465
1	isotig66630
1	isotig66719
2	isotig66834
1	isotig66852
1	isotig66919
1	isotig66926
1	isotig66946
1	isotig66964
1	isotig66984
1	isotig66988
1	isotig66993
3	isotig66994
1	isotig66999
1	isotig67023
1	isotig67035
1	isotig67052
1	isotig67121
2	isotig67141
2	isotig67150
2	isotig67153
1	isotig67158
1	isotig67178
1	isotig67193
1	isotig67195
1	isotig67232
1	isotig67238
2	isotig67252
1	isotig67277
4	isotig67378
1	isotig67408
1	isotig67465
1	isotig67485
1	isotig67532
1	isotig67589
1	isotig67590
2	isotig67594
1	isotig67596
2	isotig67599
2	isotig67638
1	isotig67698
1	isotig67715
1	isotig67720
1	isotig67733
1	isotig67736
1	isotig67845
1	isotig67858
2	isotig67875
2	isotig67878
1	isotig67909
1	isotig67914
1	isotig67922
1	isotig67940
3	isotig67950
1	isotig67955
1	isotig67956
1	isotig67961
1	isotig67964
1	isotig67983
1	isotig67996
1	isotig68050
1	isotig68056
1	isotig68080
1	isotig68100
1	isotig68118
1	isotig68164
1	isotig68198
1	isotig68218
1	isotig68245
1	isotig68247
2	isotig68275
1	isotig68299
1	isotig68338
1	isotig68343
1	isotig68366
3	isotig68371
2	isotig68381
1	isotig68440
1	isotig68474
1	isotig68489
2	isotig68497
2	isotig68499
1	isotig68523
1	isotig68536
1	isotig68576
1	isotig68589
1	isotig68615
1	isotig68646
3	isotig68652
2	isotig68669
2	isotig68681
1	isotig68720
1	isotig68727
1	isotig68805
1	isotig68834
1	isotig68855
1	isotig68859
1	isotig68870
1	isotig68914
1	isotig68945
1	isotig69003
1	isotig69047
1	isotig69075
2	isotig69097
1	isotig69120
1	isotig69187
1	isotig69196
1	isotig69222
1	isotig69327
2	isotig69338
1	isotig69346
3	isotig69362
1	isotig69369
1	isotig69380
1	isotig69400
1	isotig69423
1	isotig69455
1	isotig69484
1	isotig69511
1	isotig69581
1	isotig69631
1	isotig69643
2	isotig69664
3	isotig69732
1	isotig69789
1	isotig69790
1	isotig69795
1	isotig69878
1	isotig69902
1	isotig69904
1	isotig69917
1	isotig69958
1	isotig69972
1	isotig70011
1	isotig70053
1	isotig70082
2	isotig70093
1	isotig70162
1	isotig70171
1	isotig70192
1	isotig70233
2	isotig70244
1	isotig70267
2	isotig70271
1	isotig70277
1	isotig70311
2	isotig70319
1	isotig70322
1	isotig70333
2	isotig70344
1	isotig70368
1	isotig70420
1	isotig70476
1	isotig70543
2	isotig70621
3	isotig70636
2	isotig70671
2	isotig70687
1	isotig70704
1	isotig70734
1	isotig70753
1	isotig70759
1	isotig70770
1	isotig70784
1	isotig70791
1	isotig70798
1	isotig70801
1	isotig70821
1	isotig70893
3	isotig70898
1	isotig70918
3	isotig70923
1	isotig70945
1	isotig70959
2	isotig70963
1	isotig71017
1	isotig71035
2	isotig71056
1	isotig71086
1	isotig71105
2	isotig71120
1	isotig71177
1	isotig71276
1	isotig71326
1	isotig71369
1	isotig71386
1	isotig71414
1	isotig71423
1	isotig71575
1	isotig71583
1	isotig71636
1	isotig71679
1	isotig71683
2	isotig71687
1	isotig71705
1	isotig71785
3	isotig71812
1	isotig71894
2	isotig71951
1	isotig71962
1	isotig72046
1	isotig72054
1	isotig72188
1	isotig72222
2	isotig72230
1	isotig72253
1	isotig72284
1	isotig72292
1	isotig72337
1	isotig72339
1	isotig72375
1	isotig72377
1	isotig72446
2	isotig72449
1	isotig72462
1	isotig72467
1	isotig72500
1	isotig72507
1	isotig72530
1	isotig72606
1	isotig72660
1	isotig72690
1	isotig72706
4	isotig72744
2	isotig72783
1	isotig72839
1	isotig72949
1	isotig72983
1	isotig72991
1	isotig73035
1	isotig73051
1	isotig73074
1	isotig73075
1	isotig73106
1	isotig73108
1	isotig73159
1	isotig73168
1	isotig73203
1	isotig73277
1	isotig73279
1	isotig73311
1	isotig73315
1	isotig73328
2	isotig73388
1	isotig73392
1	isotig73402
1	isotig73418
1	isotig73445
1	isotig73454
1	isotig73459
2	isotig73466
1	isotig73497
2	isotig73526
1	isotig73605
1	isotig73607
2	isotig73642
1	isotig73648
3	isotig73657
1	isotig73660
1	isotig73707
1	isotig73720
2	isotig73736
1	isotig73799
1	isotig73848
1	isotig73851
2	isotig73864
3	isotig73972
1	isotig73977
2	isotig73984
2	isotig74026
1	isotig74066
2	isotig74067
1	isotig74069
1	isotig74094
1	isotig74110
1	isotig74140
2	isotig74146
1	isotig74174
1	isotig74215
1	isotig74221
1	isotig74247
1	isotig74280
1	isotig74324
1	isotig74325
1	isotig74347
1	isotig74370
2	isotig74394
2	isotig74417
1	isotig74432
1	isotig74446
1	isotig74548
1	isotig74555
1	isotig74556
1	isotig74571
1	isotig74577
1	isotig74610
1	isotig74624
2	isotig74627
1	isotig74698
1	isotig74722
1	isotig74742
1	isotig74752
2	isotig74772
1	isotig74788
1	isotig74789
1	isotig74834
1	isotig74874
1	isotig74880
1	isotig74898
1	isotig74899
1	isotig74934
1	isotig74940
1	isotig75031
1	isotig75084
2	isotig75085
2	isotig75163
1	isotig75211
1	isotig75223
1	isotig75276
1	isotig75283
1	isotig75289
1	isotig75295
1	isotig75354
1	isotig75356
1	isotig75368
1	isotig75476
1	isotig75507
1	isotig75515
3	isotig75538
1	isotig75606
1	isotig75652
1	isotig75701
1	isotig75706
1	isotig75711
2	isotig75752
1	isotig75770
1	isotig75792
2	isotig75798
1	isotig75811
1	isotig75847
1	isotig75933
1	isotig75940
2	isotig75949
2	isotig75983
1	isotig76016
1	isotig76055
1	isotig76059
1	isotig76073
1	isotig76095
1	isotig76166
1	isotig76169
1	isotig76181
1	isotig76219
1	isotig76235
1	isotig76283
1	isotig76290
1	isotig76344
1	isotig76355
2	isotig76385
1	isotig76394
1	isotig76498
1	isotig76499
1	isotig76524
2	isotig76597
1	isotig76697
1	isotig76767
1	isotig76783
1	isotig76848
1	isotig76868
1	isotig76928
1	isotig77101
1	isotig77106
1	isotig77114
1	isotig77162
1	isotig77206
1	isotig77237
1	isotig77240
2	isotig77244
1	isotig77253
1	isotig77278
1	isotig77324
2	isotig77352
1	isotig77373
1	isotig77391
1	isotig77416
2	isotig77428
2	isotig77437
3	isotig77441
1	isotig77450
1	isotig77489
1	isotig77495
1	isotig77554
1	isotig77601
1	isotig77686
1	isotig77688
2	isotig77794
1	isotig77869
1	isotig77880
1	isotig77881
1	isotig77891
1	isotig77896
1	isotig77954
1	isotig77956
1	isotig77990
1	isotig78039
1	isotig78063
1	isotig78074
1	isotig78092
2	isotig78105
1	isotig78227
1	isotig78265
1	isotig78372
1	isotig78377
1	isotig78410
1	isotig78413
1	isotig78469
1	isotig78473
1	isotig78494
1	isotig78561
1	isotig78589
1	isotig78621
1	isotig78648
1	isotig78664
4	isotig78674
2	isotig78677
1	isotig78682
1	isotig78695
1	isotig78709
2	isotig78725
1	isotig78739
1	isotig78818
3	isotig78839
1	isotig78844
1	isotig78875
1	isotig78890
1	isotig78901
1	isotig78910
1	isotig78961
2	isotig78994
1	isotig79027
1	isotig79078
1	isotig79085
1	isotig79091
1	isotig79162
1	isotig79165
1	isotig79197
1	isotig79238
1	isotig79296
1	isotig79371
1	isotig79378
1	isotig79441
1	isotig79489
1	isotig79542
1	isotig79543
1	isotig79612
3	isotig79642
1	isotig79706
1	isotig79716
1	isotig79792
2	isotig79878
1	isotig79896
1	isotig79930
2	isotig79952
1	isotig79972
1	isotig80099
1	isotig80101
3	isotig80124
1	isotig80189
1	isotig80236
1	isotig80246
1	isotig80293
1	isotig80296
1	isotig80364
1	isotig80368
1	isotig80391
1	isotig80394
1	isotig80425
1	isotig80449
1	isotig80519
1	isotig80541
1	isotig80619
1	isotig80633
2	isotig80640
1	isotig80645
1	isotig80657
1	isotig80671
1	isotig80715
1	isotig80747
1	isotig80764
1	isotig80791
1	isotig80793
1	isotig80820
1	isotig80831
1	isotig80838
1	isotig80891
2	isotig80897
3	isotig80908
2	isotig80909
2	isotig80938
1	isotig80944
1	isotig80971
1	isotig80982
1	isotig81003
1	isotig81008
1	isotig81063
1	isotig81067
1	isotig81134
1	isotig81158
1	isotig81162
1	isotig81171
1	isotig81176
1	isotig81198
2	isotig81210
3	isotig81250
1	isotig81294
1	isotig81324
1	isotig81379
1	isotig81384
1	isotig81386
1	isotig81406
1	isotig81472
1	isotig81489
1	isotig81499
1	isotig81509
1	isotig81520
2	isotig81522
1	isotig81604
2	isotig81624
2	isotig81646
2	isotig81740
1	isotig81743
1	isotig81769
1	isotig81841
1	isotig81903
2	isotig81957
2	isotig82018
1	isotig82028
1	isotig82034
1	isotig82038
1	isotig82119
1	isotig82147
1	isotig82184
1	isotig82187
1	isotig82216
1	isotig82221
1	isotig82280
1	isotig82379
1	isotig82380
1	isotig82491
2	isotig82523
1	isotig82571
1	isotig82578
2	isotig82595
1	isotig82648
1	isotig82655
1	isotig82680
1	isotig82717
1	isotig82727
1	isotig82764
1	isotig82782
1	isotig82820
1	isotig82834
2	isotig82846
1	isotig82868
4	isotig82869
1	isotig82899
1	isotig82902
1	isotig82903
1	isotig82935
1	isotig82956
1	isotig82963
1	isotig83026
1	isotig83046
2	isotig83082
1	isotig83097
1	isotig83154
1	isotig83204
1	isotig83265
1	isotig83290
1	isotig83330
1	isotig83333
1	isotig83386
1	isotig83393
2	isotig83499
1	isotig83595
1	isotig83607
1	isotig83618
4	isotig83638
1	isotig83665
1	isotig83737
1	isotig83744
1	isotig83760
1	isotig83776
1	isotig83787
3	isotig83923
1	isotig83994
1	isotig84011
1	isotig84023
3	isotig84037
1	isotig84062
1	isotig84076
1	isotig84145
1	isotig84169
1	isotig84391
1	isotig84421
1	isotig84433
1	isotig84445
1	isotig84521
1	isotig84540
1	isotig84562
1	isotig84568
1	isotig84570
1	isotig84589
1	isotig84601
1	isotig84632
1	isotig84646
1	isotig84654
1	isotig84678
1	isotig84697
1	isotig84771
1	isotig84772
1	isotig84892
1	isotig84909
1	isotig84917
1	isotig84932
1	isotig85034
2	isotig85083
1	isotig85100
1	isotig85169
1	isotig85177
1	isotig85215
1	isotig85254
1	isotig85295
1	isotig85306
1	isotig85344
1	isotig85350
1	isotig85357
1	isotig85418
1	isotig85441
1	isotig85451
1	isotig85453
1	isotig85494
1	isotig85559
1	isotig85596
1	isotig85629
1	isotig85777
1	isotig85802
1	isotig85851
1	isotig85854
1	isotig85945
1	isotig85989
1	isotig85994
1	isotig86133
1	isotig86198
1	isotig86220
1	isotig86297
1	isotig86349
1	isotig86371
1	isotig86381
2	isotig86434
1	isotig86627
1	isotig86664
1	isotig86721
1	isotig86755
1	isotig86857
1	isotig86926
2	isotig86953
1	isotig86955
2	isotig86982
1	isotig86990
1	isotig87002
1	isotig87126
1	isotig87133
1	isotig87195
1	isotig87237
1	isotig87257
2	isotig87266
1	isotig87351
1	isotig87462
1	isotig87512
1	isotig87565
2	isotig87598
3	isotig87680
1	isotig87749
1	isotig87822
2	isotig87835
1	isotig87847
1	isotig87853
1	isotig87863
1	isotig87878
2	isotig87948
1	isotig87966
1	isotig88159
1	isotig88250
1	isotig88279
1	isotig88302
2	isotig88327
1	isotig88374
1	isotig88425
1	isotig88447
3	isotig88467
1	isotig88472
1	isotig88531
1	isotig88539
2	isotig88592
1	isotig88653
1	isotig88708
1	isotig88710
1	isotig88761
2	isotig88798
1	isotig88854
1	isotig88890
1	isotig88910
2	isotig88974
2	isotig89017
1	isotig89044
1	isotig89056
1	isotig89063
1	isotig89137
1	isotig89228
1	isotig89269
1	isotig89285
1	isotig89289
2	isotig89301
1	isotig89327
1	isotig89329
1	isotig89344
1	isotig89443
1	isotig89559
1	isotig89619
1	isotig89715
1	isotig89739
1	isotig89740
1	isotig89809
1	isotig89855
1	isotig89882
1	isotig89928
1	isotig89937
1	isotig89950
1	isotig89951
1	isotig89981
1	isotig90022
1	isotig90076
1	isotig90087
1	isotig90127
1	isotig90135
2	isotig90277
1	isotig90338
1	isotig90446
1	isotig90506
1	isotig90562
1	isotig90566
1	isotig90583
1	isotig90664
1	isotig90833
1	isotig90835
1	isotig90852
1	isotig90929
1	isotig90939
1	isotig90975
1	isotig91073
1	isotig91106
1	isotig91246
1	isotig91280
1	isotig91319
1	isotig91323
1	isotig91369
2	isotig91370
1	isotig91388
1	isotig91394
1	isotig91464
1	isotig91486
1	isotig91522
1	isotig91544
1	isotig91575
1	isotig91581
1	isotig91634
1	isotig91640
1	isotig91658
1	isotig91726
1	isotig91755
1	isotig91760
1	isotig91780
1	isotig91791
1	isotig91855
1	isotig91897
1	isotig91939
1	isotig91989
1	isotig92009
1	isotig92025
1	isotig92037
1	isotig92165
1	isotig92197
1	isotig92215
1	isotig92273
1	isotig92285
1	isotig92287
1	isotig92311
1	isotig92365
1	isotig92429
2	isotig92443
1	isotig92468
1	isotig92534
2	isotig92535
2	isotig92539
1	isotig92716
1	isotig92739
1	isotig92760
1	isotig92788
1	isotig92816
2	isotig92904
2	isotig92913
1	isotig92926
3	isotig92980
1	isotig93371
1	isotig93381
1	isotig93392
1	isotig93506
2	isotig93559
1	isotig93602
1	isotig93617
1	isotig93637
1	isotig93651
2	isotig93682
1	isotig93836
1	isotig93900
1	isotig93965
3	isotig94006
1	isotig94039
1	isotig94055
1	isotig94060
1	isotig94282
1	isotig94288
1	isotig94331
1	isotig94368
1	isotig94370
1	isotig94428
1	isotig94447
2	isotig94514
1	isotig94521
1	isotig94538
1	isotig94590
1	isotig94696
1	isotig94787
1	isotig94852
1	isotig94966
1	isotig95052
1	isotig95169
1	isotig95307
1	isotig95324
1	isotig95429
1	isotig95439
1	isotig95486
1	isotig95501
1	isotig95560
1	isotig95646
1	isotig95720
1	isotig95914
1	isotig95937
1	isotig95943
1	isotig95997
1	isotig96052
1	isotig96093
1	isotig96166
1	isotig96295
1	isotig96329
1	isotig96339
2	isotig96444
1	isotig96476
1	isotig96490
1	isotig96559
1	isotig96560
1	isotig96568
2	isotig96711
1	isotig96814
1	isotig96875
1	isotig97043
1	isotig97128
1	isotig97180
3	isotig97226
1	isotig97263
2	isotig97280
1	isotig97305
1	isotig97339
2	isotig97354
3	isotig97432
1	isotig97444
1	isotig97487
1	isotig97652
1	isotig97730
1	isotig97741
1	isotig97851
1	isotig97878
2	isotig97937
2	isotig97957
2	isotig97962
2	isotig98050
1	isotig98107
1	isotig98153
1	isotig98431
1	isotig98435
1	isotig98451
1	isotig98517
1	isotig98550
1	isotig98643
1	isotig98660
1	isotig98794
1	isotig98804
1	isotig98816
1	isotig99022
1	isotig99045
1	isotig99062
1	isotig99082
3	isotig99083
1	isotig99255
1	isotig99295
1	isotig99327
1	isotig99340
1	isotig99512
1	isotig99526
1	isotig99599
1	isotig99768
1	isotig99789
1	isotig99810
1	isotig99895
1	isotig99912
1	isotig99950
2	isotig99964
3	unigene10
1	unigene10126
1	unigene10149
1	unigene10324
1	unigene1051
2	unigene10693
1	unigene10728
1	unigene10942
1	unigene11083
1	unigene11166
2	unigene1135
1	unigene11392
1	unigene11545
1	unigene11559
2	unigene11772
1	unigene11827
1	unigene11859
1	unigene12072
1	unigene1227
1	unigene12477
1	unigene125
1	unigene12584
1	unigene12897
1	unigene1292
2	unigene1304
1	unigene13340
1	unigene1357
1	unigene1360
1	unigene1380
1	unigene1431
2	unigene14518
1	unigene14592
1	unigene14595
1	unigene1489
1	unigene14896
1	unigene14940
1	unigene15076
1	unigene15172
1	unigene15589
1	unigene15639
1	unigene15842
2	unigene1585
1	unigene15922
1	unigene15965
1	unigene16170
1	unigene16261
1	unigene16500
1	unigene16505
1	unigene1653
2	unigene16540
2	unigene16557
2	unigene16637
1	unigene16841
1	unigene16994
1	unigene17054
1	unigene17165
3	unigene17239
1	unigene17242
1	unigene17431
1	unigene17433
1	unigene17504
1	unigene17781
1	unigene17782
1	unigene17877
2	unigene17917
3	unigene18
1	unigene18236
1	unigene18432
2	unigene18487
1	unigene18525
1	unigene1861
1	unigene18699
3	unigene19
2	unigene19274
3	unigene19316
1	unigene19384
1	unigene194
1	unigene19467
2	unigene1948
1	unigene19609
1	unigene1963
1	unigene19936
1	unigene19973
1	unigene20
1	unigene20143
1	unigene20185
1	unigene20230
1	unigene2037
2	unigene20771
1	unigene20899
2	unigene20901
1	unigene20904
1	unigene20956
1	unigene21160
1	unigene2117
1	unigene2121
1	unigene21235
1	unigene21269
1	unigene21448
1	unigene21554
1	unigene2157
1	unigene21605
2	unigene21608
2	unigene21610
1	unigene21612
1	unigene21626
1	unigene21634
1	unigene21691
1	unigene2171
1	unigene21968
1	unigene22092
1	unigene22114
1	unigene22478
1	unigene22491
1	unigene22632
3	unigene22643
1	unigene2283
2	unigene2289
1	unigene2298
1	unigene23055
1	unigene23086
1	unigene23399
1	unigene23530
1	unigene23950
1	unigene2407
1	unigene2415
1	unigene25
1	unigene25004
1	unigene2523
1	unigene253
1	unigene2530
1	unigene25556
2	unigene261
2	unigene27034
1	unigene27101
2	unigene27129
1	unigene27311
1	unigene2765
1	unigene2773
1	unigene27749
1	unigene27847
1	unigene27853
4	unigene27909
1	unigene2806
1	unigene28173
1	unigene2828
1	unigene28304
1	unigene28826
1	unigene29164
1	unigene29402
1	unigene29406
1	unigene29952
3	unigene3
2	unigene3009
1	unigene30140
1	unigene30269
1	unigene30945
1	unigene3120
1	unigene3146
4	unigene31478
1	unigene31496
1	unigene3156
1	unigene3161
1	unigene31873
1	unigene32056
1	unigene32261
1	unigene32415
2	unigene33
1	unigene33074
1	unigene33137
1	unigene33169
1	unigene33402
1	unigene33428
1	unigene33527
1	unigene3355
1	unigene33659
1	unigene33674
2	unigene33859
1	unigene33970
1	unigene3406
1	unigene34066
1	unigene34111
1	unigene3421
2	unigene34241
1	unigene34259
2	unigene34362
1	unigene34425
1	unigene34469
1	unigene34490
1	unigene34610
1	unigene34695
1	unigene34737
1	unigene34845
1	unigene35153
1	unigene35373
1	unigene36
1	unigene36095
1	unigene36142
1	unigene36381
1	unigene36929
1	unigene37134
2	unigene37208
1	unigene37422
1	unigene37730
1	unigene37823
1	unigene37860
1	unigene37911
1	unigene37938
2	unigene38070
1	unigene38074
1	unigene38092
1	unigene38104
1	unigene38109
1	unigene38121
3	unigene38132
1	unigene38139
2	unigene38140
1	unigene38165
2	unigene38169
1	unigene38171
2	unigene38172
2	unigene38179
1	unigene38202
3	unigene38207
1	unigene38214
1	unigene38216
1	unigene38218
3	unigene38228
1	unigene38231
1	unigene38252
1	unigene38265
1	unigene38270
3	unigene38295
1	unigene38306
1	unigene38307
2	unigene38309
1	unigene38317
1	unigene38321
1	unigene38325
1	unigene38329
1	unigene38331
1	unigene38334
1	unigene38337
1	unigene38340
1	unigene38347
1	unigene38350
1	unigene38354
1	unigene38355
1	unigene38357
1	unigene38362
1	unigene38377
1	unigene38378
3	unigene38382
1	unigene38385
1	unigene38398
1	unigene38408
1	unigene38413
2	unigene38422
1	unigene38450
1	unigene38465
1	unigene38477
1	unigene38485
1	unigene3849
1	unigene38506
1	unigene38517
1	unigene38525
2	unigene38530
2	unigene38531
1	unigene38534
1	unigene38536
1	unigene38543
1	unigene38570
1	unigene38581
1	unigene38583
2	unigene38592
2	unigene38612
2	unigene38613
4	unigene38616
1	unigene38670
1	unigene38687
4	unigene38696
2	unigene38710
1	unigene38724
1	unigene38729
1	unigene38783
2	unigene38830
1	unigene38921
1	unigene38966
1	unigene38973
1	unigene38997
1	unigene39026
1	unigene39028
1	unigene39033
1	unigene39064
1	unigene39100
1	unigene39141
1	unigene39180
1	unigene39221
1	unigene3932
1	unigene39494
2	unigene39693
1	unigene39728
1	unigene39826
1	unigene39940
1	unigene40142
2	unigene404
1	unigene40483
2	unigene40499
1	unigene40503
1	unigene40544
1	unigene40551
1	unigene40552
1	unigene40558
1	unigene40570
1	unigene40572
1	unigene40592
1	unigene40605
1	unigene40607
1	unigene40613
1	unigene4062
1	unigene40647
1	unigene40680
1	unigene40712
1	unigene40788
1	unigene40931
1	unigene40943
1	unigene41
4	unigene41003
1	unigene41088
4	unigene41266
1	unigene41269
1	unigene42046
1	unigene42076
1	unigene42134
3	unigene42224
1	unigene42250
1	unigene42269
1	unigene42290
1	unigene42299
1	unigene42341
1	unigene42390
2	unigene42396
1	unigene42557
3	unigene42575
1	unigene42593
1	unigene4263
1	unigene42681
1	unigene42966
1	unigene42994
1	unigene43437
1	unigene43496
1	unigene43656
1	unigene43925
2	unigene43976
1	unigene44015
1	unigene44016
1	unigene44046
1	unigene44080
1	unigene44092
2	unigene44107
3	unigene44205
1	unigene44304
1	unigene44336
1	unigene44546
1	unigene44557
1	unigene44639
1	unigene44671
1	unigene44742
1	unigene4490
3	unigene45055
1	unigene45101
1	unigene45256
1	unigene45551
1	unigene45553
1	unigene45841
1	unigene45899
1	unigene45904
1	unigene45906
1	unigene45914
1	unigene45915
1	unigene45937
1	unigene45992
1	unigene46
2	unigene46007
1	unigene46035
1	unigene46044
1	unigene46068
1	unigene46090
1	unigene46117
1	unigene46134
1	unigene46182
1	unigene4634
1	unigene46342
1	unigene46348
2	unigene46393
1	unigene46493
1	unigene46640
1	unigene46675
1	unigene46678
1	unigene46719
2	unigene46855
1	unigene47015
1	unigene47046
1	unigene47228
1	unigene47247
1	unigene47256
1	unigene47278
1	unigene47469
1	unigene47502
1	unigene47730
1	unigene47732
1	unigene47735
1	unigene47765
3	unigene47774
1	unigene47776
1	unigene47780
1	unigene47787
2	unigene47818
1	unigene47853
1	unigene47857
1	unigene47977
1	unigene47996
2	unigene48069
1	unigene48103
1	unigene48112
1	unigene48136
1	unigene48160
1	unigene48196
1	unigene48321
1	unigene48406
2	unigene48464
1	unigene48891
1	unigene48947
1	unigene49081
1	unigene49222
2	unigene4924
2	unigene49257
1	unigene49419
3	unigene49512
1	unigene49529
1	unigene49530
1	unigene49544
1	unigene49547
1	unigene49551
1	unigene49575
1	unigene49592
1	unigene49626
1	unigene49700
1	unigene49719
1	unigene50056
2	unigene50128
1	unigene50144
1	unigene50277
2	unigene50481
1	unigene50587
2	unigene50772
1	unigene5094
1	unigene51
1	unigene51029
1	unigene51608
1	unigene52149
1	unigene5216
1	unigene52293
1	unigene52316
1	unigene52408
1	unigene52421
1	unigene53021
1	unigene53060
2	unigene53893
1	unigene53928
1	unigene54077
1	unigene54260
3	unigene54305
1	unigene54437
1	unigene54508
1	unigene54543
1	unigene54671
2	unigene55
1	unigene55120
1	unigene55195
1	unigene55432
1	unigene55464
1	unigene55525
2	unigene55572
1	unigene55641
1	unigene55704
1	unigene55734
1	unigene55822
1	unigene560
1	unigene56161
2	unigene56278
1	unigene56571
1	unigene56735
1	unigene56750
1	unigene56996
2	unigene57
1	unigene57047
1	unigene57144
1	unigene57379
2	unigene57652
1	unigene57677
1	unigene58026
1	unigene58220
1	unigene58367
1	unigene58659
1	unigene5893
1	unigene58949
1	unigene58996
4	unigene59
1	unigene59213
1	unigene59318
1	unigene59455
1	unigene5974
1	unigene60057
1	unigene60065
1	unigene60068
1	unigene60129
1	unigene6015
1	unigene60294
1	unigene60413
1	unigene60465
1	unigene60518
1	unigene60745
1	unigene6078
3	unigene6138
1	unigene61650
2	unigene61783
1	unigene61977
1	unigene6230
1	unigene62317
1	unigene62371
1	unigene62419
1	unigene62458
1	unigene62472
1	unigene63142
1	unigene63207
1	unigene6382
1	unigene63899
1	unigene63980
1	unigene64014
1	unigene64147
1	unigene64150
1	unigene64193
1	unigene64292
1	unigene64365
1	unigene645
1	unigene64659
1	unigene65054
1	unigene65074
2	unigene65185
1	unigene65388
1	unigene65427
2	unigene65997
1	unigene66048
1	unigene66165
2	unigene66177
1	unigene66196
1	unigene66336
1	unigene66429
1	unigene66464
1	unigene66583
1	unigene66614
1	unigene66682
2	unigene66687
2	unigene66754
1	unigene66821
1	unigene66824
1	unigene6695
1	unigene66986
1	unigene67
1	unigene67094
1	unigene67099
1	unigene67120
1	unigene67143
1	unigene67166
1	unigene67192
1	unigene67245
1	unigene67262
1	unigene67478
1	unigene67565
1	unigene67643
1	unigene67690
1	unigene67990
1	unigene67995
1	unigene68075
1	unigene68098
1	unigene68142
1	unigene68359
3	unigene68471
1	unigene68484
1	unigene68569
1	unigene68680
1	unigene68787
1	unigene68811
1	unigene68818
1	unigene6943
1	unigene69566
1	unigene69654
1	unigene69764
1	unigene69866
1	unigene69882
2	unigene699
1	unigene69904
1	unigene70033
1	unigene70099
1	unigene70223
1	unigene70235
2	unigene70270
1	unigene70304
1	unigene70362
1	unigene7048
1	unigene70674
1	unigene70756
1	unigene7095
1	unigene70991
1	unigene71029
1	unigene71189
2	unigene71425
2	unigene71427
1	unigene71430
1	unigene71437
1	unigene71471
1	unigene71473
1	unigene71564
1	unigene71592
1	unigene71691
1	unigene71696
1	unigene7174
1	unigene71823
1	unigene71893
1	unigene72010
1	unigene72140
1	unigene7215
1	unigene72284
1	unigene72479
1	unigene72548
1	unigene72553
1	unigene72833
1	unigene72858
1	unigene73258
1	unigene73621
1	unigene7368
1	unigene74327
1	unigene74496
1	unigene74625
1	unigene76064
1	unigene76074
1	unigene76877
1	unigene7884
1	unigene7954
1	unigene80790
1	unigene80889
1	unigene8100
1	unigene81692
1	unigene82120
1	unigene82135
3	unigene82152
1	unigene82161
1	unigene82245
1	unigene82299
1	unigene82355
1	unigene82401
1	unigene82419
2	unigene82458
1	unigene82469
1	unigene82473
1	unigene82562
1	unigene82670
1	unigene82686
1	unigene82775
1	unigene82839
1	unigene83239
1	unigene83251
1	unigene83302
1	unigene83316
2	unigene8335
1	unigene83376
1	unigene83460
1	unigene83577
1	unigene83594
1	unigene83719
1	unigene83723
1	unigene83743
1	unigene83745
1	unigene83780
1	unigene83873
1	unigene83973
2	unigene8406
1	unigene84124
1	unigene84144
1	unigene84147
1	unigene84181
1	unigene84219
1	unigene84248
1	unigene84305
2	unigene84329
1	unigene84403
1	unigene84408
1	unigene84482
1	unigene8452
1	unigene84542
1	unigene84613
1	unigene84731
1	unigene84798
1	unigene84800
1	unigene84838
2	unigene84855
1	unigene84894
1	unigene84983
1	unigene84991
1	unigene85008
2	unigene85029
1	unigene85071
2	unigene8521
1	unigene8545
1	unigene85709
2	unigene85989
1	unigene87159
1	unigene87392
1	unigene87431
1	unigene87523
1	unigene8947
1	unigene903
1	unigene9194
3	unigene9389
1	unigene9468
1	unigene9502
2	unigene9532
```
