## Supplementary Material 3 - Gene Ontology (GO) enrichment analysis (Metascape) for "Epigenetic memory of temperature sensed during somatic embryo maturation in 2-year-old maritime pine trees": Galaxy471-[Filter_on_data_465].tabular

```
5	contig01540
6	isotig01611
9	isotig03071
8	isotig04217
6	isotig04623
7	isotig05033
11	isotig07527
5	isotig08374
5	isotig12682
8	isotig13127
5	isotig14357
5	isotig14771
5	isotig14987
5	isotig15684
6	isotig16181
6	isotig16354
7	isotig17966
6	isotig18229
5	isotig20285
6	isotig23586
5	isotig29510
5	isotig30960
5	isotig32888
5	isotig33872
5	isotig34410
5	isotig34866
6	isotig35022
5	isotig35374
6	isotig39162
6	isotig42585
7	isotig46129
5	isotig47570
5	isotig49566
5	isotig51416
5	isotig52767
5	isotig54350
6	isotig61096
5	isotig61669
6	isotig65670
5	isotig76841
5	isotig99693
9	unigene13282
6	unigene2407
6	unigene38125
5	unigene38207
8	unigene38350
5	unigene38613
8	unigene38651
6	unigene44058
5	unigene46
5	unigene56
```
