## Supplementary Material 3 - Gene Ontology (GO) enrichment analysis (Metascape) for "Epigenetic memory of temperature sensed during somatic embryo maturation in 2-year-old maritime pine trees": Galaxy472-[Filter_on_data_466].tabular

```
5	isotig04623
5	isotig13127
5	isotig14357
5	isotig17251
5	isotig17966
5	isotig23445
5	isotig29868
5	isotig34008
5	isotig42585
5	isotig52894
5	isotig56322
6	isotig60151
5	isotig81697
5	unigene1304
6	unigene19
5	unigene33402
5	unigene33859
5	unigene38174
6	unigene38499
5	unigene38613
6	unigene38616
5	unigene40558
7	unigene40607
5	unigene6230
6	unigene8836
```
