## Supplementary Material 3 - Gene Ontology (GO) enrichment analysis (Metascape) for "Epigenetic memory of temperature sensed during somatic embryo maturation in 2-year-old maritime pine trees": Galaxy473-[Filter_on_data_467].tabular

```
5	isotig05033
6	isotig11749
6	isotig15669
7	isotig18603
5	isotig20053
5	isotig22325
5	isotig22337
5	isotig23102
5	isotig23586
7	isotig23994
5	isotig25734
6	isotig35784
6	isotig41944
5	isotig48337
5	isotig50363
```
