## Supplementary Material 3 - Gene Ontology (GO) enrichment analysis (Metascape) for "Epigenetic memory of temperature sensed during somatic embryo maturation in 2-year-old maritime pine trees": Galaxy477-[Count_on_data_301].tabular

```
1	contig01540
2	contig03682
1	isotig00427
1	isotig00668
5	isotig00718
2	isotig00896
1	isotig00984
1	isotig01047
2	isotig01611
1	isotig02236
4	isotig02420
1	isotig02516
2	isotig02752
1	isotig02865
1	isotig03036
2	isotig03071
1	isotig03494
1	isotig03877
1	isotig03979
2	isotig04217
3	isotig04433
1	isotig04547
1	isotig04623
2	isotig04647
1	isotig04865
3	isotig04881
1	isotig04928
1	isotig05208
1	isotig05406
1	isotig05517
2	isotig05681
2	isotig05898
1	isotig06094
1	isotig06212
1	isotig06225
1	isotig06317
2	isotig06398
1	isotig06426
3	isotig06608
1	isotig06762
1	isotig07148
1	isotig07168
1	isotig07253
1	isotig07420
2	isotig07433
3	isotig07527
1	isotig07654
1	isotig07709
1	isotig07897
1	isotig08312
1	isotig08440
1	isotig08448
1	isotig08672
1	isotig08711
1	isotig08784
1	isotig08796
1	isotig09028
1	isotig09083
1	isotig09137
2	isotig09147
1	isotig09156
1	isotig09175
2	isotig09214
1	isotig09523
1	isotig09548
1	isotig09573
1	isotig09584
1	isotig09730
1	isotig09754
1	isotig09968
1	isotig100061
1	isotig100148
2	isotig100165
1	isotig100183
1	isotig100480
1	isotig100617
1	isotig100648
1	isotig100899
1	isotig100931
1	isotig101199
2	isotig101320
1	isotig101323
1	isotig101337
1	isotig101364
1	isotig101488
1	isotig101490
1	isotig101560
1	isotig101597
1	isotig101790
1	isotig101896
2	isotig101910
2	isotig10199
1	isotig102014
1	isotig102026
1	isotig102209
1	isotig102214
1	isotig102259
1	isotig102323
1	isotig10254
2	isotig102720
1	isotig102731
1	isotig102786
1	isotig102822
1	isotig102875
1	isotig102937
1	isotig102967
1	isotig103092
1	isotig10310
1	isotig103209
1	isotig103303
1	isotig103333
1	isotig103400
1	isotig103405
1	isotig103453
1	isotig103533
1	isotig103575
1	isotig103581
1	isotig103845
1	isotig103912
1	isotig103934
1	isotig104212
1	isotig104390
1	isotig104429
1	isotig104433
1	isotig104560
1	isotig10470
1	isotig104735
1	isotig104748
1	isotig104778
2	isotig105255
1	isotig105301
1	isotig105354
2	isotig105392
1	isotig105571
1	isotig10570
1	isotig105811
1	isotig105880
1	isotig106109
2	isotig10614
1	isotig106140
2	isotig106209
1	isotig106227
1	isotig106244
1	isotig106306
1	isotig106309
1	isotig106378
1	isotig106385
1	isotig106407
1	isotig106426
2	isotig10657
1	isotig106719
1	isotig106748
1	isotig106807
1	isotig106863
1	isotig106877
1	isotig107178
1	isotig107261
1	isotig107594
1	isotig107636
2	isotig107882
1	isotig107883
1	isotig107941
1	isotig107963
1	isotig108068
1	isotig108341
1	isotig108621
2	isotig108736
1	isotig108738
2	isotig108865
2	isotig108874
1	isotig10888
1	isotig108880
1	isotig109080
1	isotig109144
1	isotig109328
1	isotig109568
1	isotig109630
1	isotig109979
1	isotig109992
1	isotig110052
1	isotig110059
1	isotig110102
1	isotig110115
1	isotig110130
1	isotig110155
2	isotig110197
1	isotig110199
1	isotig110246
1	isotig110294
1	isotig110425
1	isotig110427
1	isotig110447
1	isotig110544
1	isotig110554
1	isotig110763
1	isotig110805
2	isotig110865
1	isotig110942
1	isotig111086
1	isotig111130
1	isotig111597
2	isotig111659
1	isotig111700
1	isotig111712
1	isotig111867
3	isotig111935
1	isotig112003
1	isotig112037
1	isotig112043
1	isotig112076
1	isotig112227
1	isotig112272
1	isotig11232
1	isotig112431
1	isotig112803
1	isotig112812
1	isotig113025
1	isotig113070
1	isotig113088
1	isotig113124
1	isotig113228
1	isotig113361
1	isotig113406
2	isotig11360
1	isotig113745
1	isotig113828
1	isotig113885
1	isotig113893
1	isotig113917
1	isotig114209
1	isotig114396
2	isotig114557
1	isotig114596
1	isotig11472
1	isotig114874
1	isotig114895
2	isotig114907
1	isotig115019
2	isotig115049
1	isotig115101
1	isotig115109
1	isotig115293
1	isotig115333
1	isotig11551
1	isotig115539
1	isotig115667
2	isotig115717
4	isotig11579
1	isotig115798
1	isotig115815
1	isotig115846
1	isotig11600
1	isotig116021
1	isotig11607
1	isotig116107
1	isotig116357
1	isotig116635
1	isotig116706
1	isotig116804
1	isotig11681
1	isotig117227
1	isotig117271
1	isotig117280
1	isotig117467
1	isotig11749
1	isotig117524
1	isotig117585
1	isotig117824
1	isotig117850
1	isotig118009
1	isotig11805
1	isotig118051
1	isotig118154
1	isotig118179
1	isotig118293
1	isotig11832
1	isotig11856
1	isotig118567
1	isotig118873
1	isotig119208
2	isotig11926
1	isotig119285
1	isotig119397
1	isotig119445
1	isotig119504
1	isotig119665
2	isotig119700
1	isotig11978
1	isotig119871
1	isotig119983
1	isotig120114
1	isotig120118
2	isotig120264
1	isotig120310
1	isotig120389
1	isotig120424
1	isotig12043
1	isotig120516
1	isotig120524
1	isotig120541
1	isotig120557
1	isotig120678
1	isotig12091
1	isotig121042
1	isotig121068
1	isotig121244
1	isotig121532
1	isotig121875
1	isotig121906
1	isotig121909
1	isotig121979
1	isotig122245
1	isotig122289
2	isotig12237
1	isotig122470
1	isotig12264
1	isotig122653
2	isotig12269
2	isotig12274
1	isotig122826
1	isotig123030
1	isotig123147
1	isotig123233
1	isotig123320
1	isotig123338
1	isotig123344
1	isotig123395
1	isotig123418
1	isotig123454
1	isotig12360
1	isotig123748
1	isotig123840
1	isotig124175
1	isotig12452
1	isotig124723
1	isotig124811
1	isotig124874
1	isotig125089
1	isotig125156
2	isotig125496
1	isotig125547
1	isotig125798
1	isotig126083
1	isotig126384
1	isotig126488
1	isotig126551
1	isotig126643
1	isotig126738
1	isotig126757
2	isotig12682
1	isotig126851
2	isotig12698
1	isotig127023
1	isotig127373
1	isotig127540
1	isotig12786
1	isotig128066
1	isotig128144
1	isotig12850
1	isotig128736
1	isotig129011
1	isotig129224
1	isotig129449
1	isotig129452
1	isotig129478
1	isotig12954
1	isotig129643
1	isotig12970
1	isotig12999
1	isotig130182
1	isotig130184
1	isotig130190
1	isotig130211
1	isotig130255
1	isotig130272
2	isotig130347
1	isotig130603
1	isotig130696
3	isotig13127
1	isotig132051
1	isotig132195
1	isotig13224
2	isotig13246
1	isotig132523
1	isotig132814
1	isotig133014
1	isotig133729
1	isotig133795
1	isotig133851
1	isotig134511
1	isotig13461
1	isotig134744
1	isotig13491
1	isotig135169
1	isotig13537
1	isotig13549
1	isotig13560
1	isotig136168
1	isotig13638
2	isotig13681
1	isotig137132
1	isotig137910
1	isotig138103
1	isotig138124
1	isotig138401
1	isotig138461
1	isotig138727
1	isotig13876
1	isotig139319
1	isotig13968
1	isotig14192
3	isotig14357
1	isotig14369
1	isotig14423
1	isotig14453
1	isotig14807
1	isotig14849
1	isotig14898
2	isotig15059
1	isotig15143
2	isotig15179
1	isotig15191
1	isotig15233
1	isotig15257
1	isotig15492
1	isotig15512
1	isotig15539
1	isotig15757
1	isotig15810
1	isotig15873
1	isotig16047
2	isotig16063
1	isotig16158
1	isotig16181
2	isotig16189
1	isotig16193
2	isotig16277
1	isotig16293
1	isotig16304
3	isotig16354
1	isotig16374
1	isotig16452
2	isotig16484
1	isotig16508
1	isotig16516
2	isotig16596
1	isotig16632
1	isotig16636
1	isotig16659
1	isotig16737
1	isotig16758
2	isotig16814
1	isotig16826
3	isotig17221
1	isotig17233
1	isotig17251
1	isotig17485
1	isotig17515
2	isotig17583
1	isotig17826
1	isotig17943
2	isotig17962
1	isotig17966
1	isotig18072
1	isotig18201
1	isotig18225
1	isotig18292
1	isotig18381
1	isotig18479
1	isotig18491
1	isotig18574
1	isotig18592
3	isotig18603
2	isotig18750
2	isotig18910
1	isotig18938
1	isotig19070
1	isotig19209
1	isotig19229
1	isotig19233
1	isotig19305
1	isotig19489
2	isotig19729
1	isotig19757
1	isotig19809
2	isotig19861
2	isotig20053
2	isotig20069
1	isotig20073
2	isotig20253
1	isotig20257
2	isotig20285
1	isotig20309
1	isotig20337
1	isotig20353
2	isotig20417
3	isotig20497
1	isotig20561
1	isotig20609
1	isotig20649
1	isotig20661
2	isotig20665
1	isotig20673
1	isotig20768
1	isotig21011
2	isotig21039
1	isotig21111
2	isotig21231
1	isotig21347
1	isotig21367
1	isotig21375
1	isotig21519
1	isotig21535
3	isotig21599
1	isotig21737
1	isotig21749
2	isotig21752
1	isotig22000
3	isotig22006
1	isotig22187
1	isotig22205
1	isotig22286
2	isotig22325
1	isotig22445
1	isotig22499
1	isotig22535
1	isotig22577
1	isotig22665
1	isotig22698
1	isotig22749
1	isotig22794
1	isotig22797
1	isotig22874
2	isotig22955
3	isotig23030
1	isotig23033
1	isotig23075
1	isotig23142
1	isotig23153
1	isotig23165
2	isotig23207
3	isotig23210
1	isotig23216
1	isotig23237
1	isotig23270
2	isotig23288
1	isotig23326
3	isotig23332
1	isotig23403
1	isotig23415
1	isotig23424
1	isotig23427
1	isotig23445
1	isotig23460
1	isotig23479
1	isotig23520
1	isotig23541
1	isotig23544
3	isotig23586
1	isotig23637
1	isotig23732
1	isotig23802
1	isotig23820
1	isotig23861
1	isotig23864
2	isotig23899
1	isotig23902
3	isotig23924
1	isotig23936
2	isotig23960
1	isotig23997
1	isotig24095
2	isotig24107
1	isotig24274
1	isotig24289
1	isotig24304
1	isotig24316
2	isotig24357
1	isotig24367
1	isotig24486
2	isotig24498
1	isotig24531
2	isotig24558
1	isotig24569
1	isotig24578
1	isotig24631
1	isotig24696
1	isotig24744
1	isotig24820
1	isotig24872
1	isotig24916
1	isotig24949
2	isotig25150
1	isotig25430
1	isotig25501
1	isotig25551
1	isotig25601
1	isotig25698
1	isotig25744
1	isotig25776
2	isotig25847
1	isotig25875
1	isotig25894
1	isotig25895
2	isotig25909
1	isotig26098
2	isotig26252
1	isotig26406
1	isotig26484
1	isotig26516
2	isotig26554
1	isotig26566
1	isotig26636
1	isotig26682
1	isotig26754
1	isotig26799
2	isotig26978
1	isotig27032
1	isotig27054
1	isotig27088
1	isotig27092
1	isotig27100
2	isotig27148
1	isotig27150
1	isotig27172
1	isotig27178
1	isotig27180
1	isotig27258
1	isotig27282
1	isotig27512
2	isotig27536
1	isotig27562
1	isotig27606
1	isotig27658
2	isotig27690
1	isotig27842
1	isotig27894
1	isotig27922
1	isotig27964
1	isotig28098
1	isotig28112
2	isotig28150
1	isotig28288
2	isotig28340
1	isotig28418
1	isotig28426
1	isotig28438
1	isotig28508
1	isotig28694
1	isotig28720
1	isotig28730
1	isotig28928
1	isotig29036
2	isotig29130
1	isotig29270
1	isotig29276
2	isotig29302
1	isotig29320
1	isotig29364
1	isotig29396
1	isotig29450
1	isotig29658
1	isotig29712
1	isotig29738
1	isotig29754
1	isotig29808
1	isotig29858
1	isotig29902
1	isotig30010
1	isotig30058
1	isotig30252
1	isotig30298
1	isotig30302
1	isotig30425
2	isotig30442
1	isotig30450
1	isotig30456
3	isotig30488
1	isotig30522
1	isotig30532
1	isotig30622
1	isotig30626
1	isotig30642
1	isotig30678
2	isotig30686
1	isotig30700
1	isotig30764
1	isotig30772
1	isotig30880
1	isotig30964
1	isotig30992
1	isotig31010
1	isotig31040
1	isotig31136
1	isotig31170
1	isotig31246
1	isotig31262
1	isotig31348
1	isotig31368
2	isotig31504
1	isotig31612
1	isotig31672
1	isotig31800
1	isotig31822
2	isotig31824
1	isotig31834
1	isotig31890
1	isotig32008
1	isotig32026
1	isotig32080
1	isotig32096
1	isotig32176
1	isotig32182
1	isotig32206
1	isotig32256
1	isotig32300
3	isotig32358
1	isotig32412
2	isotig32450
1	isotig32472
1	isotig32490
3	isotig32504
1	isotig32546
1	isotig32554
1	isotig32606
2	isotig32611
2	isotig32644
1	isotig32658
1	isotig32686
1	isotig32710
4	isotig32740
1	isotig32812
1	isotig32888
1	isotig32892
1	isotig32900
1	isotig32998
1	isotig33004
1	isotig33022
1	isotig33084
1	isotig33156
1	isotig33172
1	isotig33174
1	isotig33206
2	isotig33222
1	isotig33240
2	isotig33252
3	isotig33264
1	isotig33330
1	isotig33334
2	isotig33344
2	isotig33436
1	isotig33472
1	isotig33486
1	isotig33538
1	isotig33574
1	isotig33702
1	isotig33818
1	isotig33834
1	isotig33850
1	isotig33852
2	isotig33872
1	isotig33950
3	isotig34056
1	isotig34058
1	isotig34146
1	isotig34174
1	isotig34176
3	isotig34208
1	isotig34218
1	isotig34320
2	isotig34324
1	isotig34340
1	isotig34370
2	isotig34392
1	isotig34398
1	isotig34410
1	isotig34434
1	isotig34464
1	isotig34466
1	isotig34506
1	isotig34518
1	isotig34615
1	isotig34616
1	isotig34654
1	isotig34700
2	isotig34708
1	isotig34714
1	isotig34716
1	isotig34722
2	isotig34794
1	isotig34814
1	isotig34824
2	isotig34842
2	isotig34866
2	isotig34914
1	isotig35004
2	isotig35022
1	isotig35130
1	isotig35174
1	isotig35208
1	isotig35226
1	isotig35296
1	isotig35304
1	isotig35332
1	isotig35340
1	isotig35342
1	isotig35374
2	isotig35448
1	isotig35456
1	isotig35466
1	isotig35474
1	isotig35542
2	isotig35546
1	isotig35578
1	isotig35580
1	isotig35582
1	isotig35590
1	isotig35596
1	isotig35616
1	isotig35628
1	isotig35660
2	isotig35672
2	isotig35710
1	isotig35748
3	isotig35784
1	isotig35808
1	isotig35820
1	isotig35830
1	isotig35958
1	isotig35966
1	isotig35980
1	isotig36018
1	isotig36032
1	isotig36065
1	isotig36068
1	isotig36078
1	isotig36094
1	isotig36168
3	isotig36186
1	isotig36192
4	isotig36220
1	isotig36236
2	isotig36346
1	isotig36408
1	isotig36424
1	isotig36472
1	isotig36512
1	isotig36552
1	isotig36670
1	isotig36676
2	isotig36762
1	isotig36786
1	isotig36824
1	isotig36828
1	isotig36844
1	isotig36922
1	isotig36928
1	isotig36948
2	isotig36978
2	isotig37094
3	isotig37118
1	isotig37122
1	isotig37280
1	isotig37300
1	isotig37314
2	isotig37340
1	isotig37420
1	isotig37434
1	isotig37482
1	isotig37494
1	isotig37512
1	isotig37538
1	isotig37556
1	isotig37604
1	isotig37652
1	isotig37668
2	isotig37682
2	isotig37738
1	isotig37800
2	isotig37824
1	isotig37924
1	isotig37946
4	isotig38030
1	isotig38078
1	isotig38106
1	isotig38120
1	isotig38122
1	isotig38154
1	isotig38168
1	isotig38210
1	isotig38228
1	isotig38244
2	isotig38304
1	isotig38328
1	isotig38330
1	isotig38342
1	isotig38350
1	isotig38450
2	isotig38454
2	isotig38464
1	isotig38486
1	isotig38492
2	isotig38530
1	isotig38582
1	isotig38594
1	isotig38658
1	isotig38690
1	isotig38692
1	isotig38730
1	isotig38732
1	isotig38742
1	isotig38782
2	isotig38856
1	isotig38944
1	isotig38976
2	isotig39002
1	isotig39005
1	isotig39106
1	isotig39108
1	isotig39112
1	isotig39114
1	isotig39142
1	isotig39144
2	isotig39158
1	isotig39228
1	isotig39316
1	isotig39396
1	isotig39510
1	isotig39534
1	isotig39536
1	isotig39554
1	isotig39566
1	isotig39666
1	isotig39740
1	isotig39742
1	isotig39794
1	isotig39804
1	isotig39838
1	isotig39842
1	isotig39900
1	isotig39934
1	isotig39966
2	isotig40002
1	isotig40076
1	isotig40106
1	isotig40176
1	isotig40188
1	isotig40296
1	isotig40332
1	isotig40368
1	isotig40536
1	isotig40632
2	isotig40736
2	isotig40754
1	isotig40812
1	isotig40830
1	isotig40866
1	isotig41336
1	isotig41416
1	isotig41700
1	isotig41777
2	isotig41789
3	isotig41864
1	isotig41866
1	isotig41887
1	isotig41936
2	isotig41973
1	isotig42001
3	isotig42015
1	isotig42034
1	isotig42054
2	isotig42082
1	isotig42083
1	isotig42087
1	isotig42088
1	isotig42101
1	isotig42104
1	isotig42114
1	isotig42127
1	isotig42136
1	isotig42162
1	isotig42234
1	isotig42247
1	isotig42267
1	isotig42324
1	isotig42353
1	isotig42373
1	isotig42392
4	isotig42411
1	isotig42464
1	isotig42489
1	isotig42554
1	isotig42584
1	isotig42585
1	isotig42598
1	isotig42636
1	isotig42712
1	isotig42724
1	isotig42766
1	isotig42829
1	isotig42840
2	isotig42878
1	isotig42910
1	isotig42999
1	isotig43001
1	isotig43016
1	isotig43075
1	isotig43089
1	isotig43108
1	isotig43124
1	isotig43129
1	isotig43151
1	isotig43158
1	isotig43171
1	isotig43306
1	isotig43331
1	isotig43337
1	isotig43345
1	isotig43349
1	isotig43469
1	isotig43495
1	isotig43517
2	isotig43533
1	isotig43547
1	isotig43583
1	isotig43595
1	isotig43659
1	isotig43663
1	isotig43690
1	isotig43721
1	isotig43751
1	isotig43773
1	isotig43775
1	isotig43869
1	isotig43870
1	isotig43925
4	isotig43966
1	isotig43971
1	isotig44008
1	isotig44025
1	isotig44094
1	isotig44110
1	isotig44130
1	isotig44212
1	isotig44317
1	isotig44369
1	isotig44390
2	isotig44399
1	isotig44422
1	isotig44454
1	isotig44458
2	isotig44544
1	isotig44571
2	isotig44593
1	isotig44625
1	isotig44631
1	isotig44642
1	isotig44759
1	isotig44863
1	isotig44944
2	isotig44980
1	isotig44987
1	isotig45012
1	isotig45043
1	isotig45057
1	isotig45104
1	isotig45105
1	isotig45157
1	isotig45172
1	isotig45238
1	isotig45276
1	isotig45277
1	isotig45287
2	isotig45288
1	isotig45324
1	isotig45386
1	isotig45395
1	isotig45400
1	isotig45443
1	isotig45501
1	isotig45522
1	isotig45558
1	isotig45723
1	isotig45728
1	isotig45748
2	isotig45771
1	isotig45772
1	isotig45807
1	isotig45822
1	isotig45828
1	isotig45837
1	isotig45849
1	isotig45856
1	isotig45944
1	isotig45956
1	isotig45957
1	isotig45988
1	isotig46001
1	isotig46083
1	isotig46129
1	isotig46185
1	isotig46263
2	isotig46273
2	isotig46303
1	isotig46427
2	isotig46434
1	isotig46441
1	isotig46445
1	isotig46575
1	isotig46606
1	isotig46638
1	isotig46789
1	isotig46795
2	isotig46805
1	isotig46861
1	isotig47022
1	isotig47144
1	isotig47151
1	isotig47304
1	isotig47435
2	isotig47491
1	isotig47524
2	isotig47531
1	isotig47537
1	isotig47539
1	isotig47542
1	isotig47561
2	isotig47568
2	isotig47570
1	isotig47585
2	isotig47668
1	isotig47732
1	isotig47754
2	isotig47779
1	isotig47842
1	isotig47845
2	isotig47863
1	isotig47888
1	isotig47897
2	isotig47933
1	isotig47969
1	isotig47970
1	isotig47984
1	isotig48023
1	isotig48027
2	isotig48033
1	isotig48074
1	isotig48075
1	isotig48092
2	isotig48098
1	isotig48109
1	isotig48134
1	isotig48197
2	isotig48237
1	isotig48255
1	isotig48337
1	isotig48343
1	isotig48344
1	isotig48356
1	isotig48408
2	isotig48472
1	isotig48522
1	isotig48535
1	isotig48570
1	isotig48590
1	isotig48621
1	isotig48645
1	isotig48653
1	isotig48658
1	isotig48690
3	isotig48702
3	isotig48703
1	isotig48732
3	isotig48763
1	isotig48775
1	isotig48836
1	isotig48865
1	isotig48867
1	isotig48887
1	isotig48896
2	isotig48929
1	isotig48992
1	isotig49023
1	isotig49043
1	isotig49171
4	isotig49185
1	isotig49242
1	isotig49244
1	isotig49253
1	isotig49267
1	isotig49374
1	isotig49385
2	isotig49415
1	isotig49436
1	isotig49440
1	isotig49501
1	isotig49522
1	isotig49566
4	isotig49597
1	isotig49618
1	isotig49669
2	isotig49691
1	isotig49712
1	isotig49736
1	isotig49743
1	isotig49750
1	isotig49787
1	isotig49819
2	isotig49823
2	isotig49834
2	isotig49858
1	isotig49867
1	isotig49904
1	isotig50031
1	isotig50035
1	isotig50062
2	isotig50090
1	isotig50117
1	isotig50224
2	isotig50267
2	isotig50305
2	isotig50355
1	isotig50380
1	isotig50476
1	isotig50545
1	isotig50586
1	isotig50596
1	isotig50622
1	isotig50647
1	isotig50721
1	isotig50736
1	isotig50771
1	isotig50791
1	isotig50823
2	isotig50841
1	isotig50917
1	isotig50922
4	isotig50940
2	isotig51001
1	isotig51008
1	isotig51022
1	isotig51064
1	isotig51077
1	isotig51104
1	isotig51105
1	isotig51215
1	isotig51228
1	isotig51239
2	isotig51311
1	isotig51416
2	isotig51459
5	isotig51468
1	isotig51493
1	isotig51497
1	isotig51501
1	isotig51505
1	isotig51514
2	isotig51525
1	isotig51534
1	isotig51566
1	isotig51576
1	isotig51583
1	isotig51613
2	isotig51666
1	isotig51673
1	isotig51685
1	isotig51745
1	isotig51792
1	isotig51814
1	isotig51827
1	isotig51830
1	isotig51849
1	isotig51873
1	isotig51896
1	isotig51899
1	isotig51918
1	isotig51926
2	isotig51928
1	isotig51939
1	isotig51958
1	isotig52003
1	isotig52054
1	isotig52060
3	isotig52077
1	isotig52118
1	isotig52128
1	isotig52271
1	isotig52298
1	isotig52320
2	isotig52348
1	isotig52442
3	isotig52446
1	isotig52583
2	isotig52593
1	isotig52634
1	isotig52653
1	isotig52676
1	isotig52719
1	isotig52767
3	isotig52867
2	isotig52889
1	isotig52894
2	isotig53000
1	isotig53005
1	isotig53015
1	isotig53026
1	isotig53049
1	isotig53062
1	isotig53086
1	isotig53157
3	isotig53189
1	isotig53191
1	isotig53237
1	isotig53259
1	isotig53304
1	isotig53420
1	isotig53457
1	isotig53471
1	isotig53496
1	isotig53524
1	isotig53592
1	isotig53613
1	isotig53620
1	isotig53633
1	isotig53670
1	isotig53685
1	isotig53703
2	isotig53709
2	isotig53739
1	isotig53875
1	isotig53888
1	isotig53901
1	isotig53922
1	isotig53926
1	isotig53935
1	isotig53941
1	isotig54045
1	isotig54063
1	isotig54097
1	isotig54110
1	isotig54130
1	isotig54141
1	isotig54180
2	isotig54188
1	isotig54193
1	isotig54247
1	isotig54287
1	isotig54304
1	isotig54308
2	isotig54309
1	isotig54337
1	isotig54391
1	isotig54428
2	isotig54436
1	isotig54441
1	isotig54446
2	isotig54449
1	isotig54496
1	isotig54499
1	isotig54540
1	isotig54593
1	isotig54596
1	isotig54604
1	isotig54610
1	isotig54636
1	isotig54672
2	isotig54733
1	isotig54737
1	isotig54758
1	isotig54778
1	isotig54805
1	isotig54819
1	isotig54835
1	isotig54844
1	isotig54845
1	isotig54848
1	isotig54853
1	isotig54888
1	isotig54897
1	isotig54916
2	isotig54967
1	isotig54990
1	isotig55002
1	isotig55037
1	isotig55051
1	isotig55176
1	isotig55181
1	isotig55210
2	isotig55224
1	isotig55230
1	isotig55240
1	isotig55271
2	isotig55307
2	isotig55326
1	isotig55329
1	isotig55396
1	isotig55479
1	isotig55548
1	isotig55564
1	isotig55573
2	isotig55582
1	isotig55682
2	isotig55700
1	isotig55703
1	isotig55707
1	isotig55731
1	isotig55745
1	isotig55785
1	isotig55795
1	isotig55820
1	isotig55872
1	isotig55913
1	isotig55962
1	isotig55997
1	isotig56006
1	isotig56042
1	isotig56044
1	isotig56054
2	isotig56104
1	isotig56106
1	isotig56111
1	isotig56131
1	isotig56169
1	isotig56174
1	isotig56233
2	isotig56268
1	isotig56280
1	isotig56282
2	isotig56322
1	isotig56327
2	isotig56380
1	isotig56451
2	isotig56472
3	isotig56497
2	isotig56544
1	isotig56571
1	isotig56582
1	isotig56661
1	isotig56667
1	isotig56736
2	isotig56743
1	isotig56763
1	isotig56779
1	isotig56824
1	isotig56836
1	isotig56845
1	isotig56854
1	isotig56905
1	isotig56920
2	isotig56934
1	isotig56944
1	isotig56995
1	isotig57017
1	isotig57069
1	isotig57089
1	isotig57146
1	isotig57189
2	isotig57225
1	isotig57264
1	isotig57279
1	isotig57317
1	isotig57339
1	isotig57425
1	isotig57486
2	isotig57628
2	isotig57662
1	isotig57668
1	isotig57755
1	isotig57765
1	isotig57780
1	isotig57803
1	isotig57850
1	isotig57864
1	isotig57874
1	isotig57904
2	isotig57914
2	isotig57919
1	isotig57929
1	isotig57941
1	isotig57972
1	isotig57991
2	isotig58002
2	isotig58060
1	isotig58077
1	isotig58088
2	isotig58109
1	isotig58131
1	isotig58168
1	isotig58191
1	isotig58248
1	isotig58332
1	isotig58337
2	isotig58382
2	isotig58397
1	isotig58414
1	isotig58506
1	isotig58509
1	isotig58556
1	isotig58581
2	isotig58612
1	isotig58642
1	isotig58721
1	isotig58752
1	isotig58772
2	isotig58788
1	isotig58825
1	isotig58863
1	isotig58866
2	isotig58872
1	isotig58875
1	isotig58885
1	isotig58907
1	isotig58909
1	isotig58956
1	isotig59040
1	isotig59049
1	isotig59062
2	isotig59066
1	isotig59123
1	isotig59154
2	isotig59156
1	isotig59158
1	isotig59234
1	isotig59339
1	isotig59378
5	isotig59384
1	isotig59424
2	isotig59475
1	isotig59537
1	isotig59571
1	isotig59625
1	isotig59657
1	isotig59664
2	isotig59681
1	isotig59707
1	isotig59786
1	isotig59790
2	isotig59818
1	isotig59838
1	isotig59971
1	isotig59988
1	isotig60038
1	isotig60083
1	isotig60085
1	isotig60104
1	isotig60159
1	isotig60263
1	isotig60274
1	isotig60286
1	isotig60308
2	isotig60314
2	isotig60409
2	isotig60437
1	isotig60609
1	isotig60639
1	isotig60665
1	isotig60686
2	isotig60693
1	isotig60713
1	isotig60776
1	isotig60804
1	isotig60812
1	isotig60869
1	isotig60929
1	isotig60933
1	isotig60948
2	isotig61071
1	isotig61109
1	isotig61115
3	isotig61136
1	isotig61189
1	isotig61194
1	isotig61219
1	isotig61234
2	isotig61274
1	isotig61281
1	isotig61294
1	isotig61319
1	isotig61358
1	isotig61395
1	isotig61463
1	isotig61528
1	isotig61672
1	isotig61675
1	isotig61690
1	isotig61700
1	isotig61706
1	isotig61792
2	isotig61829
1	isotig61837
1	isotig61856
1	isotig61886
2	isotig61893
1	isotig61935
1	isotig61938
1	isotig61948
2	isotig61960
1	isotig61988
1	isotig62002
1	isotig62046
1	isotig62067
1	isotig62077
1	isotig62080
1	isotig62103
1	isotig62111
1	isotig62123
1	isotig62181
1	isotig62224
1	isotig62242
1	isotig62256
1	isotig62288
1	isotig62294
1	isotig62318
1	isotig62321
2	isotig62479
2	isotig62493
1	isotig62507
2	isotig62624
1	isotig62647
1	isotig62651
1	isotig62677
1	isotig62719
1	isotig62778
2	isotig62789
1	isotig62851
1	isotig62871
1	isotig62993
1	isotig63029
1	isotig63054
3	isotig63105
1	isotig63149
1	isotig63187
1	isotig63205
1	isotig63256
2	isotig63331
1	isotig63395
1	isotig63481
1	isotig63566
1	isotig63580
1	isotig63636
1	isotig63645
1	isotig63710
1	isotig63727
1	isotig63735
1	isotig63749
1	isotig63783
1	isotig63794
1	isotig63800
1	isotig63806
1	isotig63816
1	isotig63850
1	isotig63854
1	isotig63906
1	isotig63922
1	isotig63978
1	isotig63996
1	isotig64011
1	isotig64030
1	isotig64075
1	isotig64092
1	isotig64101
1	isotig64160
2	isotig64166
1	isotig64174
1	isotig64232
2	isotig64245
1	isotig64267
1	isotig64318
1	isotig64337
1	isotig64339
3	isotig64346
1	isotig64410
1	isotig64412
2	isotig64415
1	isotig64422
3	isotig64440
2	isotig64477
1	isotig64527
1	isotig64538
1	isotig64540
1	isotig64552
1	isotig64561
1	isotig64596
1	isotig64686
1	isotig64703
1	isotig64761
1	isotig64776
1	isotig64818
1	isotig64831
2	isotig64839
2	isotig64842
1	isotig64843
1	isotig64977
1	isotig64978
1	isotig65081
1	isotig65084
1	isotig65089
1	isotig65162
1	isotig65181
1	isotig65202
3	isotig65222
1	isotig65239
1	isotig65251
1	isotig65286
2	isotig65297
1	isotig65299
1	isotig65327
1	isotig65418
2	isotig65431
1	isotig65437
1	isotig65457
1	isotig65506
1	isotig65530
1	isotig65545
2	isotig65578
2	isotig65604
1	isotig65625
1	isotig65629
3	isotig65669
1	isotig65670
1	isotig65751
1	isotig65765
1	isotig65791
1	isotig65829
1	isotig65836
1	isotig65884
1	isotig65908
1	isotig66006
1	isotig66092
1	isotig66212
2	isotig66250
1	isotig66347
1	isotig66379
1	isotig66521
1	isotig66553
1	isotig66630
1	isotig66819
1	isotig66841
1	isotig66858
2	isotig66861
1	isotig66868
1	isotig66922
1	isotig66933
1	isotig66978
1	isotig66984
2	isotig66994
1	isotig67064
1	isotig67079
1	isotig67138
1	isotig67141
1	isotig67153
1	isotig67166
1	isotig67170
1	isotig67192
1	isotig67196
1	isotig67205
1	isotig67252
1	isotig67261
1	isotig67289
1	isotig67322
2	isotig67370
1	isotig67378
1	isotig67384
1	isotig67385
1	isotig67395
1	isotig67396
2	isotig67410
1	isotig67510
1	isotig67529
1	isotig67594
1	isotig67649
1	isotig67659
1	isotig67689
1	isotig67803
1	isotig67814
2	isotig67922
1	isotig67942
1	isotig68076
1	isotig68111
3	isotig68118
1	isotig68187
1	isotig68231
1	isotig68245
1	isotig68293
1	isotig68349
2	isotig68370
2	isotig68381
2	isotig68389
1	isotig68400
1	isotig68497
1	isotig68531
1	isotig68571
1	isotig68603
1	isotig68677
1	isotig68681
2	isotig68693
1	isotig68758
2	isotig68784
1	isotig68812
1	isotig68834
1	isotig68846
1	isotig68855
2	isotig68859
1	isotig68883
1	isotig68923
3	isotig68973
1	isotig69102
1	isotig69123
1	isotig69192
1	isotig69203
1	isotig69301
1	isotig69423
1	isotig69432
1	isotig69440
1	isotig69501
1	isotig69517
1	isotig69541
1	isotig69617
1	isotig69643
1	isotig69732
1	isotig69735
1	isotig69795
1	isotig69799
1	isotig69898
2	isotig69917
1	isotig69921
1	isotig69936
1	isotig69948
1	isotig69988
3	isotig70010
1	isotig70093
1	isotig70098
1	isotig70151
1	isotig70237
1	isotig70238
1	isotig70267
2	isotig70271
1	isotig70333
1	isotig70411
1	isotig70420
1	isotig70465
1	isotig70543
1	isotig70601
1	isotig70621
1	isotig70634
1	isotig70753
1	isotig70776
1	isotig70831
1	isotig70876
1	isotig70898
1	isotig70923
3	isotig70925
1	isotig71037
1	isotig71070
1	isotig71082
1	isotig71086
2	isotig71102
1	isotig71167
1	isotig71298
2	isotig71386
1	isotig71414
1	isotig71418
1	isotig71457
1	isotig71464
1	isotig71483
1	isotig71505
1	isotig71570
1	isotig71673
1	isotig71679
1	isotig71687
2	isotig71782
1	isotig71785
1	isotig71812
1	isotig71827
1	isotig71855
1	isotig71962
1	isotig71985
1	isotig72010
1	isotig72021
4	isotig72040
1	isotig72225
2	isotig72375
1	isotig72387
2	isotig72461
1	isotig72462
1	isotig72463
1	isotig72467
1	isotig72521
1	isotig72628
1	isotig72660
1	isotig72672
1	isotig72678
1	isotig72744
1	isotig72789
1	isotig72796
1	isotig72831
1	isotig72844
1	isotig72881
1	isotig72899
2	isotig72906
1	isotig72915
1	isotig72926
1	isotig72935
1	isotig72942
1	isotig72949
1	isotig72979
1	isotig72991
1	isotig73060
1	isotig73074
2	isotig73075
1	isotig73076
2	isotig73101
1	isotig73109
1	isotig73118
2	isotig73133
1	isotig73147
1	isotig73160
1	isotig73252
1	isotig73279
1	isotig73326
1	isotig73335
1	isotig73414
1	isotig73454
1	isotig73540
1	isotig73555
2	isotig73557
1	isotig73567
1	isotig73639
1	isotig73707
2	isotig73720
1	isotig73724
1	isotig73728
1	isotig73754
1	isotig73778
1	isotig73788
1	isotig73828
1	isotig73878
1	isotig73906
1	isotig73932
1	isotig73950
1	isotig73972
1	isotig74007
1	isotig74131
1	isotig74137
2	isotig74215
1	isotig74307
1	isotig74324
1	isotig74511
1	isotig74532
1	isotig74549
1	isotig74572
1	isotig74603
1	isotig74610
1	isotig74624
2	isotig74644
1	isotig74773
1	isotig74788
1	isotig74818
1	isotig74845
1	isotig74934
1	isotig74937
1	isotig74951
1	isotig75084
2	isotig75085
1	isotig75286
1	isotig75385
1	isotig75470
1	isotig75472
1	isotig75524
1	isotig75683
1	isotig75711
3	isotig75790
1	isotig75798
1	isotig75811
1	isotig75880
1	isotig75892
1	isotig75924
1	isotig75999
1	isotig76024
1	isotig76134
1	isotig76165
1	isotig76166
1	isotig76180
1	isotig76195
1	isotig76196
1	isotig76205
1	isotig76283
1	isotig76290
1	isotig76310
1	isotig76336
1	isotig76383
1	isotig76385
1	isotig76498
2	isotig76568
1	isotig76572
1	isotig76593
1	isotig76597
1	isotig76827
1	isotig76841
1	isotig76848
1	isotig76865
1	isotig76994
1	isotig77037
1	isotig77045
2	isotig77152
1	isotig77162
1	isotig77244
1	isotig77352
1	isotig77370
1	isotig77495
1	isotig77544
1	isotig77739
1	isotig77779
1	isotig77805
1	isotig77814
1	isotig77872
1	isotig77896
1	isotig77917
1	isotig77954
1	isotig77958
1	isotig77965
1	isotig77990
1	isotig78038
2	isotig78105
2	isotig78114
1	isotig78139
1	isotig78193
1	isotig78264
1	isotig78353
1	isotig78397
1	isotig78451
1	isotig78471
1	isotig78532
1	isotig78553
1	isotig78690
1	isotig78709
2	isotig78716
1	isotig78739
1	isotig78838
1	isotig78855
2	isotig78901
1	isotig79014
1	isotig79067
1	isotig79168
1	isotig79197
1	isotig79233
1	isotig79311
1	isotig79525
1	isotig79552
1	isotig79585
2	isotig79702
1	isotig79723
1	isotig79845
1	isotig79934
1	isotig79952
1	isotig79972
1	isotig79989
1	isotig80027
1	isotig80167
1	isotig80211
1	isotig80269
1	isotig80291
1	isotig80337
2	isotig80351
1	isotig80360
1	isotig80368
1	isotig80377
1	isotig80391
1	isotig80399
1	isotig80519
1	isotig80594
1	isotig80714
2	isotig80730
1	isotig80772
1	isotig80786
2	isotig80791
1	isotig80891
1	isotig80897
1	isotig80938
2	isotig80971
1	isotig80982
2	isotig81021
1	isotig81039
1	isotig81067
1	isotig81095
1	isotig81118
1	isotig81134
1	isotig81158
2	isotig81171
1	isotig81294
1	isotig81338
1	isotig81384
2	isotig81499
2	isotig81503
1	isotig81622
1	isotig81624
1	isotig81645
1	isotig81666
1	isotig81697
1	isotig81740
1	isotig81748
1	isotig81778
1	isotig81934
1	isotig82048
1	isotig82157
1	isotig82185
1	isotig82187
1	isotig82527
1	isotig82648
1	isotig82652
1	isotig82659
1	isotig82854
1	isotig82935
2	isotig82940
1	isotig82941
1	isotig82960
1	isotig82975
1	isotig82992
1	isotig83063
1	isotig83091
1	isotig83177
1	isotig83229
1	isotig83321
1	isotig83333
1	isotig83352
1	isotig83370
1	isotig83488
1	isotig83525
1	isotig83573
1	isotig83623
1	isotig83636
1	isotig83737
1	isotig83744
1	isotig83767
1	isotig83792
1	isotig83923
1	isotig84001
1	isotig84023
1	isotig84050
1	isotig84103
1	isotig84141
1	isotig84145
1	isotig84177
2	isotig84337
1	isotig84353
1	isotig84391
1	isotig84420
1	isotig84421
1	isotig84445
1	isotig84515
1	isotig84535
1	isotig84589
1	isotig84598
1	isotig84601
1	isotig84632
1	isotig84678
1	isotig84779
1	isotig84790
1	isotig84804
1	isotig84939
1	isotig85024
1	isotig85032
1	isotig85044
1	isotig85059
2	isotig85100
1	isotig85177
1	isotig85308
1	isotig85359
1	isotig85383
1	isotig85394
1	isotig85424
1	isotig85446
1	isotig85452
1	isotig85494
1	isotig85533
1	isotig85596
2	isotig85602
2	isotig85704
1	isotig85711
1	isotig85851
1	isotig85987
1	isotig86009
1	isotig86041
1	isotig86146
1	isotig86162
1	isotig86189
1	isotig86349
1	isotig86434
1	isotig86545
1	isotig86697
1	isotig86707
1	isotig86718
1	isotig86726
1	isotig86769
1	isotig86845
1	isotig86882
1	isotig86919
3	isotig86997
1	isotig87017
1	isotig87061
1	isotig87257
1	isotig87268
1	isotig87432
1	isotig87584
2	isotig87599
1	isotig87607
1	isotig87749
1	isotig87872
1	isotig87899
1	isotig87952
2	isotig87966
1	isotig87972
2	isotig88079
1	isotig88123
1	isotig88269
1	isotig88296
2	isotig88327
1	isotig88478
3	isotig88503
1	isotig88531
1	isotig88539
1	isotig88638
1	isotig88676
1	isotig88904
1	isotig88937
2	isotig89017
1	isotig89020
1	isotig89034
1	isotig89038
1	isotig89215
1	isotig89228
1	isotig89385
1	isotig89413
1	isotig89441
1	isotig89471
1	isotig89559
1	isotig89587
2	isotig89631
1	isotig89644
1	isotig89683
1	isotig89737
1	isotig89809
1	isotig89921
1	isotig89927
1	isotig90135
1	isotig90362
1	isotig90437
1	isotig90446
2	isotig90500
3	isotig90633
1	isotig90644
1	isotig90707
1	isotig90750
1	isotig90792
1	isotig90802
1	isotig90971
1	isotig91086
1	isotig91101
1	isotig91139
1	isotig91156
1	isotig91246
1	isotig91283
1	isotig91315
1	isotig91332
1	isotig91336
1	isotig91349
1	isotig91358
1	isotig91453
1	isotig91537
1	isotig91562
1	isotig91634
1	isotig91673
1	isotig91704
1	isotig91780
1	isotig91815
1	isotig91846
1	isotig92042
1	isotig92067
1	isotig92088
1	isotig92165
1	isotig92281
1	isotig92311
1	isotig92334
1	isotig92335
1	isotig92495
1	isotig92534
1	isotig92539
1	isotig92555
1	isotig92716
1	isotig92880
1	isotig92912
1	isotig92922
1	isotig92995
1	isotig93091
1	isotig93233
1	isotig93326
2	isotig93342
1	isotig93617
1	isotig93627
1	isotig94337
1	isotig94538
1	isotig94669
1	isotig94696
1	isotig94767
1	isotig94853
1	isotig94887
1	isotig94931
2	isotig94966
1	isotig95063
1	isotig95092
1	isotig95450
1	isotig95487
1	isotig95606
1	isotig95624
1	isotig95754
1	isotig95840
1	isotig95914
2	isotig95937
1	isotig95979
1	isotig96109
1	isotig96119
1	isotig96171
1	isotig96329
1	isotig96436
1	isotig96560
1	isotig96640
1	isotig96684
2	isotig96701
1	isotig96842
1	isotig97104
1	isotig97263
1	isotig97280
1	isotig97298
1	isotig97380
1	isotig97414
1	isotig97432
1	isotig97522
1	isotig97730
1	isotig97764
1	isotig97812
3	isotig97845
1	isotig97851
1	isotig97861
1	isotig97979
1	isotig98030
1	isotig98041
1	isotig98128
1	isotig98324
1	isotig98464
1	isotig98628
1	isotig98719
1	isotig99045
1	isotig99231
1	isotig99481
1	isotig99590
1	isotig99599
1	isotig99754
2	isotig99780
1	isotig99851
1	isotig99855
1	isotig99903
2	isotig99933
1	isotig99959
1	unigene1
2	unigene10
1	unigene10049
1	unigene10095
2	unigene10126
1	unigene10198
1	unigene10234
1	unigene1031
1	unigene10386
1	unigene10578
3	unigene1086
1	unigene10942
1	unigene10993
1	unigene110
1	unigene11083
1	unigene11166
1	unigene11247
1	unigene11273
1	unigene1130
1	unigene114
1	unigene11478
1	unigene11559
1	unigene11614
1	unigene11722
1	unigene11752
1	unigene11782
1	unigene11827
1	unigene11927
1	unigene11944
1	unigene12047
1	unigene12050
2	unigene1212
1	unigene12172
1	unigene12320
1	unigene1239
1	unigene12477
4	unigene12481
1	unigene12501
1	unigene12524
3	unigene12540
1	unigene12584
1	unigene12823
1	unigene12913
1	unigene1297
1	unigene13007
1	unigene13067
1	unigene1339
1	unigene1357
2	unigene13751
1	unigene14202
1	unigene14208
1	unigene14384
1	unigene14392
1	unigene14532
1	unigene14682
1	unigene1489
1	unigene14894
1	unigene15138
1	unigene15282
2	unigene15417
1	unigene15589
1	unigene15827
1	unigene1584
1	unigene1585
1	unigene15965
1	unigene15971
1	unigene16033
1	unigene16055
1	unigene16253
1	unigene16352
1	unigene16432
2	unigene16500
1	unigene16721
1	unigene1675
1	unigene16763
1	unigene16780
1	unigene16800
1	unigene16817
1	unigene17
1	unigene17025
1	unigene17054
1	unigene17094
1	unigene17148
1	unigene1724
1	unigene17348
1	unigene17349
1	unigene1740
1	unigene17433
1	unigene17449
2	unigene17463
1	unigene17595
1	unigene17645
1	unigene17728
1	unigene17877
2	unigene1791
2	unigene18
1	unigene18058
1	unigene18068
1	unigene18183
1	unigene1819
2	unigene18194
1	unigene18216
1	unigene18218
1	unigene18268
1	unigene1830
1	unigene18310
1	unigene1833
1	unigene1838
1	unigene18391
1	unigene18607
1	unigene18742
1	unigene1875
1	unigene18798
2	unigene18852
1	unigene19
1	unigene19131
1	unigene19167
1	unigene19201
1	unigene19207
1	unigene1933
1	unigene19445
1	unigene19529
1	unigene19592
1	unigene19775
1	unigene1980
1	unigene19926
1	unigene20
1	unigene20078
3	unigene20152
1	unigene20185
1	unigene20320
1	unigene20336
2	unigene20360
1	unigene20485
1	unigene20600
1	unigene20676
1	unigene20771
1	unigene20956
2	unigene21006
2	unigene21149
2	unigene21160
1	unigene21168
2	unigene2117
1	unigene2118
1	unigene21244
1	unigene21425
1	unigene2149
1	unigene21504
1	unigene21554
1	unigene21563
1	unigene216
1	unigene21608
1	unigene21673
1	unigene21687
2	unigene21722
1	unigene2181
1	unigene21942
1	unigene22032
1	unigene22385
1	unigene22478
1	unigene22496
1	unigene22541
3	unigene22643
3	unigene22720
1	unigene22753
1	unigene22778
1	unigene22978
1	unigene230
1	unigene2312
2	unigene23133
1	unigene23233
1	unigene23246
1	unigene23399
1	unigene23605
1	unigene23625
3	unigene23790
1	unigene23864
3	unigene2407
1	unigene2415
1	unigene2417
1	unigene2435
3	unigene24491
1	unigene25135
1	unigene2526
1	unigene253
1	unigene2639
1	unigene2663
1	unigene2721
1	unigene27212
1	unigene27282
1	unigene2729
1	unigene2731
1	unigene27634
1	unigene2765
1	unigene27716
2	unigene2773
1	unigene27909
1	unigene27967
1	unigene2806
1	unigene28096
1	unigene28133
1	unigene28389
1	unigene28471
2	unigene28716
1	unigene28723
1	unigene29158
1	unigene29249
1	unigene29275
1	unigene29406
1	unigene29574
1	unigene29644
1	unigene29681
2	unigene29862
1	unigene29866
1	unigene3
1	unigene3009
1	unigene30094
1	unigene30222
1	unigene30350
2	unigene30467
1	unigene30550
1	unigene30768
1	unigene3085
1	unigene30923
1	unigene31478
1	unigene3156
1	unigene3161
1	unigene31625
1	unigene3168
1	unigene31814
1	unigene322
1	unigene32212
1	unigene32295
1	unigene32390
1	unigene32473
1	unigene3250
1	unigene3262
1	unigene32699
1	unigene32755
2	unigene3284
1	unigene32850
1	unigene32979
1	unigene33088
1	unigene33093
1	unigene33137
1	unigene33402
1	unigene33506
1	unigene33613
1	unigene33642
1	unigene3367
1	unigene33775
3	unigene33859
1	unigene34
1	unigene34023
1	unigene34032
1	unigene3406
1	unigene34078
1	unigene34088
1	unigene3420
1	unigene34390
1	unigene34859
1	unigene34964
1	unigene35286
1	unigene35550
1	unigene35606
1	unigene35677
1	unigene3575
1	unigene36049
1	unigene36095
2	unigene3616
2	unigene3635
1	unigene36381
1	unigene36392
2	unigene3641
2	unigene3642
2	unigene36465
2	unigene37
1	unigene37215
2	unigene37348
1	unigene37541
1	unigene37702
2	unigene37745
1	unigene37748
1	unigene3775
1	unigene37794
1	unigene37823
1	unigene3784
1	unigene37911
1	unigene38072
1	unigene38080
1	unigene38110
1	unigene38115
2	unigene38125
1	unigene38132
2	unigene38145
1	unigene38169
1	unigene38171
4	unigene38172
1	unigene38174
1	unigene38184
1	unigene38186
1	unigene38191
3	unigene38207
2	unigene38208
1	unigene38228
1	unigene3824
1	unigene38247
1	unigene38258
1	unigene3826
1	unigene38287
3	unigene38289
1	unigene3829
1	unigene38317
1	unigene38338
1	unigene38350
1	unigene38357
1	unigene38383
2	unigene38390
1	unigene38405
2	unigene38413
2	unigene38422
1	unigene38423
1	unigene38424
1	unigene38435
1	unigene38447
1	unigene38449
1	unigene38454
1	unigene38456
1	unigene38463
2	unigene38486
1	unigene38487
3	unigene38499
2	unigene38506
2	unigene38509
1	unigene38518
4	unigene38543
1	unigene38550
1	unigene38571
1	unigene38642
1	unigene38665
1	unigene38696
2	unigene38697
1	unigene38749
1	unigene38757
2	unigene38783
2	unigene38795
1	unigene38846
2	unigene38857
1	unigene38921
1	unigene38973
2	unigene39
1	unigene39016
1	unigene39050
1	unigene39056
1	unigene39111
2	unigene39120
1	unigene3913
1	unigene39221
2	unigene39674
2	unigene39693
1	unigene3971
1	unigene40016
2	unigene40068
1	unigene40261
2	unigene40461
1	unigene40483
4	unigene40492
1	unigene40515
1	unigene40552
2	unigene40558
1	unigene40574
1	unigene40575
1	unigene40577
1	unigene40602
1	unigene40605
1	unigene40606
1	unigene40608
1	unigene40649
1	unigene40652
1	unigene40660
1	unigene40683
2	unigene40732
1	unigene40782
1	unigene40795
1	unigene40796
1	unigene40808
1	unigene40818
1	unigene4086
1	unigene40925
1	unigene40943
1	unigene41
2	unigene41003
1	unigene41170
1	unigene41253
1	unigene41628
1	unigene41653
2	unigene41946
2	unigene42224
1	unigene42288
1	unigene42290
1	unigene42419
1	unigene42423
1	unigene42474
1	unigene42508
1	unigene42540
1	unigene42578
2	unigene4263
1	unigene42702
1	unigene42793
1	unigene42849
1	unigene43759
1	unigene43925
1	unigene44009
1	unigene44025
1	unigene44078
3	unigene44081
1	unigene44087
1	unigene44113
1	unigene44151
1	unigene44177
4	unigene44281
1	unigene44304
1	unigene44354
1	unigene44392
1	unigene44469
2	unigene44546
1	unigene44844
2	unigene45
1	unigene45386
1	unigene45551
1	unigene45553
1	unigene4569
1	unigene45702
3	unigene4571
1	unigene45814
1	unigene45887
1	unigene45899
1	unigene45919
1	unigene45930
1	unigene45940
1	unigene45966
2	unigene46
1	unigene46007
7	unigene46117
1	unigene46302
1	unigene46393
1	unigene46640
1	unigene46641
1	unigene47247
1	unigene47256
1	unigene47601
1	unigene47732
1	unigene47780
1	unigene47880
1	unigene47905
1	unigene47934
1	unigene47977
2	unigene48069
1	unigene4809
4	unigene48103
1	unigene48138
1	unigene4818
1	unigene48196
1	unigene48419
1	unigene48425
1	unigene48761
2	unigene49366
1	unigene49419
1	unigene4949
2	unigene49512
1	unigene49513
1	unigene49529
1	unigene49531
1	unigene49552
1	unigene49567
1	unigene49588
1	unigene49664
1	unigene49670
1	unigene49686
1	unigene49694
1	unigene49696
1	unigene49786
2	unigene49796
2	unigene4993
1	unigene49971
1	unigene50126
1	unigene50163
1	unigene5018
1	unigene5020
1	unigene50260
1	unigene50272
1	unigene50657
1	unigene50960
1	unigene5102
1	unigene5108
2	unigene51577
1	unigene51695
1	unigene51709
1	unigene51731
1	unigene52206
2	unigene5232
1	unigene52421
1	unigene52455
1	unigene52681
1	unigene5288
2	unigene5333
1	unigene5339
2	unigene5355
1	unigene53659
2	unigene54
1	unigene54077
1	unigene54349
1	unigene54404
1	unigene54441
1	unigene54586
1	unigene54972
1	unigene55173
1	unigene55208
1	unigene55304
1	unigene55474
1	unigene55494
1	unigene55642
1	unigene55650
2	unigene55681
1	unigene5575
1	unigene55822
1	unigene55848
1	unigene56118
1	unigene56146
2	unigene56750
1	unigene56825
1	unigene57010
1	unigene58
2	unigene58026
1	unigene5817
1	unigene5835
1	unigene58367
1	unigene58411
1	unigene58525
1	unigene58684
2	unigene5890
3	unigene5893
1	unigene58975
2	unigene59
2	unigene59318
1	unigene59488
1	unigene59594
4	unigene5974
1	unigene59794
2	unigene60068
3	unigene60129
3	unigene60337
1	unigene60355
1	unigene60623
1	unigene60792
1	unigene60943
1	unigene6096
1	unigene6131
1	unigene61365
1	unigene61546
1	unigene616
1	unigene6175
1	unigene61923
2	unigene6221
1	unigene62266
1	unigene62371
1	unigene6250
2	unigene627
2	unigene640
1	unigene64021
1	unigene6408
1	unigene649
1	unigene6498
1	unigene65098
2	unigene6549
1	unigene6568
1	unigene6604
1	unigene66177
1	unigene66230
1	unigene66380
1	unigene66529
1	unigene66583
3	unigene66614
1	unigene66634
1	unigene66687
1	unigene66866
1	unigene67
1	unigene67131
1	unigene67339
2	unigene6737
1	unigene67808
2	unigene6781
1	unigene67921
1	unigene67995
1	unigene6811
2	unigene6821
1	unigene68377
1	unigene68400
1	unigene68401
2	unigene6845
1	unigene68585
1	unigene68857
1	unigene6895
1	unigene69181
1	unigene69836
1	unigene69839
1	unigene69865
1	unigene69907
1	unigene69964
1	unigene70002
1	unigene70285
1	unigene70659
1	unigene70666
1	unigene70766
1	unigene70948
1	unigene7108
1	unigene713
1	unigene71430
1	unigene71592
1	unigene71720
1	unigene72010
3	unigene7215
1	unigene72318
1	unigene7236
1	unigene72852
1	unigene72854
1	unigene73
1	unigene73031
1	unigene7338
1	unigene73527
1	unigene7368
1	unigene73777
1	unigene74151
1	unigene7419
2	unigene7484
1	unigene74957
2	unigene752
1	unigene7564
1	unigene76116
1	unigene7659
1	unigene76602
1	unigene7662
1	unigene76877
2	unigene76887
1	unigene76890
2	unigene787
1	unigene7884
1	unigene79124
1	unigene79183
1	unigene79287
1	unigene7992
1	unigene80043
2	unigene80604
3	unigene8100
1	unigene81769
1	unigene82119
1	unigene82234
1	unigene8225
1	unigene82287
1	unigene82314
1	unigene82473
2	unigene8248
1	unigene82562
1	unigene82614
1	unigene82706
1	unigene82801
1	unigene82839
1	unigene82898
1	unigene82905
1	unigene82916
1	unigene8318
1	unigene8337
1	unigene8352
1	unigene83559
1	unigene83617
1	unigene8371
1	unigene83724
1	unigene83789
1	unigene8388
2	unigene83912
1	unigene83980
2	unigene84084
1	unigene84088
1	unigene84111
1	unigene84182
1	unigene84195
1	unigene84218
1	unigene84222
1	unigene84280
1	unigene84323
1	unigene84403
1	unigene845
1	unigene84580
2	unigene84613
2	unigene8463
1	unigene84730
1	unigene84798
1	unigene84882
2	unigene85069
1	unigene85148
1	unigene85241
1	unigene85322
1	unigene8545
2	unigene855
1	unigene85989
1	unigene8659
1	unigene8714
1	unigene8721
1	unigene87418
1	unigene87480
1	unigene87521
2	unigene8836
1	unigene8859
1	unigene9081
1	unigene9110
1	unigene9148
2	unigene9175
1	unigene93
1	unigene9432
1	unigene9599
1	unigene9616
1	unigene9753
5	unigene9797
1	unigene9829
```
