## Supplementary Material 3 - Gene Ontology (GO) enrichment analysis (Metascape) for "Epigenetic memory of temperature sensed during somatic embryo maturation in 2-year-old maritime pine trees": Galaxy478-[Count_on_data_306].tabular

```
1	contig03389
2	isotig00460
1	isotig00543
2	isotig01611
1	isotig02752
1	isotig03071
2	isotig04623
1	isotig04848
2	isotig04897
2	isotig04913
1	isotig04928
1	isotig05033
1	isotig05465
2	isotig05501
1	isotig05898
1	isotig06155
1	isotig06212
1	isotig06225
1	isotig06368
2	isotig06398
2	isotig06819
2	isotig07527
1	isotig07581
1	isotig07654
2	isotig07747
1	isotig08274
2	isotig08374
2	isotig08383
1	isotig08432
1	isotig08685
1	isotig09234
1	isotig09245
1	isotig09476
1	isotig09523
1	isotig09634
1	isotig09730
2	isotig09968
1	isotig100065
1	isotig100729
1	isotig101002
1	isotig101551
1	isotig10215
1	isotig102343
1	isotig102395
1	isotig102910
1	isotig103092
1	isotig103188
1	isotig103230
1	isotig103405
1	isotig103522
1	isotig103881
1	isotig104364
1	isotig104373
1	isotig104700
1	isotig104808
1	isotig104971
1	isotig105343
1	isotig10570
1	isotig105802
1	isotig106043
1	isotig10638
1	isotig106813
1	isotig106832
1	isotig106887
1	isotig107561
1	isotig107861
1	isotig107971
1	isotig108205
1	isotig108597
1	isotig108734
1	isotig108736
1	isotig108810
1	isotig109080
1	isotig109114
1	isotig109440
1	isotig109972
1	isotig110024
1	isotig110062
1	isotig110565
1	isotig110649
1	isotig111104
1	isotig111478
1	isotig112187
1	isotig113098
1	isotig11360
1	isotig114489
1	isotig114914
1	isotig115433
1	isotig11634
1	isotig117008
1	isotig117391
1	isotig117467
1	isotig117850
1	isotig118051
1	isotig118321
1	isotig118415
1	isotig118797
1	isotig118865
1	isotig119258
3	isotig11926
5	isotig11944
1	isotig119665
1	isotig119769
1	isotig120114
1	isotig120295
1	isotig12079
1	isotig120849
1	isotig121979
1	isotig122470
2	isotig12259
1	isotig12269
1	isotig123053
1	isotig123741
3	isotig12414
1	isotig124229
1	isotig124257
1	isotig125117
1	isotig125329
1	isotig125599
1	isotig125660
1	isotig126643
1	isotig127078
1	isotig127100
1	isotig12786
1	isotig128225
1	isotig128430
1	isotig129526
1	isotig129608
1	isotig12999
1	isotig130052
1	isotig131104
1	isotig131369
1	isotig132321
1	isotig132562
2	isotig13461
1	isotig13509
1	isotig136125
1	isotig136784
1	isotig13768
1	isotig139991
1	isotig14139
1	isotig14357
1	isotig14393
1	isotig14621
1	isotig14843
1	isotig14849
1	isotig14987
1	isotig15059
1	isotig15155
1	isotig15191
1	isotig15233
1	isotig15742
1	isotig15747
1	isotig15767
1	isotig16193
1	isotig16293
2	isotig16304
1	isotig16389
1	isotig16436
1	isotig16484
1	isotig16536
2	isotig16570
2	isotig16608
1	isotig16636
1	isotig16683
1	isotig16717
1	isotig16962
1	isotig17191
1	isotig18036
1	isotig18300
1	isotig18358
1	isotig18603
1	isotig18854
1	isotig18938
1	isotig19157
1	isotig19505
1	isotig19861
1	isotig20337
2	isotig20417
1	isotig20453
1	isotig20601
2	isotig20649
1	isotig20665
1	isotig20915
1	isotig21071
2	isotig21159
1	isotig21343
1	isotig21359
1	isotig21387
1	isotig21519
1	isotig21535
1	isotig22337
1	isotig22823
1	isotig22874
2	isotig23051
2	isotig23075
1	isotig23207
1	isotig23237
1	isotig23332
1	isotig23484
1	isotig23526
1	isotig23574
1	isotig23960
1	isotig23994
1	isotig23997
1	isotig24005
1	isotig24026
1	isotig24113
1	isotig24286
1	isotig24483
1	isotig24498
1	isotig24513
1	isotig24863
1	isotig25036
1	isotig26098
1	isotig26306
1	isotig26403
1	isotig26727
1	isotig27626
2	isotig27652
5	isotig27690
1	isotig27964
1	isotig27972
1	isotig28084
1	isotig28340
1	isotig28592
1	isotig28720
2	isotig29130
1	isotig29276
1	isotig29446
1	isotig29620
1	isotig29648
1	isotig29756
1	isotig29828
1	isotig29962
1	isotig30232
1	isotig30332
1	isotig30456
2	isotig30516
1	isotig30532
2	isotig30622
1	isotig30728
2	isotig30858
2	isotig30960
4	isotig31002
1	isotig31032
2	isotig31100
1	isotig31116
2	isotig31170
1	isotig31246
1	isotig31374
1	isotig31804
1	isotig31824
1	isotig32026
1	isotig32096
1	isotig32250
1	isotig32450
2	isotig32452
1	isotig32504
1	isotig32528
1	isotig32574
1	isotig32598
1	isotig32646
1	isotig32824
1	isotig32888
1	isotig32892
1	isotig33004
1	isotig33472
2	isotig33486
1	isotig33850
1	isotig33854
1	isotig33958
2	isotig33966
1	isotig34008
1	isotig34130
1	isotig34162
1	isotig34370
1	isotig34518
1	isotig34532
1	isotig34570
1	isotig34662
1	isotig34700
1	isotig34708
1	isotig34720
2	isotig34866
1	isotig34902
1	isotig35006
1	isotig35040
1	isotig35208
2	isotig35210
1	isotig35272
2	isotig35304
1	isotig35374
1	isotig35502
1	isotig35590
2	isotig35596
1	isotig35702
1	isotig35710
1	isotig36110
1	isotig36166
1	isotig36308
1	isotig36392
1	isotig36440
1	isotig36580
2	isotig36670
1	isotig36676
1	isotig36762
2	isotig36828
1	isotig36948
1	isotig36980
2	isotig36994
1	isotig37140
1	isotig37156
1	isotig37308
2	isotig37340
2	isotig37374
1	isotig37420
1	isotig37510
1	isotig37542
1	isotig37576
1	isotig37586
1	isotig37604
1	isotig37630
1	isotig37662
1	isotig37668
1	isotig37748
1	isotig37800
1	isotig37926
1	isotig38080
1	isotig38154
3	isotig38168
1	isotig38328
1	isotig38454
1	isotig38634
1	isotig38864
1	isotig38976
1	isotig39024
1	isotig39044
1	isotig39324
1	isotig39554
1	isotig39566
1	isotig39673
1	isotig40432
1	isotig40448
1	isotig40812
1	isotig41634
1	isotig41700
1	isotig41891
1	isotig41944
1	isotig42063
1	isotig42154
1	isotig42162
1	isotig42266
1	isotig42585
1	isotig42628
1	isotig43517
1	isotig43657
2	isotig43674
1	isotig43699
1	isotig44010
2	isotig44117
1	isotig44253
1	isotig44359
1	isotig44770
1	isotig45340
1	isotig45811
1	isotig45824
1	isotig45849
1	isotig45944
1	isotig46381
1	isotig46460
1	isotig46743
1	isotig46865
1	isotig47054
1	isotig47060
1	isotig47202
1	isotig47316
1	isotig47376
1	isotig47379
1	isotig47435
1	isotig47531
2	isotig47537
1	isotig47538
1	isotig47559
1	isotig47585
1	isotig47655
1	isotig47675
2	isotig47941
1	isotig48033
1	isotig48570
1	isotig48614
1	isotig49097
3	isotig49128
1	isotig49206
1	isotig49242
3	isotig49374
1	isotig49415
1	isotig49566
1	isotig49736
2	isotig49743
1	isotig49834
1	isotig50129
1	isotig50586
1	isotig50687
2	isotig50759
1	isotig50997
2	isotig51001
1	isotig51104
1	isotig51279
1	isotig51282
1	isotig51288
1	isotig51292
1	isotig51416
1	isotig51493
1	isotig51730
1	isotig51772
1	isotig51814
1	isotig51821
1	isotig51830
1	isotig51873
2	isotig51954
1	isotig52232
1	isotig52278
1	isotig52369
1	isotig52634
1	isotig52684
2	isotig52853
1	isotig52879
1	isotig52915
1	isotig52933
1	isotig53000
1	isotig53279
1	isotig53525
1	isotig53685
1	isotig53787
2	isotig53873
1	isotig53935
2	isotig54025
1	isotig54041
1	isotig54051
1	isotig54276
1	isotig54304
1	isotig54391
1	isotig54412
2	isotig54416
1	isotig54422
1	isotig54441
1	isotig54482
1	isotig54512
1	isotig54604
1	isotig54625
1	isotig54654
1	isotig54848
1	isotig54874
1	isotig54905
1	isotig54976
1	isotig55075
2	isotig55206
1	isotig55224
2	isotig55278
1	isotig55307
2	isotig55425
1	isotig55456
1	isotig55534
1	isotig55548
1	isotig55576
1	isotig55694
1	isotig55764
3	isotig55962
1	isotig55979
1	isotig56052
1	isotig56172
1	isotig56189
1	isotig56274
1	isotig56376
1	isotig56380
1	isotig56458
1	isotig56484
1	isotig56488
1	isotig56527
1	isotig56537
1	isotig56563
1	isotig56668
1	isotig56793
1	isotig56824
1	isotig56864
1	isotig57017
1	isotig57069
1	isotig57072
1	isotig57205
1	isotig57225
1	isotig57246
1	isotig57292
1	isotig57363
1	isotig57416
1	isotig57422
1	isotig57641
1	isotig57653
1	isotig57822
1	isotig57844
1	isotig57864
1	isotig57865
1	isotig57990
1	isotig58031
1	isotig58041
1	isotig58081
1	isotig58147
1	isotig58192
1	isotig58199
1	isotig58451
1	isotig58526
1	isotig58544
1	isotig58611
1	isotig58622
1	isotig58722
1	isotig58760
1	isotig58769
1	isotig58771
1	isotig58792
1	isotig58892
1	isotig58947
1	isotig58955
1	isotig59012
1	isotig59200
1	isotig59208
1	isotig59239
2	isotig59275
1	isotig59289
1	isotig59376
1	isotig59566
1	isotig59602
1	isotig59639
1	isotig59641
2	isotig59668
1	isotig59685
1	isotig59778
1	isotig59833
1	isotig59844
1	isotig59903
2	isotig59905
1	isotig59971
2	isotig60017
1	isotig60093
1	isotig60145
3	isotig60159
1	isotig60162
1	isotig60295
1	isotig60403
1	isotig60582
2	isotig60609
1	isotig60734
1	isotig60781
1	isotig60816
5	isotig60828
1	isotig60883
1	isotig60966
1	isotig61135
1	isotig61361
1	isotig61370
2	isotig61669
1	isotig61935
2	isotig61962
1	isotig62022
1	isotig62067
1	isotig62080
1	isotig62164
1	isotig62172
1	isotig62413
1	isotig62438
1	isotig62479
1	isotig62547
1	isotig62575
1	isotig62841
1	isotig63051
1	isotig63093
1	isotig63180
1	isotig63256
1	isotig63400
1	isotig63449
1	isotig63549
1	isotig63619
1	isotig63630
1	isotig63800
1	isotig63826
1	isotig64034
1	isotig64068
1	isotig64092
1	isotig64136
1	isotig64276
1	isotig64465
1	isotig64523
1	isotig64540
1	isotig64686
1	isotig64976
1	isotig65327
1	isotig65379
1	isotig65829
1	isotig65835
1	isotig65908
1	isotig66105
1	isotig66841
1	isotig66873
2	isotig66886
2	isotig66938
1	isotig66975
1	isotig66999
1	isotig67035
1	isotig67370
1	isotig67395
1	isotig67511
1	isotig67622
1	isotig67689
2	isotig67800
2	isotig67922
1	isotig68462
1	isotig68914
1	isotig68973
1	isotig69171
1	isotig69197
1	isotig69380
1	isotig69528
1	isotig69614
1	isotig69631
1	isotig69780
2	isotig70091
1	isotig70267
1	isotig70271
1	isotig70368
1	isotig70437
1	isotig70463
1	isotig70698
1	isotig70972
1	isotig71169
2	isotig71185
1	isotig71208
1	isotig71298
1	isotig71404
1	isotig71461
1	isotig71587
1	isotig71596
1	isotig71644
1	isotig71683
1	isotig71819
1	isotig71827
1	isotig71841
1	isotig72073
1	isotig72148
1	isotig72262
1	isotig72277
1	isotig72284
1	isotig72429
1	isotig72475
1	isotig72479
1	isotig72522
1	isotig72708
1	isotig72790
1	isotig72822
1	isotig72845
1	isotig72917
1	isotig73006
1	isotig73109
1	isotig73113
1	isotig73133
1	isotig73171
3	isotig73203
1	isotig73284
1	isotig73402
1	isotig73443
1	isotig73474
1	isotig73488
1	isotig73495
1	isotig73649
1	isotig73865
1	isotig73878
1	isotig73950
1	isotig74077
1	isotig74081
1	isotig74302
1	isotig74376
1	isotig74461
1	isotig74486
1	isotig74545
1	isotig74669
1	isotig74898
1	isotig74958
1	isotig75276
1	isotig75375
1	isotig75529
1	isotig75711
1	isotig75925
1	isotig75931
1	isotig76066
1	isotig76160
1	isotig76169
1	isotig76202
1	isotig76205
1	isotig76219
1	isotig76383
1	isotig76529
1	isotig76767
1	isotig76841
1	isotig77143
1	isotig77152
1	isotig77193
1	isotig77437
1	isotig77495
1	isotig77776
1	isotig78227
1	isotig78265
2	isotig78354
1	isotig78377
1	isotig78552
1	isotig78614
1	isotig78716
1	isotig78768
1	isotig78818
1	isotig79027
1	isotig79197
1	isotig79368
1	isotig79371
1	isotig79516
1	isotig79517
1	isotig79682
1	isotig79709
1	isotig79920
1	isotig80277
1	isotig80364
1	isotig80440
1	isotig80467
1	isotig80997
1	isotig81095
1	isotig81171
1	isotig81212
1	isotig81362
1	isotig81441
1	isotig81666
1	isotig81934
1	isotig82038
1	isotig82139
1	isotig82146
2	isotig82527
1	isotig82550
1	isotig82940
2	isotig83244
1	isotig83622
1	isotig84158
1	isotig84174
1	isotig84598
1	isotig84609
1	isotig84702
1	isotig84804
1	isotig85083
1	isotig85117
1	isotig85215
1	isotig85221
1	isotig85357
1	isotig85506
1	isotig85645
1	isotig85871
1	isotig85889
1	isotig85976
1	isotig86039
1	isotig86107
1	isotig86322
1	isotig86755
1	isotig86951
1	isotig86988
1	isotig87035
1	isotig87150
1	isotig87233
1	isotig87413
1	isotig87565
2	isotig87835
1	isotig88054
1	isotig88158
1	isotig88476
1	isotig88835
1	isotig88842
1	isotig89054
1	isotig89189
1	isotig89511
1	isotig89662
1	isotig89812
1	isotig90076
1	isotig90294
1	isotig90813
1	isotig90817
1	isotig90975
1	isotig91358
1	isotig91453
1	isotig91483
1	isotig91486
2	isotig91489
1	isotig91517
1	isotig91640
1	isotig91803
1	isotig92197
1	isotig92311
1	isotig92408
1	isotig92429
1	isotig92468
1	isotig92680
1	isotig92782
1	isotig92926
1	isotig93045
1	isotig93068
1	isotig93178
1	isotig93233
1	isotig93371
1	isotig93693
2	isotig93718
1	isotig94029
1	isotig94447
1	isotig94812
1	isotig95146
1	isotig95157
1	isotig95341
1	isotig95520
1	isotig95712
1	isotig95864
1	isotig96160
1	isotig96387
1	isotig97141
1	isotig97494
1	isotig97596
1	isotig97652
1	isotig97674
1	isotig97764
1	isotig98299
1	isotig98410
1	isotig98463
1	isotig98585
1	isotig99599
1	unigene1
1	unigene10728
1	unigene1135
1	unigene11827
3	unigene13282
1	unigene15531
1	unigene16129
1	unigene16175
1	unigene16592
2	unigene16657
1	unigene18432
1	unigene1848
2	unigene1858
1	unigene19316
1	unigene19445
2	unigene19779
1	unigene20928
1	unigene22
1	unigene22643
1	unigene23074
1	unigene23530
2	unigene2414
1	unigene2503
1	unigene25090
1	unigene25347
1	unigene2580
1	unigene26031
1	unigene2696
1	unigene27749
1	unigene2916
1	unigene29399
1	unigene3
2	unigene30492
1	unigene30785
1	unigene3302
1	unigene33302
1	unigene33527
1	unigene33530
1	unigene33859
2	unigene33921
1	unigene34184
1	unigene3579
1	unigene36104
31	unigene36327
1	unigene37436
1	unigene38074
1	unigene38165
1	unigene38169
2	unigene38171
1	unigene38172
1	unigene38174
1	unigene38204
1	unigene38320
3	unigene38325
1	unigene38350
1	unigene38390
1	unigene38435
1	unigene38439
1	unigene38463
1	unigene38483
1	unigene38509
1	unigene38550
1	unigene38570
1	unigene38574
1	unigene38577
1	unigene38592
1	unigene38609
1	unigene38612
3	unigene38613
1	unigene38620
1	unigene38642
1	unigene38644
9	unigene38651
2	unigene38710
1	unigene38857
1	unigene38972
1	unigene39028
1	unigene39395
1	unigene40142
1	unigene40560
3	unigene40577
1	unigene40607
1	unigene40680
1	unigene40770
1	unigene42232
1	unigene42829
2	unigene44058
1	unigene44074
1	unigene44321
1	unigene45
1	unigene45814
1	unigene45887
1	unigene45919
1	unigene46640
1	unigene47732
1	unigene47758
1	unigene47955
1	unigene48469
2	unigene49530
1	unigene49567
1	unigene50104
1	unigene50536
1	unigene51577
1	unigene51579
1	unigene54492
1	unigene55460
1	unigene57769
1	unigene58072
1	unigene58302
1	unigene58601
1	unigene58690
1	unigene5898
1	unigene59
5	unigene5990
1	unigene60492
1	unigene63019
1	unigene6408
1	unigene66128
1	unigene66177
1	unigene66519
1	unigene66687
1	unigene68086
1	unigene68239
1	unigene6959
1	unigene69836
1	unigene70002
1	unigene70172
1	unigene70273
1	unigene70525
1	unigene70831
1	unigene70908
1	unigene71294
1	unigene71432
1	unigene71982
1	unigene74915
1	unigene77798
1	unigene81692
1	unigene82152
1	unigene82872
1	unigene83293
1	unigene83393
1	unigene84111
1	unigene84304
1	unigene84305
1	unigene84408
1	unigene8565
1	unigene8836
```
