## Supplementary Material 3 - Gene Ontology (GO) enrichment analysis (Metascape) for "Epigenetic memory of temperature sensed during somatic embryo maturation in 2-year-old maritime pine trees": Galaxy479-[Count_on_data_307].tabular

```
1	contig01540
2	isotig00718
1	isotig02337
1	isotig02368
1	isotig02420
1	isotig02752
1	isotig03584
1	isotig04217
2	isotig04623
1	isotig04671
1	isotig04848
1	isotig04881
2	isotig05465
2	isotig05501
1	isotig05517
1	isotig05580
1	isotig05681
1	isotig05994
2	isotig06212
1	isotig06225
1	isotig06262
1	isotig06287
1	isotig06368
1	isotig06762
1	isotig06819
2	isotig07168
1	isotig07581
2	isotig08006
2	isotig08207
1	isotig08274
1	isotig08321
1	isotig08374
1	isotig08448
1	isotig09017
1	isotig09083
1	isotig09234
1	isotig09366
1	isotig09516
1	isotig09523
1	isotig100220
1	isotig100268
1	isotig100617
1	isotig101049
1	isotig101388
1	isotig101790
1	isotig10215
1	isotig102209
1	isotig102315
1	isotig102816
1	isotig102842
1	isotig103148
2	isotig103333
1	isotig10342
1	isotig103716
2	isotig103744
1	isotig103763
1	isotig103881
1	isotig103915
1	isotig103940
1	isotig104152
1	isotig104399
1	isotig10440
1	isotig104560
1	isotig104602
1	isotig104998
1	isotig105303
1	isotig105333
1	isotig105802
1	isotig105819
1	isotig105849
1	isotig106043
1	isotig106092
1	isotig106319
1	isotig106458
1	isotig106541
1	isotig106673
1	isotig106748
1	isotig107077
1	isotig107592
1	isotig107636
1	isotig107766
1	isotig108264
2	isotig108290
1	isotig108312
1	isotig108516
1	isotig108589
1	isotig108874
1	isotig108880
1	isotig108905
1	isotig109379
1	isotig109446
1	isotig109651
2	isotig109713
1	isotig109831
1	isotig109861
1	isotig110025
1	isotig110026
1	isotig110406
1	isotig110889
1	isotig110934
1	isotig111644
1	isotig111744
1	isotig111835
1	isotig111935
1	isotig111993
1	isotig112000
1	isotig112216
1	isotig112227
1	isotig11232
2	isotig112564
1	isotig11264
1	isotig112916
1	isotig112959
1	isotig112966
1	isotig11320
1	isotig113244
1	isotig113376
1	isotig113383
1	isotig113481
1	isotig113890
1	isotig114328
1	isotig114357
1	isotig11472
1	isotig114766
1	isotig114805
1	isotig114939
1	isotig115109
1	isotig115142
1	isotig11558
1	isotig11579
1	isotig116040
1	isotig11607
1	isotig116266
1	isotig11627
1	isotig116767
2	isotig116987
1	isotig117038
1	isotig117318
1	isotig117481
1	isotig117589
1	isotig117850
1	isotig118009
1	isotig118228
1	isotig11832
2	isotig118583
1	isotig11883
1	isotig118838
1	isotig119233
3	isotig11926
1	isotig119463
1	isotig119731
1	isotig120028
2	isotig12019
1	isotig120191
1	isotig120745
1	isotig120857
1	isotig121281
1	isotig121321
1	isotig121772
1	isotig121906
2	isotig122378
2	isotig122826
1	isotig12297
1	isotig123042
1	isotig123047
1	isotig123338
2	isotig12414
1	isotig12537
3	isotig125429
1	isotig125461
1	isotig125684
1	isotig125724
1	isotig126562
1	isotig126618
1	isotig126738
1	isotig127258
1	isotig12786
1	isotig12858
1	isotig129011
1	isotig12906
1	isotig129739
1	isotig129903
1	isotig131792
1	isotig132073
1	isotig13211
1	isotig132814
1	isotig133484
1	isotig133953
1	isotig134444
1	isotig13461
1	isotig135345
1	isotig135737
1	isotig135753
1	isotig135951
1	isotig137688
1	isotig138089
1	isotig13909
1	isotig139271
1	isotig13946
1	isotig140651
2	isotig14161
1	isotig14200
1	isotig14327
1	isotig14771
1	isotig14898
1	isotig14987
1	isotig15059
1	isotig15492
1	isotig15669
1	isotig15684
1	isotig15833
1	isotig15958
1	isotig16063
1	isotig16158
1	isotig16181
3	isotig16189
1	isotig16209
1	isotig16308
1	isotig16374
1	isotig16452
1	isotig16464
2	isotig16484
1	isotig16496
1	isotig16570
2	isotig16608
2	isotig16636
1	isotig16683
1	isotig16758
1	isotig16796
1	isotig16841
1	isotig16919
1	isotig17233
1	isotig18036
1	isotig18072
1	isotig18193
1	isotig18201
1	isotig18300
1	isotig18448
1	isotig18475
1	isotig18491
1	isotig18603
1	isotig18630
1	isotig19017
1	isotig19097
3	isotig19233
1	isotig19505
1	isotig19561
1	isotig19929
1	isotig20013
1	isotig20033
2	isotig20069
1	isotig20117
1	isotig20134
1	isotig20253
1	isotig20257
5	isotig20417
1	isotig20593
1	isotig20601
1	isotig20609
1	isotig20649
1	isotig20665
2	isotig20748
1	isotig20971
1	isotig21011
1	isotig21039
1	isotig21055
1	isotig21159
1	isotig21375
1	isotig21415
1	isotig21599
1	isotig21619
1	isotig21737
1	isotig21749
1	isotig21752
1	isotig22164
1	isotig22337
1	isotig22487
2	isotig22499
1	isotig22731
1	isotig22806
1	isotig22823
2	isotig22853
1	isotig22934
1	isotig22946
1	isotig22955
1	isotig23030
2	isotig23132
3	isotig23210
1	isotig23270
1	isotig23358
1	isotig23398
1	isotig23402
1	isotig23436
1	isotig23688
1	isotig23721
1	isotig23825
1	isotig23837
1	isotig23936
3	isotig23978
1	isotig23994
2	isotig24026
1	isotig24193
1	isotig24220
1	isotig24244
1	isotig24274
1	isotig24313
1	isotig24339
1	isotig24379
1	isotig24480
1	isotig24649
1	isotig25401
1	isotig25462
1	isotig25501
1	isotig25610
1	isotig26098
1	isotig26116
1	isotig26306
1	isotig26383
1	isotig26588
1	isotig26711
1	isotig26813
1	isotig26996
1	isotig27152
1	isotig27194
1	isotig27654
1	isotig27964
1	isotig28340
1	isotig28564
1	isotig29064
1	isotig29186
1	isotig29208
1	isotig29406
1	isotig29510
1	isotig29808
1	isotig30058
2	isotig30442
2	isotig30456
1	isotig30532
1	isotig30686
2	isotig30960
3	isotig31032
1	isotig31068
1	isotig31084
2	isotig31170
1	isotig31212
1	isotig31348
1	isotig31362
3	isotig31368
1	isotig31520
1	isotig31632
1	isotig31662
1	isotig31804
1	isotig31848
1	isotig32090
2	isotig32096
2	isotig32254
2	isotig32450
1	isotig32504
1	isotig32528
1	isotig32598
1	isotig32644
1	isotig32740
1	isotig32850
1	isotig32860
1	isotig32892
4	isotig32900
1	isotig32934
1	isotig33004
1	isotig33162
1	isotig33264
1	isotig33330
2	isotig33538
1	isotig33582
1	isotig33602
1	isotig33617
1	isotig33742
1	isotig33872
1	isotig33936
1	isotig34044
1	isotig34122
3	isotig34130
2	isotig34176
1	isotig34215
1	isotig34292
1	isotig34410
1	isotig34456
1	isotig34526
2	isotig34650
1	isotig34794
2	isotig34814
2	isotig34842
1	isotig34866
2	isotig34994
1	isotig35028
1	isotig35060
2	isotig35100
1	isotig35130
1	isotig35208
1	isotig35342
1	isotig35374
1	isotig35466
1	isotig35474
1	isotig35546
1	isotig35558
1	isotig35934
1	isotig35958
1	isotig35986
1	isotig36018
1	isotig36146
1	isotig36392
1	isotig36430
1	isotig36564
1	isotig36608
1	isotig36676
1	isotig36710
1	isotig36788
1	isotig36794
2	isotig36856
1	isotig36924
1	isotig36928
1	isotig36964
1	isotig36986
1	isotig37082
1	isotig37094
1	isotig37206
1	isotig37286
1	isotig37420
1	isotig37530
1	isotig37592
1	isotig37604
1	isotig37630
1	isotig37724
1	isotig37818
1	isotig37858
1	isotig37912
1	isotig37936
2	isotig37984
1	isotig38080
1	isotig38092
1	isotig38104
1	isotig38106
1	isotig38116
1	isotig38154
1	isotig38168
1	isotig38174
1	isotig38244
1	isotig38328
1	isotig38404
1	isotig38418
2	isotig38464
1	isotig38553
1	isotig38568
1	isotig38668
1	isotig38690
1	isotig38762
1	isotig38858
1	isotig38890
1	isotig38918
2	isotig39024
1	isotig39144
1	isotig39188
1	isotig39324
1	isotig39412
1	isotig39486
1	isotig39640
1	isotig39916
1	isotig40150
1	isotig40406
1	isotig40416
1	isotig40458
2	isotig40490
1	isotig40570
1	isotig40830
1	isotig40954
1	isotig41196
1	isotig41590
1	isotig41712
2	isotig41866
1	isotig42092
1	isotig42162
1	isotig42317
1	isotig42433
2	isotig42520
6	isotig42585
1	isotig42662
1	isotig42782
1	isotig43057
1	isotig43269
1	isotig43349
1	isotig43671
1	isotig43674
1	isotig43854
1	isotig43925
1	isotig44130
1	isotig44159
1	isotig44377
1	isotig44444
1	isotig44654
1	isotig44708
1	isotig44944
1	isotig45075
1	isotig45153
1	isotig45400
1	isotig45416
1	isotig45587
1	isotig45650
1	isotig45680
1	isotig45822
1	isotig45845
1	isotig45952
1	isotig46108
1	isotig46279
1	isotig46360
1	isotig46381
1	isotig46493
1	isotig46937
1	isotig46952
1	isotig47020
1	isotig47060
1	isotig47117
1	isotig47185
1	isotig47354
1	isotig47531
3	isotig47537
1	isotig47570
1	isotig47668
2	isotig47897
1	isotig47933
1	isotig47982
2	isotig48112
1	isotig48464
3	isotig48555
1	isotig48653
1	isotig48775
1	isotig48836
1	isotig48982
1	isotig49204
1	isotig49242
1	isotig49348
2	isotig49440
1	isotig49464
1	isotig49522
1	isotig49536
1	isotig49539
1	isotig49566
2	isotig49636
1	isotig49675
1	isotig49736
1	isotig49743
1	isotig49757
1	isotig49819
1	isotig49834
2	isotig50129
1	isotig50146
1	isotig50203
1	isotig50209
1	isotig50380
1	isotig50405
1	isotig50488
1	isotig50500
1	isotig50566
1	isotig50611
1	isotig50622
1	isotig50759
1	isotig50791
1	isotig50871
1	isotig50927
1	isotig50975
2	isotig50997
1	isotig51104
1	isotig51240
1	isotig51254
2	isotig51311
1	isotig51357
1	isotig51449
4	isotig51459
3	isotig51468
1	isotig51661
1	isotig51666
1	isotig51669
1	isotig51724
1	isotig51835
1	isotig51916
1	isotig51965
1	isotig52003
3	isotig52009
1	isotig52060
1	isotig52144
1	isotig52278
1	isotig52398
1	isotig52464
1	isotig52501
2	isotig52684
2	isotig52774
1	isotig52838
1	isotig52867
1	isotig52915
1	isotig52992
1	isotig53049
2	isotig53062
1	isotig53077
1	isotig53113
1	isotig53144
1	isotig53149
1	isotig53242
1	isotig53279
2	isotig53326
1	isotig53350
1	isotig53351
1	isotig53360
1	isotig53387
1	isotig53426
1	isotig53480
1	isotig53496
1	isotig53512
1	isotig53530
1	isotig53654
1	isotig53670
1	isotig53685
1	isotig53786
1	isotig53870
1	isotig53873
1	isotig53875
1	isotig53901
1	isotig53910
1	isotig53926
1	isotig53935
1	isotig53955
2	isotig53973
1	isotig54073
2	isotig54088
1	isotig54142
1	isotig54182
1	isotig54189
1	isotig54276
1	isotig54350
1	isotig54405
1	isotig54412
2	isotig54416
2	isotig54422
1	isotig54473
1	isotig54521
1	isotig54542
1	isotig54654
1	isotig54667
1	isotig54730
1	isotig54819
1	isotig54835
1	isotig54863
1	isotig54888
1	isotig54916
1	isotig54947
1	isotig54967
1	isotig54990
1	isotig55051
1	isotig55064
1	isotig55199
1	isotig55307
1	isotig55479
1	isotig55573
1	isotig55582
1	isotig55639
1	isotig55700
1	isotig55795
1	isotig55901
1	isotig55922
1	isotig55967
1	isotig55997
1	isotig56040
4	isotig56042
1	isotig56047
1	isotig56084
1	isotig56111
1	isotig56138
1	isotig56189
1	isotig56267
1	isotig56274
1	isotig56300
1	isotig56484
1	isotig56636
1	isotig56668
1	isotig56742
1	isotig56765
1	isotig56863
1	isotig56871
1	isotig56877
1	isotig56905
1	isotig56953
2	isotig56983
1	isotig57075
1	isotig57152
1	isotig57165
1	isotig57189
1	isotig57222
1	isotig57225
3	isotig57279
1	isotig57396
1	isotig57397
1	isotig57495
1	isotig57497
1	isotig57511
2	isotig57607
1	isotig57628
1	isotig57662
1	isotig57780
1	isotig57781
1	isotig57865
1	isotig57874
1	isotig57914
2	isotig57919
1	isotig57964
1	isotig57971
1	isotig57983
1	isotig58105
1	isotig58143
1	isotig58167
1	isotig58188
1	isotig58199
1	isotig58234
1	isotig58248
1	isotig58250
1	isotig58344
1	isotig58374
1	isotig58388
1	isotig58414
1	isotig58477
1	isotig58506
1	isotig58556
1	isotig58570
1	isotig58577
1	isotig58629
1	isotig58636
1	isotig58779
2	isotig58787
2	isotig58788
1	isotig58849
1	isotig58856
1	isotig58916
1	isotig59012
1	isotig59062
1	isotig59206
1	isotig59334
1	isotig59376
1	isotig59384
1	isotig59398
1	isotig59413
1	isotig59460
1	isotig59572
1	isotig59629
1	isotig59641
1	isotig59647
1	isotig59668
1	isotig59815
1	isotig59840
1	isotig59843
2	isotig59905
1	isotig59942
1	isotig59995
1	isotig60045
1	isotig60085
1	isotig60118
1	isotig60230
1	isotig60263
1	isotig60314
1	isotig60320
1	isotig60325
1	isotig60372
1	isotig60374
1	isotig60409
1	isotig60411
1	isotig60532
1	isotig60672
1	isotig60817
1	isotig60929
1	isotig60966
1	isotig61020
1	isotig61136
1	isotig61274
1	isotig61354
1	isotig61361
1	isotig61369
1	isotig61370
1	isotig61438
1	isotig61455
2	isotig61539
1	isotig61691
2	isotig61748
1	isotig61751
1	isotig61829
1	isotig61878
1	isotig61962
1	isotig61987
1	isotig62011
1	isotig62031
1	isotig62068
1	isotig62080
1	isotig62113
1	isotig62155
2	isotig62181
1	isotig62201
1	isotig62288
1	isotig62294
1	isotig62325
2	isotig62413
1	isotig62438
1	isotig62447
1	isotig62472
2	isotig62547
1	isotig62789
1	isotig62913
1	isotig62974
1	isotig62993
2	isotig63145
1	isotig63146
1	isotig63329
1	isotig63434
1	isotig63437
2	isotig63580
1	isotig63658
1	isotig63727
1	isotig63747
1	isotig63749
1	isotig63854
2	isotig63927
1	isotig64022
1	isotig64046
2	isotig64075
1	isotig64223
1	isotig64246
1	isotig64279
1	isotig64334
1	isotig64416
2	isotig64422
1	isotig64477
1	isotig64575
1	isotig64581
1	isotig64686
1	isotig64754
1	isotig64793
2	isotig64919
1	isotig64960
1	isotig65035
1	isotig65049
1	isotig65327
1	isotig65328
1	isotig65354
2	isotig65398
2	isotig65418
1	isotig65437
1	isotig65604
1	isotig65672
2	isotig65724
1	isotig65725
1	isotig65796
1	isotig65854
1	isotig65884
1	isotig65939
1	isotig65958
1	isotig65978
1	isotig66193
1	isotig66210
1	isotig66532
1	isotig66750
1	isotig66769
1	isotig66979
1	isotig66980
1	isotig67030
1	isotig67035
1	isotig67193
1	isotig67195
3	isotig67252
1	isotig67261
1	isotig67288
1	isotig67383
1	isotig67406
1	isotig67609
1	isotig67630
1	isotig67658
1	isotig67689
1	isotig67736
1	isotig67800
1	isotig67852
1	isotig68106
1	isotig68118
1	isotig68164
1	isotig68293
1	isotig68381
1	isotig68400
1	isotig68424
1	isotig68669
1	isotig68758
2	isotig68790
1	isotig68859
1	isotig68870
3	isotig68878
1	isotig68956
1	isotig68973
1	isotig69014
1	isotig69123
1	isotig69171
1	isotig69203
1	isotig69214
1	isotig69244
1	isotig69274
1	isotig69446
3	isotig69477
2	isotig69631
1	isotig69643
1	isotig69789
1	isotig69828
1	isotig69848
1	isotig69898
1	isotig69957
1	isotig70091
1	isotig70093
1	isotig70098
1	isotig70277
1	isotig70351
2	isotig70437
1	isotig70794
1	isotig70931
1	isotig71070
1	isotig71102
1	isotig71254
1	isotig71386
1	isotig71418
1	isotig71423
1	isotig71465
1	isotig71498
1	isotig71534
1	isotig71596
1	isotig71613
1	isotig71663
1	isotig71785
1	isotig71799
1	isotig71899
1	isotig72002
1	isotig72021
1	isotig72040
1	isotig72054
1	isotig72076
1	isotig72170
1	isotig72202
1	isotig72258
1	isotig72284
1	isotig72355
1	isotig72370
1	isotig72377
1	isotig72456
1	isotig72460
1	isotig72475
1	isotig72628
1	isotig72718
2	isotig72744
1	isotig72762
1	isotig72815
1	isotig72867
1	isotig72942
1	isotig73051
2	isotig73075
1	isotig73133
1	isotig73179
3	isotig73311
1	isotig73459
1	isotig73474
1	isotig73535
1	isotig73716
1	isotig73773
1	isotig73805
1	isotig73863
1	isotig73864
1	isotig73972
1	isotig74007
1	isotig74016
1	isotig74140
1	isotig74218
1	isotig74246
3	isotig74302
1	isotig74332
1	isotig74347
2	isotig74486
1	isotig74507
1	isotig74521
1	isotig74624
1	isotig74760
1	isotig74779
1	isotig74783
1	isotig74934
1	isotig74961
1	isotig74982
1	isotig75051
1	isotig75249
1	isotig75394
1	isotig75657
1	isotig75734
1	isotig75752
1	isotig75871
1	isotig75900
1	isotig75981
1	isotig75999
1	isotig76115
2	isotig76173
1	isotig76283
1	isotig76350
1	isotig76353
1	isotig76531
1	isotig76557
1	isotig76572
1	isotig76579
1	isotig76644
1	isotig76868
1	isotig76970
1	isotig76994
2	isotig77045
1	isotig77113
1	isotig77150
1	isotig77152
1	isotig77203
1	isotig77225
3	isotig77352
1	isotig77404
1	isotig77633
1	isotig77642
1	isotig77662
1	isotig77686
1	isotig77731
1	isotig77880
1	isotig77916
2	isotig78074
1	isotig78193
1	isotig78675
1	isotig78677
1	isotig78682
1	isotig78933
1	isotig79027
1	isotig79371
1	isotig79392
1	isotig79619
1	isotig79709
1	isotig79765
1	isotig79792
1	isotig79896
1	isotig80101
1	isotig80137
1	isotig80180
1	isotig80274
1	isotig80282
1	isotig80349
1	isotig80368
1	isotig80449
1	isotig80467
1	isotig80594
1	isotig80791
1	isotig80859
1	isotig80911
1	isotig81067
1	isotig81140
1	isotig81250
1	isotig81314
1	isotig81601
1	isotig81697
1	isotig81738
1	isotig81939
2	isotig82038
1	isotig82045
1	isotig82075
1	isotig82312
1	isotig82338
1	isotig82357
1	isotig82706
1	isotig82752
1	isotig82794
1	isotig82817
1	isotig83157
1	isotig83321
1	isotig83423
1	isotig83477
1	isotig83491
1	isotig83519
1	isotig83622
1	isotig83902
1	isotig84023
1	isotig84121
1	isotig84141
1	isotig84145
2	isotig84757
1	isotig84909
1	isotig85144
1	isotig85288
1	isotig85359
1	isotig85421
1	isotig85443
2	isotig85494
1	isotig85499
1	isotig85534
1	isotig85537
1	isotig85555
1	isotig85711
1	isotig85757
1	isotig85851
1	isotig85889
1	isotig86189
1	isotig86200
1	isotig86309
1	isotig86357
1	isotig86487
1	isotig86563
1	isotig86669
1	isotig86678
1	isotig86882
1	isotig87002
1	isotig87020
1	isotig87061
1	isotig87122
1	isotig87149
1	isotig87233
1	isotig87303
1	isotig87377
1	isotig87488
1	isotig87653
1	isotig87676
1	isotig87821
1	isotig87921
1	isotig87928
3	isotig87966
1	isotig87972
1	isotig88058
1	isotig88835
1	isotig89281
1	isotig89559
1	isotig89616
1	isotig89631
1	isotig89927
1	isotig89937
1	isotig90061
1	isotig90076
1	isotig90642
1	isotig90679
1	isotig91139
1	isotig91141
1	isotig91269
1	isotig91332
1	isotig91354
1	isotig91368
1	isotig91394
1	isotig91483
1	isotig91494
1	isotig91497
1	isotig91603
2	isotig91634
1	isotig91921
1	isotig92077
1	isotig92091
1	isotig92197
2	isotig92539
1	isotig92880
1	isotig92922
1	isotig93008
1	isotig93068
1	isotig93097
1	isotig93231
2	isotig93559
1	isotig93884
3	isotig94292
1	isotig94311
1	isotig94337
1	isotig94368
1	isotig94718
1	isotig94781
1	isotig95227
1	isotig95505
1	isotig95560
1	isotig95703
1	isotig95782
1	isotig96201
1	isotig96374
1	isotig96508
1	isotig96535
1	isotig96695
1	isotig97141
1	isotig97354
1	isotig97427
1	isotig97432
1	isotig97494
1	isotig97845
1	isotig97979
1	isotig98107
1	isotig98245
1	isotig98697
1	isotig99409
2	isotig99780
1	isotig99814
1	isotig99933
1	unigene1
1	unigene10
1	unigene10993
1	unigene11199
1	unigene11273
1	unigene11364
1	unigene11555
1	unigene11610
1	unigene1278
1	unigene12823
1	unigene13037
1	unigene17066
1	unigene18113
1	unigene1848
2	unigene1858
1	unigene1859
1	unigene18714
1	unigene18927
4	unigene19
1	unigene20265
1	unigene20956
1	unigene21397
1	unigene21608
1	unigene22092
1	unigene22836
1	unigene23584
1	unigene2407
1	unigene25347
1	unigene26665
1	unigene26701
1	unigene27034
1	unigene27265
2	unigene27663
2	unigene27749
1	unigene28266
1	unigene28471
1	unigene28716
1	unigene29062
1	unigene29406
1	unigene29534
2	unigene3
1	unigene3052
1	unigene31746
1	unigene32415
3	unigene33402
1	unigene33504
1	unigene33530
2	unigene33859
1	unigene33921
2	unigene33934
1	unigene34314
1	unigene34425
1	unigene34961
1	unigene35299
1	unigene35443
1	unigene35647
1	unigene36465
1	unigene36851
1	unigene36929
1	unigene37
1	unigene37558
1	unigene37911
1	unigene38082
1	unigene38121
2	unigene38126
1	unigene38132
1	unigene38145
1	unigene38169
2	unigene38171
1	unigene38172
2	unigene38174
1	unigene38193
2	unigene38207
2	unigene38291
1	unigene38350
2	unigene38396
1	unigene38405
2	unigene38439
1	unigene38448
3	unigene38483
1	unigene38499
2	unigene38531
1	unigene38543
1	unigene38548
1	unigene38570
1	unigene38574
1	unigene38609
1	unigene38619
1	unigene38644
1	unigene38665
1	unigene38749
1	unigene38764
1	unigene3903
1	unigene39397
1	unigene39989
1	unigene40136
1	unigene40261
1	unigene40558
1	unigene40605
1	unigene40607
1	unigene40608
1	unigene40647
1	unigene4089
1	unigene41237
1	unigene41278
1	unigene42230
1	unigene42254
1	unigene42370
2	unigene425
1	unigene4296
1	unigene43742
2	unigene44027
1	unigene44329
1	unigene44439
1	unigene44467
1	unigene44742
1	unigene45904
1	unigene45944
1	unigene45966
1	unigene46041
1	unigene46307
1	unigene46463
1	unigene47705
2	unigene47732
2	unigene48229
2	unigene48278
1	unigene48398
1	unigene48805
1	unigene49230
1	unigene49257
1	unigene49369
1	unigene49512
1	unigene49592
1	unigene49895
1	unigene50163
1	unigene50329
1	unigene5089
1	unigene51
1	unigene52
1	unigene52193
1	unigene52359
1	unigene52904
1	unigene53348
1	unigene54029
1	unigene5552
1	unigene55681
1	unigene56068
1	unigene56693
1	unigene57
1	unigene57649
1	unigene58072
1	unigene58093
2	unigene58247
1	unigene58383
3	unigene59
1	unigene59213
1	unigene60129
1	unigene60141
2	unigene60275
1	unigene61990
1	unigene62438
1	unigene6276
1	unigene63726
1	unigene63867
1	unigene64150
1	unigene642
1	unigene66954
1	unigene67021
1	unigene67262
1	unigene67452
2	unigene67855
1	unigene6821
2	unigene68377
1	unigene68569
1	unigene68826
1	unigene7
1	unigene70273
1	unigene70581
1	unigene70694
1	unigene71063
1	unigene71473
1	unigene71928
1	unigene72010
1	unigene72318
1	unigene72331
1	unigene73527
1	unigene7512
1	unigene7627
1	unigene7871
1	unigene7954
1	unigene81769
1	unigene82161
1	unigene82196
1	unigene82591
1	unigene83302
1	unigene84137
1	unigene84219
1	unigene84402
1	unigene84431
1	unigene84826
1	unigene8545
1	unigene87390
1	unigene87392
1	unigene8836
1	unigene9459
```
