## Supplementary Material 3 - Gene Ontology (GO) enrichment analysis (Metascape) for "Epigenetic memory of temperature sensed during somatic embryo maturation in 2-year-old maritime pine trees": Galaxy480-[Count_on_data_294].tabular

```
2	contig01540
1	contig06357
1	isotig00460
1	isotig00931
1	isotig02516
1	isotig02752
1	isotig03036
2	isotig03071
2	isotig03546
1	isotig03900
1	isotig03932
2	isotig04297
2	isotig04477
1	isotig04623
1	isotig04737
1	isotig05340
2	isotig05501
1	isotig06078
2	isotig06262
1	isotig06426
1	isotig06478
1	isotig06819
1	isotig07297
1	isotig07420
1	isotig07433
1	isotig07716
2	isotig08055
3	isotig08329
1	isotig09072
1	isotig09427
1	isotig100065
1	isotig100302
2	isotig100311
1	isotig100408
1	isotig100904
1	isotig100912
1	isotig100946
1	isotig100975
1	isotig101220
1	isotig101237
2	isotig101272
1	isotig10148
2	isotig101609
1	isotig101631
1	isotig101716
1	isotig101861
1	isotig101933
1	isotig101978
1	isotig102099
1	isotig102152
1	isotig102173
1	isotig102353
1	isotig102661
1	isotig102799
1	isotig102804
1	isotig102875
1	isotig102890
1	isotig102937
1	isotig103214
1	isotig10342
1	isotig103420
2	isotig103612
1	isotig103654
1	isotig103794
1	isotig104061
1	isotig104211
1	isotig104356
1	isotig104518
1	isotig104627
1	isotig104832
1	isotig104913
1	isotig104971
1	isotig105146
1	isotig105178
1	isotig105246
1	isotig105334
1	isotig105422
1	isotig105661
1	isotig105802
1	isotig105833
1	isotig105849
1	isotig106004
1	isotig10611
1	isotig106197
1	isotig106407
1	isotig106452
1	isotig106734
1	isotig106860
1	isotig107015
1	isotig107099
1	isotig107403
1	isotig10773
1	isotig107858
1	isotig107861
1	isotig107901
1	isotig107963
1	isotig107979
1	isotig108168
1	isotig108479
1	isotig108621
1	isotig109686
1	isotig109995
1	isotig110079
1	isotig110165
1	isotig110257
1	isotig110646
1	isotig111016
1	isotig111256
1	isotig111487
1	isotig111597
1	isotig111605
1	isotig111839
1	isotig112527
1	isotig113025
2	isotig113088
1	isotig113147
1	isotig113387
1	isotig113394
1	isotig113406
1	isotig11344
1	isotig113640
2	isotig113722
1	isotig113745
1	isotig113964
1	isotig114076
1	isotig11408
1	isotig11416
1	isotig114184
1	isotig114328
2	isotig114388
1	isotig114493
1	isotig114697
1	isotig114732
1	isotig115004
1	isotig115159
1	isotig115512
1	isotig115667
1	isotig116021
1	isotig116248
1	isotig11674
1	isotig116745
1	isotig116988
1	isotig11722
1	isotig117280
1	isotig117330
1	isotig117357
1	isotig117360
1	isotig117378
1	isotig117480
1	isotig117554
1	isotig11770
1	isotig117923
1	isotig117984
1	isotig118073
1	isotig118077
1	isotig11856
1	isotig118855
1	isotig118925
1	isotig119135
1	isotig11944
2	isotig11984
2	isotig11991
1	isotig120164
1	isotig12019
1	isotig12043
1	isotig121042
1	isotig121202
1	isotig121332
1	isotig121513
1	isotig121653
2	isotig12175
1	isotig122135
1	isotig122152
1	isotig122665
1	isotig12269
1	isotig123169
1	isotig123323
1	isotig123344
1	isotig123479
1	isotig123741
1	isotig12380
1	isotig123807
1	isotig124220
1	isotig124229
1	isotig124249
1	isotig124423
1	isotig125172
1	isotig125566
1	isotig12586
1	isotig126598
1	isotig126940
1	isotig127011
1	isotig127211
1	isotig127258
1	isotig12738
1	isotig127505
1	isotig127592
1	isotig128066
1	isotig128270
1	isotig128880
1	isotig129514
1	isotig129524
1	isotig129526
1	isotig129608
1	isotig12999
1	isotig130210
1	isotig13026
1	isotig130347
1	isotig13081
1	isotig130972
1	isotig131192
1	isotig13127
1	isotig131731
1	isotig131765
1	isotig131834
1	isotig132257
1	isotig132416
1	isotig132928
2	isotig133014
1	isotig133389
1	isotig134329
1	isotig134937
1	isotig13549
1	isotig136668
1	isotig136700
1	isotig13778
1	isotig137930
1	isotig138130
1	isotig138155
1	isotig13847
1	isotig138848
2	isotig13963
1	isotig13983
1	isotig140532
1	isotig14357
1	isotig14477
1	isotig14501
1	isotig14621
1	isotig14729
1	isotig14987
1	isotig15053
3	isotig15329
1	isotig15417
1	isotig15527
1	isotig15574
1	isotig15669
1	isotig15747
1	isotig15883
1	isotig16105
1	isotig16181
1	isotig16193
3	isotig16331
1	isotig16374
1	isotig16436
1	isotig16444
1	isotig16570
1	isotig16608
1	isotig16636
1	isotig16683
1	isotig16691
1	isotig16915
1	isotig16958
3	isotig17002
1	isotig17185
1	isotig17385
1	isotig17635
1	isotig17798
1	isotig17822
2	isotig18201
1	isotig18524
1	isotig18544
4	isotig18603
1	isotig18699
1	isotig18750
1	isotig19097
1	isotig19141
2	isotig19233
1	isotig19669
1	isotig19809
1	isotig20053
1	isotig20073
1	isotig20314
1	isotig20517
1	isotig20621
1	isotig20649
1	isotig20673
1	isotig20748
1	isotig20768
1	isotig20947
1	isotig21031
2	isotig21035
1	isotig21071
1	isotig21111
1	isotig21187
1	isotig21343
1	isotig21443
1	isotig21764
1	isotig21944
1	isotig22149
1	isotig22180
1	isotig22190
1	isotig22247
1	isotig22562
1	isotig22731
1	isotig22749
1	isotig22853
1	isotig22874
3	isotig23142
1	isotig23276
2	isotig23398
1	isotig23445
1	isotig23460
1	isotig23499
1	isotig23700
1	isotig23736
1	isotig23748
1	isotig23784
1	isotig23817
1	isotig23849
1	isotig24157
2	isotig24184
1	isotig24244
1	isotig24367
1	isotig24441
1	isotig24468
1	isotig24486
1	isotig24498
1	isotig24555
1	isotig24756
1	isotig24783
1	isotig24828
2	isotig25063
1	isotig25368
1	isotig25507
1	isotig25610
2	isotig25901
1	isotig26203
2	isotig26252
1	isotig26486
1	isotig26679
1	isotig26865
1	isotig26944
1	isotig27028
1	isotig27030
1	isotig27042
1	isotig27354
1	isotig27374
1	isotig28056
1	isotig28330
1	isotig28470
1	isotig28564
1	isotig28570
1	isotig28694
1	isotig28722
1	isotig28724
1	isotig28956
1	isotig28986
1	isotig29026
1	isotig29064
1	isotig29322
1	isotig29368
1	isotig29450
1	isotig29588
1	isotig29690
2	isotig29724
1	isotig29868
1	isotig30088
1	isotig30302
1	isotig30332
1	isotig30384
1	isotig30388
1	isotig30502
1	isotig30549
3	isotig30652
1	isotig30722
1	isotig30866
1	isotig30984
1	isotig31002
1	isotig31072
1	isotig31192
1	isotig31326
1	isotig31458
1	isotig31484
1	isotig31682
1	isotig32034
1	isotig32052
1	isotig32096
1	isotig32118
1	isotig32206
1	isotig32234
1	isotig32248
1	isotig32504
1	isotig32658
1	isotig32660
1	isotig32738
1	isotig32934
1	isotig32984
1	isotig33004
1	isotig33132
1	isotig33156
1	isotig33222
1	isotig33258
1	isotig33334
1	isotig33416
1	isotig33574
1	isotig33735
1	isotig33844
1	isotig33924
1	isotig34034
1	isotig34056
2	isotig34110
1	isotig34236
1	isotig34424
1	isotig34554
2	isotig34708
2	isotig34720
1	isotig34758
1	isotig34806
1	isotig34814
1	isotig35176
1	isotig35178
1	isotig35220
1	isotig35242
1	isotig35246
1	isotig35278
1	isotig35330
1	isotig35474
1	isotig35702
1	isotig35808
1	isotig35823
1	isotig35824
1	isotig36032
1	isotig36052
1	isotig36094
1	isotig36266
1	isotig36346
1	isotig36444
1	isotig36512
1	isotig36638
1	isotig36670
1	isotig36856
1	isotig36928
1	isotig36948
1	isotig36964
1	isotig36980
1	isotig37104
1	isotig37118
1	isotig37202
1	isotig37340
1	isotig37354
1	isotig37482
1	isotig37494
1	isotig37510
1	isotig37556
1	isotig37642
1	isotig37668
1	isotig37696
1	isotig37790
1	isotig37810
1	isotig38026
1	isotig38168
1	isotig38370
1	isotig38404
1	isotig38502
1	isotig38610
1	isotig38700
1	isotig38730
1	isotig38809
1	isotig38860
1	isotig38992
1	isotig39002
1	isotig39024
1	isotig39114
1	isotig39158
1	isotig39258
1	isotig39330
1	isotig39402
2	isotig39436
1	isotig39438
1	isotig39466
1	isotig39486
2	isotig39554
1	isotig39900
1	isotig40560
1	isotig40582
1	isotig40642
1	isotig40740
1	isotig41004
1	isotig41022
1	isotig41431
1	isotig41630
1	isotig41776
1	isotig41862
3	isotig41866
1	isotig41891
3	isotig41971
2	isotig42104
1	isotig42189
1	isotig42264
1	isotig42302
1	isotig42324
1	isotig42370
1	isotig42389
1	isotig42585
1	isotig42630
1	isotig42689
1	isotig42716
1	isotig42738
1	isotig42772
1	isotig42815
1	isotig42869
1	isotig42898
1	isotig43012
1	isotig43129
1	isotig43155
1	isotig43165
1	isotig43201
1	isotig43225
1	isotig43508
2	isotig43511
1	isotig43515
1	isotig43547
1	isotig43595
1	isotig43622
1	isotig43637
1	isotig43786
1	isotig43966
1	isotig44009
1	isotig44110
1	isotig44219
2	isotig44232
1	isotig44253
1	isotig44301
1	isotig44377
1	isotig44571
1	isotig44631
1	isotig44697
1	isotig44741
2	isotig44770
2	isotig44828
1	isotig44836
1	isotig44884
1	isotig44948
1	isotig45177
1	isotig45288
1	isotig45363
1	isotig45371
1	isotig45399
1	isotig45407
1	isotig45410
1	isotig45416
2	isotig45522
1	isotig45580
1	isotig45629
2	isotig45779
1	isotig45928
1	isotig45930
1	isotig45944
1	isotig45970
1	isotig46001
1	isotig46076
1	isotig46160
1	isotig46188
1	isotig46225
1	isotig46445
1	isotig46450
1	isotig46571
1	isotig46575
1	isotig46706
2	isotig46746
1	isotig46813
1	isotig46821
1	isotig47050
1	isotig47136
1	isotig47176
1	isotig47188
1	isotig47203
1	isotig47327
1	isotig47435
1	isotig47453
2	isotig47542
1	isotig47570
1	isotig47572
1	isotig47665
1	isotig47689
1	isotig47723
1	isotig47897
2	isotig47933
1	isotig47984
2	isotig48027
1	isotig48074
1	isotig48206
1	isotig48337
1	isotig48405
2	isotig48570
1	isotig48763
1	isotig48813
2	isotig48992
1	isotig49073
1	isotig49125
1	isotig49128
1	isotig49160
1	isotig49267
1	isotig49277
1	isotig49323
1	isotig49415
1	isotig49440
1	isotig49457
1	isotig49539
1	isotig49618
1	isotig49644
1	isotig49712
1	isotig49739
1	isotig49856
1	isotig49904
1	isotig49925
1	isotig50009
1	isotig50060
1	isotig50062
1	isotig50158
1	isotig50259
1	isotig50395
1	isotig50523
2	isotig50554
1	isotig50698
1	isotig50752
1	isotig50794
1	isotig50884
1	isotig51031
1	isotig51254
1	isotig51288
2	isotig51330
1	isotig51561
1	isotig51613
1	isotig51658
1	isotig51675
2	isotig51746
2	isotig51811
1	isotig51873
1	isotig51937
2	isotig51954
1	isotig51976
1	isotig51994
2	isotig52020
2	isotig52143
1	isotig52199
2	isotig52275
1	isotig52320
1	isotig52335
1	isotig52647
2	isotig52691
1	isotig52818
1	isotig52889
1	isotig52904
1	isotig52984
1	isotig53122
1	isotig53242
1	isotig53268
1	isotig53372
1	isotig53387
1	isotig53429
1	isotig53496
1	isotig53509
2	isotig53600
1	isotig53654
1	isotig53681
2	isotig53688
1	isotig53696
1	isotig53743
1	isotig53841
1	isotig53894
1	isotig53963
1	isotig53989
1	isotig54004
1	isotig54018
1	isotig54245
1	isotig54384
1	isotig54404
1	isotig54512
2	isotig54540
1	isotig54573
1	isotig54672
1	isotig54720
2	isotig54733
2	isotig54821
1	isotig54831
1	isotig54835
1	isotig54873
1	isotig54874
1	isotig54880
1	isotig54912
1	isotig54948
2	isotig55082
1	isotig55207
2	isotig55224
1	isotig55238
1	isotig55375
1	isotig55599
1	isotig55677
1	isotig55682
1	isotig55891
1	isotig55929
1	isotig55974
2	isotig56093
1	isotig56106
1	isotig56123
1	isotig56226
1	isotig56260
1	isotig56268
1	isotig56282
1	isotig56366
1	isotig56407
1	isotig56433
1	isotig56459
1	isotig56536
1	isotig56661
1	isotig56720
1	isotig56854
1	isotig56877
1	isotig56914
1	isotig56924
1	isotig56983
1	isotig57057
1	isotig57106
1	isotig57180
2	isotig57225
2	isotig57246
1	isotig57304
2	isotig57421
1	isotig57497
1	isotig57628
1	isotig57650
1	isotig57697
1	isotig57780
2	isotig57844
2	isotig57847
1	isotig57882
1	isotig57914
1	isotig57957
1	isotig57964
1	isotig57970
1	isotig57971
1	isotig57972
1	isotig57979
1	isotig58072
2	isotig58148
1	isotig58156
1	isotig58174
1	isotig58264
1	isotig58305
1	isotig58328
1	isotig58342
2	isotig58558
1	isotig58723
1	isotig58737
1	isotig58750
1	isotig58792
1	isotig58821
1	isotig58840
2	isotig58875
1	isotig58886
1	isotig58892
1	isotig58937
1	isotig58982
1	isotig59056
1	isotig59066
1	isotig59118
1	isotig59236
1	isotig59252
1	isotig59297
1	isotig59334
1	isotig59384
1	isotig59398
1	isotig59557
1	isotig59657
1	isotig59761
1	isotig59810
1	isotig59914
1	isotig60020
1	isotig60060
1	isotig60104
2	isotig60162
1	isotig60277
1	isotig60292
1	isotig60325
2	isotig60384
1	isotig60394
1	isotig60396
1	isotig60411
1	isotig60437
1	isotig60499
1	isotig60539
1	isotig60665
1	isotig60727
1	isotig60730
1	isotig60734
1	isotig60773
1	isotig60844
1	isotig60877
1	isotig60925
1	isotig61062
1	isotig61271
1	isotig61274
1	isotig61369
1	isotig61686
1	isotig61718
2	isotig61760
1	isotig61873
1	isotig62042
1	isotig62093
1	isotig62103
1	isotig62248
1	isotig62261
1	isotig62291
1	isotig62318
2	isotig62422
1	isotig62447
1	isotig62516
1	isotig62568
1	isotig62594
1	isotig62647
1	isotig62755
1	isotig62804
1	isotig62882
1	isotig62929
1	isotig62949
1	isotig62974
1	isotig63064
1	isotig63101
1	isotig63105
1	isotig63149
1	isotig63392
1	isotig63399
1	isotig63437
1	isotig63481
1	isotig63490
1	isotig63800
1	isotig63860
1	isotig63920
1	isotig64075
1	isotig64154
1	isotig64173
1	isotig64174
1	isotig64267
1	isotig64310
1	isotig64428
1	isotig64451
1	isotig64532
1	isotig64596
1	isotig64703
1	isotig64761
2	isotig64827
1	isotig64839
1	isotig64843
1	isotig64901
1	isotig64921
1	isotig65073
1	isotig65195
1	isotig65284
1	isotig65578
1	isotig65604
2	isotig65654
1	isotig65670
1	isotig65856
1	isotig65903
1	isotig65934
1	isotig66047
1	isotig66162
1	isotig66193
1	isotig66251
1	isotig66268
1	isotig66299
1	isotig66344
1	isotig66560
1	isotig66656
1	isotig66658
1	isotig66698
1	isotig66745
1	isotig66756
1	isotig66841
1	isotig66882
1	isotig67131
1	isotig67153
2	isotig67299
2	isotig67378
1	isotig67396
1	isotig67413
1	isotig67511
1	isotig67526
1	isotig67539
1	isotig67594
1	isotig67715
1	isotig67909
1	isotig67914
1	isotig67922
1	isotig68092
1	isotig68111
1	isotig68187
3	isotig68247
1	isotig68283
1	isotig68293
1	isotig68310
1	isotig68349
1	isotig68474
1	isotig68603
1	isotig68615
2	isotig68618
1	isotig68722
1	isotig68731
1	isotig68758
1	isotig68774
1	isotig68803
1	isotig68834
1	isotig68914
1	isotig68959
1	isotig69094
1	isotig69380
1	isotig69508
1	isotig69656
1	isotig69705
1	isotig69780
1	isotig70010
1	isotig70039
1	isotig70082
1	isotig70319
1	isotig70368
1	isotig70589
1	isotig70601
1	isotig70674
1	isotig70776
1	isotig70784
1	isotig70893
3	isotig70963
1	isotig70996
1	isotig71068
1	isotig71411
1	isotig71423
1	isotig71488
1	isotig71537
1	isotig71659
1	isotig71740
1	isotig71747
1	isotig71785
1	isotig71890
1	isotig71987
1	isotig72011
1	isotig72021
1	isotig72034
2	isotig72176
1	isotig72430
1	isotig72461
1	isotig72479
1	isotig72510
1	isotig72649
1	isotig72710
1	isotig72809
1	isotig72819
1	isotig72886
1	isotig73101
1	isotig73123
1	isotig73149
1	isotig73252
1	isotig73303
1	isotig73404
1	isotig73414
1	isotig73418
1	isotig73532
1	isotig73598
1	isotig73663
1	isotig73716
1	isotig73778
1	isotig73828
1	isotig73865
1	isotig74157
1	isotig74161
1	isotig74280
1	isotig74307
1	isotig74430
1	isotig74449
1	isotig74532
1	isotig74549
1	isotig74756
1	isotig74779
1	isotig74802
2	isotig74878
1	isotig74964
1	isotig74966
1	isotig75104
2	isotig75149
1	isotig75154
1	isotig75196
1	isotig75259
1	isotig75360
1	isotig75393
1	isotig75537
1	isotig75609
1	isotig75657
1	isotig75683
1	isotig75806
1	isotig75830
1	isotig75871
1	isotig76004
1	isotig76024
1	isotig76180
1	isotig76204
1	isotig76381
1	isotig76390
1	isotig76979
1	isotig77045
1	isotig77085
1	isotig77143
2	isotig77244
1	isotig77278
1	isotig77319
1	isotig77367
1	isotig77495
2	isotig77528
1	isotig77554
1	isotig78228
1	isotig78372
1	isotig78399
1	isotig78413
1	isotig78424
1	isotig78427
1	isotig78448
1	isotig78494
1	isotig78532
1	isotig78716
1	isotig78911
1	isotig79197
1	isotig79199
1	isotig79211
1	isotig79318
1	isotig79445
1	isotig79723
1	isotig79731
1	isotig79760
1	isotig79801
1	isotig79900
1	isotig80419
1	isotig80438
1	isotig80682
2	isotig81067
1	isotig81134
1	isotig81258
1	isotig81278
2	isotig81362
1	isotig81499
1	isotig81708
1	isotig81770
1	isotig81866
1	isotig81913
1	isotig81966
1	isotig82074
1	isotig82088
1	isotig82495
1	isotig82523
1	isotig82648
1	isotig82659
1	isotig82727
1	isotig82808
1	isotig82854
1	isotig82935
3	isotig83157
1	isotig83167
1	isotig83315
1	isotig83330
1	isotig83393
1	isotig83411
1	isotig83776
1	isotig84138
1	isotig84169
1	isotig84496
1	isotig84521
1	isotig84540
1	isotig84601
1	isotig84731
1	isotig84749
1	isotig84789
1	isotig84838
1	isotig85003
1	isotig85236
1	isotig85602
1	isotig85681
1	isotig85851
2	isotig85918
1	isotig85989
1	isotig86055
1	isotig86078
1	isotig86183
1	isotig86444
1	isotig86464
1	isotig86719
1	isotig86825
1	isotig86929
1	isotig87080
1	isotig87104
1	isotig87175
1	isotig87237
1	isotig87749
1	isotig87777
1	isotig87835
1	isotig87868
1	isotig87926
1	isotig87988
1	isotig88083
1	isotig88201
1	isotig88751
1	isotig88886
1	isotig89388
1	isotig89471
1	isotig89864
1	isotig90088
1	isotig90562
1	isotig90971
1	isotig90975
1	isotig91066
1	isotig91159
1	isotig91344
1	isotig91476
1	isotig91713
1	isotig92023
1	isotig92042
1	isotig92087
1	isotig92194
1	isotig92201
1	isotig92297
1	isotig92331
1	isotig92410
1	isotig92470
1	isotig92586
1	isotig92716
1	isotig92851
1	isotig92866
1	isotig93155
1	isotig93285
1	isotig93436
1	isotig93814
1	isotig93946
1	isotig94014
1	isotig94055
1	isotig94217
2	isotig94538
1	isotig94569
1	isotig94615
1	isotig94807
2	isotig95019
1	isotig95117
1	isotig95268
1	isotig95307
1	isotig95450
1	isotig95577
1	isotig95624
1	isotig95937
1	isotig96171
1	isotig96201
1	isotig96476
1	isotig96583
1	isotig96949
1	isotig97045
1	isotig97234
1	isotig97280
1	isotig97299
1	isotig97372
1	isotig97468
1	isotig97495
1	isotig97796
1	isotig97845
1	isotig98371
1	isotig98790
1	isotig98878
1	unigene1031
1	unigene10394
1	unigene10566
1	unigene10616
1	unigene1062
1	unigene10756
1	unigene10779
1	unigene10961
1	unigene1130
1	unigene11944
2	unigene11952
4	unigene11972
1	unigene12202
1	unigene12517
1	unigene12874
1	unigene1304
1	unigene13047
1	unigene13234
1	unigene13291
2	unigene13295
1	unigene1345
3	unigene1346
2	unigene139
1	unigene1396
1	unigene14013
2	unigene14091
1	unigene14570
1	unigene14682
1	unigene14830
1	unigene1501
1	unigene15417
1	unigene15756
2	unigene16637
1	unigene16906
1	unigene17059
1	unigene17101
1	unigene17238
1	unigene17293
1	unigene17297
1	unigene17431
1	unigene17456
1	unigene17488
1	unigene17504
1	unigene17588
1	unigene17820
1	unigene17842
1	unigene17879
1	unigene18166
1	unigene18183
1	unigene18332
1	unigene18504
1	unigene18818
1	unigene1887
1	unigene18936
1	unigene19252
1	unigene19265
1	unigene1939
1	unigene19442
1	unigene19672
1	unigene19808
1	unigene19939
1	unigene20117
1	unigene20318
1	unigene2087
1	unigene21051
1	unigene21366
1	unigene21397
1	unigene21730
1	unigene22123
1	unigene22385
1	unigene22387
2	unigene22491
2	unigene22720
1	unigene2283
1	unigene23257
1	unigene23574
1	unigene23625
1	unigene2375
1	unigene23790
1	unigene23801
1	unigene25282
2	unigene26045
1	unigene26551
1	unigene26733
1	unigene26918
1	unigene27098
1	unigene27251
1	unigene27636
1	unigene27716
1	unigene27909
1	unigene28262
1	unigene28572
1	unigene29230
3	unigene29249
3	unigene29332
1	unigene29564
1	unigene29987
1	unigene30004
1	unigene30011
1	unigene30150
1	unigene30222
1	unigene30269
1	unigene30396
1	unigene30402
1	unigene3052
1	unigene3076
1	unigene3091
1	unigene31039
1	unigene3110
1	unigene31625
1	unigene31873
1	unigene32817
2	unigene33347
1	unigene33402
1	unigene33495
1	unigene3367
1	unigene33859
2	unigene33980
1	unigene34
1	unigene34005
1	unigene34196
1	unigene34219
1	unigene34279
1	unigene34700
1	unigene35084
1	unigene35125
1	unigene3525
1	unigene35603
2	unigene35682
1	unigene36
1	unigene3640
1	unigene36669
1	unigene36840
1	unigene370
1	unigene37208
1	unigene37305
2	unigene37417
1	unigene3749
1	unigene37706
2	unigene38139
1	unigene38150
1	unigene38167
1	unigene38169
1	unigene38207
2	unigene38214
2	unigene3824
1	unigene38247
1	unigene38289
1	unigene38295
1	unigene38317
1	unigene38368
1	unigene38435
1	unigene38592
2	unigene38613
1	unigene38670
2	unigene38701
1	unigene38722
1	unigene38744
1	unigene38745
1	unigene38764
1	unigene38768
1	unigene38777
1	unigene38795
1	unigene38864
1	unigene38972
1	unigene39064
1	unigene39233
1	unigene39318
1	unigene3935
1	unigene39391
3	unigene39488
1	unigene4038
1	unigene40456
1	unigene40458
1	unigene40492
1	unigene40558
1	unigene40570
1	unigene40602
1	unigene40605
1	unigene4067
1	unigene40684
1	unigene40717
1	unigene4086
1	unigene41003
1	unigene41390
1	unigene4194
1	unigene42141
1	unigene42156
1	unigene42224
1	unigene42290
2	unigene42439
1	unigene42578
1	unigene43225
1	unigene4355
1	unigene43568
1	unigene43652
1	unigene43665
1	unigene43976
1	unigene44010
1	unigene44018
1	unigene44050
1	unigene44081
1	unigene44198
1	unigene44224
1	unigene44400
1	unigene44916
1	unigene45
1	unigene45055
1	unigene45309
1	unigene45914
1	unigene45915
2	unigene46
1	unigene46109
1	unigene46180
1	unigene46193
2	unigene46229
1	unigene46339
1	unigene46439
1	unigene46541
1	unigene46796
1	unigene47234
1	unigene47774
1	unigene47780
1	unigene47803
1	unigene47883
1	unigene47886
1	unigene49222
1	unigene49265
1	unigene49529
1	unigene49586
1	unigene49697
1	unigene49825
1	unigene50106
1	unigene50128
1	unigene50144
1	unigene50233
1	unigene51971
1	unigene52
1	unigene5232
1	unigene5304
1	unigene53183
1	unigene53735
1	unigene54392
1	unigene5475
1	unigene54821
1	unigene54993
1	unigene55182
1	unigene55481
1	unigene55516
1	unigene55621
1	unigene55646
1	unigene55675
1	unigene55722
1	unigene56014
1	unigene56223
1	unigene56603
1	unigene56740
1	unigene56928
1	unigene58293
1	unigene58341
1	unigene5898
1	unigene59213
1	unigene60141
1	unigene60639
1	unigene6071
1	unigene60861
1	unigene6106
1	unigene61783
1	unigene6200
1	unigene6286
1	unigene63289
1	unigene6356
1	unigene6373
1	unigene64260
1	unigene6475
1	unigene6511
1	unigene6570
1	unigene6590
1	unigene6663
4	unigene67
1	unigene67075
1	unigene67587
1	unigene67686
1	unigene67872
1	unigene68079
1	unigene6924
1	unigene69256
1	unigene70273
1	unigene70316
1	unigene7048
1	unigene70545
2	unigene71244
2	unigene713
1	unigene71486
1	unigene71495
1	unigene72447
1	unigene72515
1	unigene72521
1	unigene7368
1	unigene7383
1	unigene73840
1	unigene75735
2	unigene75871
1	unigene76858
1	unigene7832
1	unigene784
1	unigene7889
1	unigene79124
1	unigene79183
1	unigene79197
1	unigene79457
3	unigene8105
1	unigene814
1	unigene82243
1	unigene82629
1	unigene83250
1	unigene83594
1	unigene83899
1	unigene83968
1	unigene84162
1	unigene84356
1	unigene85047
1	unigene85052
1	unigene8523
1	unigene8526
1	unigene85341
1	unigene8545
1	unigene8661
1	unigene8714
1	unigene87391
1	unigene87476
2	unigene876
1	unigene8807
1	unigene881
1	unigene8933
1	unigene8947
1	unigene9037
1	unigene9081
1	unigene9522
3	unigene9624
1	unigene9829
1	unigene9873
1	unigene9982
```
