## Supplementary Material 3 - Gene Ontology (GO) enrichment analysis (Metascape) for "Epigenetic memory of temperature sensed during somatic embryo maturation in 2-year-old maritime pine trees": Galaxy481-[Count_on_data_295].tabular

```
2	contig01540
1	contig03889
2	isotig01020
1	isotig01415
1	isotig01532
1	isotig01737
1	isotig01993
1	isotig02963
1	isotig03819
1	isotig04133
1	isotig04297
1	isotig04623
1	isotig04715
4	isotig05033
1	isotig05428
1	isotig05662
1	isotig06262
1	isotig06317
1	isotig06398
1	isotig06883
1	isotig07108
1	isotig07128
2	isotig07494
1	isotig07559
1	isotig07686
2	isotig07754
1	isotig07897
1	isotig07941
1	isotig08006
2	isotig08338
1	isotig08365
1	isotig08448
1	isotig08796
1	isotig09366
1	isotig09496
1	isotig09548
1	isotig09584
2	isotig100091
1	isotig100330
1	isotig100879
1	isotig101068
1	isotig101227
2	isotig101933
1	isotig101973
1	isotig10199
1	isotig102115
1	isotig102395
1	isotig102749
1	isotig102890
1	isotig103047
1	isotig103244
1	isotig103402
1	isotig103532
1	isotig104097
1	isotig104495
1	isotig104508
1	isotig104577
1	isotig104583
1	isotig104689
1	isotig105034
1	isotig10535
1	isotig105839
1	isotig105984
1	isotig10614
1	isotig106290
1	isotig106294
1	isotig106333
1	isotig106384
1	isotig106787
1	isotig106931
1	isotig107226
1	isotig10725
1	isotig107259
1	isotig107580
1	isotig107655
1	isotig107979
2	isotig107982
1	isotig108252
2	isotig108344
1	isotig108408
1	isotig108542
1	isotig108617
1	isotig108723
1	isotig10888
1	isotig108920
1	isotig108954
1	isotig109209
1	isotig109318
1	isotig109587
1	isotig109860
1	isotig110059
1	isotig110087
1	isotig110763
1	isotig111243
1	isotig112033
1	isotig112431
1	isotig112673
1	isotig112715
1	isotig112871
1	isotig112917
1	isotig113190
2	isotig113223
1	isotig113361
1	isotig113722
1	isotig113745
1	isotig11376
1	isotig113794
1	isotig113999
1	isotig114097
1	isotig11416
2	isotig114217
1	isotig114253
2	isotig114672
1	isotig114978
1	isotig115014
1	isotig115029
1	isotig115109
1	isotig115190
1	isotig115478
1	isotig115505
1	isotig115891
3	isotig115907
1	isotig116180
1	isotig116396
1	isotig116462
1	isotig116643
1	isotig116644
1	isotig11674
1	isotig116767
1	isotig116823
1	isotig116948
1	isotig117280
1	isotig117824
1	isotig117937
1	isotig118024
1	isotig11805
1	isotig118254
1	isotig118393
1	isotig118474
1	isotig118567
1	isotig118657
1	isotig118691
1	isotig119233
1	isotig119460
1	isotig11950
1	isotig11962
1	isotig119939
1	isotig120042
1	isotig120118
1	isotig120130
2	isotig12019
1	isotig120275
1	isotig120304
1	isotig120381
1	isotig120537
1	isotig120572
1	isotig120834
1	isotig121176
1	isotig121281
1	isotig121650
1	isotig12179
1	isotig12203
1	isotig122092
1	isotig12222
1	isotig122447
2	isotig12274
1	isotig123015
1	isotig12317
2	isotig123174
1	isotig12322
1	isotig123454
1	isotig123476
1	isotig123585
1	isotig12360
1	isotig123665
1	isotig12409
1	isotig124220
1	isotig124877
1	isotig124976
1	isotig12510
1	isotig125724
1	isotig125785
1	isotig12586
1	isotig126045
1	isotig126870
1	isotig126946
1	isotig127023
2	isotig127401
1	isotig127648
1	isotig12786
1	isotig12850
1	isotig128917
1	isotig129452
1	isotig129478
1	isotig12999
1	isotig130562
1	isotig130750
1	isotig13127
1	isotig131805
1	isotig132240
1	isotig13246
1	isotig133011
2	isotig133118
2	isotig133729
1	isotig133938
1	isotig134001
1	isotig134570
1	isotig135166
1	isotig13537
1	isotig13549
1	isotig135616
1	isotig135753
2	isotig13597
1	isotig136075
1	isotig136534
2	isotig136714
1	isotig13700
1	isotig138035
1	isotig138380
2	isotig13876
1	isotig13914
1	isotig13958
2	isotig14035
1	isotig14089
1	isotig14093
1	isotig14127
1	isotig14184
1	isotig14192
1	isotig14309
1	isotig14771
1	isotig15042
2	isotig15155
1	isotig15287
1	isotig15527
2	isotig15704
1	isotig15898
1	isotig15938
2	isotig16181
1	isotig16189
1	isotig16273
2	isotig16436
1	isotig16444
2	isotig16464
1	isotig16484
1	isotig16596
2	isotig16796
1	isotig16837
1	isotig16873
1	isotig17275
2	isotig17962
1	isotig18142
1	isotig18146
1	isotig18260
1	isotig18320
1	isotig18369
1	isotig18544
1	isotig18603
1	isotig18750
1	isotig19093
1	isotig19117
1	isotig19121
1	isotig19218
1	isotig19233
1	isotig19237
1	isotig19301
1	isotig19561
1	isotig19597
1	isotig19625
1	isotig19782
1	isotig19789
1	isotig19845
1	isotig19929
2	isotig19961
1	isotig20445
1	isotig20601
1	isotig20609
1	isotig20649
1	isotig20665
1	isotig20876
1	isotig20959
1	isotig21003
1	isotig21039
1	isotig21055
1	isotig21143
1	isotig21303
1	isotig21367
1	isotig21713
1	isotig21722
1	isotig21812
1	isotig22066
1	isotig22164
1	isotig22180
2	isotig22187
1	isotig22202
1	isotig22205
1	isotig22244
1	isotig22310
1	isotig22322
1	isotig22351
1	isotig22445
1	isotig22582
3	isotig22665
1	isotig22731
1	isotig22910
1	isotig23093
1	isotig23120
2	isotig23142
1	isotig23165
1	isotig23207
2	isotig23210
1	isotig23240
1	isotig23264
2	isotig23317
1	isotig23390
1	isotig23445
1	isotig23460
3	isotig23580
1	isotig23586
1	isotig23637
1	isotig23721
1	isotig23736
1	isotig23793
1	isotig23930
1	isotig23960
1	isotig23966
1	isotig23981
1	isotig24026
1	isotig24146
1	isotig24357
1	isotig24379
1	isotig24417
1	isotig24498
1	isotig24531
1	isotig24717
1	isotig24744
1	isotig24949
6	isotig24982
1	isotig25036
1	isotig25156
1	isotig25227
1	isotig25277
1	isotig25334
2	isotig25734
1	isotig25744
1	isotig25847
1	isotig25999
2	isotig26252
1	isotig26307
1	isotig26406
1	isotig26484
1	isotig26568
1	isotig26670
1	isotig26754
1	isotig26787
1	isotig26850
1	isotig26874
2	isotig26944
1	isotig27030
1	isotig27088
2	isotig27152
1	isotig27258
1	isotig27404
1	isotig27512
1	isotig27536
3	isotig27562
1	isotig27576
1	isotig27606
1	isotig27784
1	isotig27938
1	isotig27946
1	isotig28020
1	isotig28172
1	isotig28566
2	isotig28570
1	isotig28624
1	isotig28728
1	isotig28826
2	isotig28928
2	isotig29064
1	isotig29236
1	isotig29336
1	isotig29414
1	isotig29606
1	isotig29658
1	isotig29696
1	isotig29754
1	isotig29808
1	isotig29818
1	isotig29868
1	isotig29886
1	isotig30038
1	isotig30252
2	isotig30425
1	isotig30459
1	isotig30510
1	isotig30576
1	isotig30686
1	isotig30764
1	isotig31084
1	isotig31202
2	isotig31262
1	isotig31533
1	isotig31612
1	isotig31672
1	isotig31696
1	isotig31750
1	isotig31834
1	isotig31882
1	isotig31890
1	isotig31962
1	isotig31996
1	isotig32068
1	isotig32118
1	isotig32168
1	isotig32204
1	isotig32248
1	isotig32262
1	isotig32364
1	isotig32450
1	isotig32504
1	isotig32566
1	isotig32574
1	isotig32644
1	isotig32852
1	isotig32862
1	isotig32888
1	isotig33038
1	isotig33222
1	isotig33324
1	isotig33354
1	isotig33486
1	isotig33604
1	isotig33662
1	isotig33748
1	isotig33840
1	isotig33918
1	isotig33936
1	isotig33974
2	isotig33976
2	isotig34012
2	isotig34194
1	isotig34218
1	isotig34252
1	isotig34360
1	isotig34392
1	isotig34506
1	isotig34518
1	isotig34570
3	isotig34615
1	isotig34708
1	isotig34716
1	isotig34758
1	isotig34902
1	isotig34984
2	isotig35062
1	isotig35094
1	isotig35112
1	isotig35142
1	isotig35178
1	isotig35182
1	isotig35226
1	isotig35242
1	isotig35274
1	isotig35390
1	isotig35546
1	isotig35582
1	isotig35616
1	isotig35622
2	isotig35774
1	isotig35784
1	isotig35823
1	isotig35856
1	isotig35862
1	isotig35928
1	isotig36258
1	isotig36424
1	isotig36550
1	isotig36666
1	isotig36710
1	isotig36726
1	isotig36810
1	isotig36819
1	isotig36844
1	isotig36862
1	isotig36964
1	isotig37044
1	isotig37264
1	isotig37328
1	isotig37360
1	isotig37492
1	isotig37662
1	isotig37686
1	isotig37698
1	isotig37842
2	isotig37858
1	isotig38104
1	isotig38858
1	isotig38890
1	isotig38944
1	isotig39064
1	isotig39112
1	isotig39142
2	isotig39320
1	isotig39674
1	isotig39680
1	isotig39970
1	isotig40106
2	isotig40204
1	isotig40246
1	isotig40386
1	isotig40398
1	isotig40456
1	isotig40504
1	isotig40814
1	isotig40840
1	isotig40964
1	isotig41268
1	isotig41292
1	isotig41336
1	isotig41480
1	isotig41887
1	isotig41908
1	isotig41931
1	isotig41942
2	isotig41944
1	isotig41972
1	isotig41975
1	isotig41992
1	isotig42013
2	isotig42056
1	isotig42104
1	isotig42238
1	isotig42316
1	isotig42317
1	isotig42347
1	isotig42391
1	isotig42400
1	isotig42464
1	isotig42689
1	isotig42717
1	isotig42752
1	isotig42815
1	isotig42850
1	isotig42873
1	isotig42888
1	isotig42890
1	isotig42928
1	isotig43003
1	isotig43016
1	isotig43051
1	isotig43057
1	isotig43158
1	isotig43194
1	isotig43225
1	isotig43269
1	isotig43331
1	isotig43403
1	isotig43521
1	isotig43533
1	isotig43647
1	isotig43721
1	isotig43766
1	isotig43869
1	isotig43899
1	isotig43966
1	isotig43973
1	isotig43996
1	isotig44011
1	isotig44053
1	isotig44076
1	isotig44094
1	isotig44104
2	isotig44212
1	isotig44296
1	isotig44298
1	isotig44301
1	isotig44377
1	isotig44619
2	isotig44623
1	isotig44665
1	isotig44733
1	isotig44830
1	isotig44863
1	isotig44902
1	isotig44958
1	isotig44980
1	isotig45017
1	isotig45096
1	isotig45153
1	isotig45161
1	isotig45277
1	isotig45288
3	isotig45309
2	isotig45395
1	isotig45437
1	isotig45480
1	isotig45566
1	isotig45703
2	isotig45822
1	isotig45912
1	isotig45944
1	isotig45970
1	isotig46034
1	isotig46057
2	isotig46067
1	isotig46088
1	isotig46185
1	isotig46220
1	isotig46441
1	isotig46467
1	isotig46499
1	isotig46512
1	isotig46529
2	isotig46571
1	isotig46734
1	isotig46823
1	isotig46902
1	isotig46952
1	isotig46954
1	isotig47096
1	isotig47119
1	isotig47131
1	isotig47151
1	isotig47203
1	isotig47435
1	isotig47511
1	isotig47570
1	isotig47574
1	isotig47648
1	isotig47668
1	isotig47732
1	isotig47817
1	isotig47824
1	isotig47867
2	isotig47897
1	isotig47900
1	isotig47904
1	isotig47956
1	isotig47991
1	isotig48023
1	isotig48068
1	isotig48098
1	isotig48116
1	isotig48159
1	isotig48205
1	isotig48294
2	isotig48442
1	isotig48444
2	isotig48482
1	isotig48522
1	isotig48605
1	isotig48688
1	isotig48690
1	isotig48749
1	isotig48763
1	isotig48791
1	isotig48986
1	isotig49010
1	isotig49023
1	isotig49105
1	isotig49164
1	isotig49184
2	isotig49197
1	isotig49199
1	isotig49230
1	isotig49333
1	isotig49350
1	isotig49395
1	isotig49453
1	isotig49535
5	isotig49597
1	isotig49644
1	isotig49692
1	isotig49712
1	isotig49857
1	isotig49884
1	isotig49904
1	isotig50055
1	isotig50090
2	isotig50181
1	isotig50238
1	isotig50271
1	isotig50342
1	isotig50461
1	isotig50533
1	isotig50546
1	isotig50566
1	isotig50644
1	isotig50685
1	isotig50752
1	isotig50774
1	isotig50848
1	isotig50897
1	isotig50958
3	isotig51063
1	isotig51104
1	isotig51105
1	isotig51210
2	isotig51228
1	isotig51254
1	isotig51284
1	isotig51288
1	isotig51355
1	isotig51436
1	isotig51477
1	isotig51563
1	isotig51695
1	isotig51830
1	isotig51842
1	isotig51889
2	isotig51916
1	isotig52003
1	isotig52128
1	isotig52271
1	isotig52320
1	isotig52444
1	isotig52457
1	isotig52488
1	isotig52508
1	isotig52624
1	isotig52639
1	isotig52647
1	isotig52693
2	isotig52818
1	isotig52824
1	isotig52875
1	isotig52889
1	isotig52894
2	isotig52908
1	isotig52914
1	isotig52948
1	isotig52970
1	isotig53050
2	isotig53114
1	isotig53136
1	isotig53137
1	isotig53157
2	isotig53215
1	isotig53228
1	isotig53292
1	isotig53314
1	isotig53337
1	isotig53471
1	isotig53496
1	isotig53530
1	isotig53620
2	isotig53633
1	isotig53653
1	isotig53881
1	isotig53901
1	isotig53944
2	isotig54020
1	isotig54120
1	isotig54267
1	isotig54298
1	isotig54435
1	isotig54496
1	isotig54529
1	isotig54576
1	isotig54648
1	isotig54731
1	isotig54748
2	isotig54778
1	isotig54790
1	isotig54809
1	isotig54818
1	isotig54830
1	isotig54835
1	isotig54888
1	isotig54897
1	isotig54951
1	isotig54990
1	isotig55198
1	isotig55210
1	isotig55224
1	isotig55396
1	isotig55430
1	isotig55495
1	isotig55516
1	isotig55540
1	isotig55559
1	isotig55573
1	isotig55677
1	isotig55731
1	isotig55765
1	isotig55769
1	isotig55841
1	isotig55907
1	isotig56131
2	isotig56185
1	isotig56236
1	isotig56268
2	isotig56322
1	isotig56411
1	isotig56433
2	isotig56464
2	isotig56475
1	isotig56497
1	isotig56546
1	isotig56553
1	isotig56642
1	isotig56658
2	isotig56743
1	isotig56850
1	isotig56862
1	isotig56934
1	isotig56944
1	isotig56969
1	isotig56979
1	isotig57145
1	isotig57152
1	isotig57228
1	isotig57332
1	isotig57421
1	isotig57487
1	isotig57505
1	isotig57527
1	isotig57535
1	isotig57562
1	isotig57617
1	isotig57636
1	isotig57864
1	isotig57990
1	isotig58026
1	isotig58074
1	isotig58165
1	isotig58167
1	isotig58280
3	isotig58319
1	isotig58416
1	isotig58654
1	isotig58723
2	isotig58840
1	isotig58861
1	isotig58866
1	isotig58870
1	isotig58885
1	isotig58909
1	isotig58992
1	isotig59044
1	isotig59050
1	isotig59055
1	isotig59066
1	isotig59070
1	isotig59324
1	isotig59384
1	isotig59397
1	isotig59459
1	isotig59469
1	isotig59476
1	isotig59657
2	isotig59705
1	isotig59790
1	isotig59905
1	isotig59915
1	isotig59969
1	isotig59985
1	isotig60098
1	isotig60101
1	isotig60147
1	isotig60148
1	isotig60196
1	isotig60372
1	isotig60409
1	isotig60599
1	isotig60628
1	isotig60712
1	isotig60752
1	isotig60923
2	isotig61003
1	isotig61181
1	isotig61274
1	isotig61281
1	isotig61355
1	isotig61576
1	isotig61674
1	isotig61690
1	isotig61725
1	isotig61760
1	isotig61808
1	isotig61873
1	isotig61938
1	isotig61953
1	isotig62057
1	isotig62118
1	isotig62261
1	isotig62297
1	isotig62319
1	isotig62333
1	isotig62373
1	isotig62493
3	isotig62568
1	isotig62600
1	isotig62712
1	isotig63021
2	isotig63105
1	isotig63124
2	isotig63198
1	isotig63205
1	isotig63331
1	isotig63391
1	isotig63433
1	isotig63493
1	isotig63502
1	isotig63706
1	isotig63769
1	isotig63783
1	isotig63851
1	isotig63957
1	isotig64006
1	isotig64022
1	isotig64243
1	isotig64428
1	isotig64432
1	isotig64445
1	isotig64477
1	isotig64588
1	isotig64676
1	isotig64703
1	isotig64776
1	isotig64820
3	isotig64839
2	isotig64843
2	isotig64844
1	isotig64901
1	isotig64919
1	isotig64949
1	isotig64967
1	isotig65071
1	isotig65162
2	isotig65198
1	isotig65251
1	isotig65263
1	isotig65282
1	isotig65363
1	isotig65432
1	isotig65616
1	isotig65670
1	isotig65717
1	isotig65751
1	isotig65786
1	isotig65915
1	isotig66013
1	isotig66031
1	isotig66082
1	isotig66085
1	isotig66129
1	isotig66299
1	isotig66515
1	isotig66557
1	isotig66560
1	isotig66588
1	isotig66633
1	isotig66646
1	isotig66712
1	isotig66764
1	isotig66873
1	isotig66907
1	isotig66961
1	isotig66964
2	isotig67029
1	isotig67046
1	isotig67079
1	isotig67192
2	isotig67378
1	isotig67410
1	isotig67530
1	isotig67557
1	isotig67560
1	isotig67587
1	isotig67630
1	isotig67914
1	isotig67984
1	isotig68116
1	isotig68118
1	isotig68346
1	isotig68408
1	isotig68432
1	isotig68497
2	isotig68652
1	isotig68755
1	isotig68883
1	isotig68960
1	isotig69001
2	isotig69102
1	isotig69128
1	isotig69338
1	isotig69370
1	isotig69631
1	isotig69776
1	isotig69875
1	isotig69958
1	isotig70039
1	isotig70174
1	isotig70229
1	isotig70268
1	isotig70277
1	isotig70547
1	isotig70583
1	isotig70698
1	isotig70923
1	isotig71011
1	isotig71056
1	isotig71082
1	isotig71208
1	isotig71289
1	isotig71325
1	isotig71342
1	isotig71461
1	isotig71463
1	isotig71650
1	isotig71686
1	isotig71687
1	isotig71754
1	isotig71843
1	isotig72033
1	isotig72085
1	isotig72162
1	isotig72230
1	isotig72253
2	isotig72288
1	isotig72293
1	isotig72319
1	isotig72461
1	isotig72463
1	isotig72473
1	isotig72559
1	isotig72594
1	isotig72662
1	isotig72704
1	isotig72766
1	isotig72820
1	isotig72944
1	isotig72973
1	isotig73065
1	isotig73074
1	isotig73276
1	isotig73402
1	isotig73693
1	isotig73707
1	isotig73805
1	isotig73983
1	isotig74090
1	isotig74190
1	isotig74198
1	isotig74282
1	isotig74344
1	isotig74603
1	isotig74624
1	isotig74700
1	isotig74717
1	isotig74722
1	isotig74814
1	isotig74957
1	isotig74990
1	isotig75081
1	isotig75085
1	isotig75145
1	isotig75196
1	isotig75230
1	isotig75276
1	isotig75368
1	isotig75480
1	isotig75630
1	isotig75683
1	isotig75734
1	isotig75752
1	isotig75802
1	isotig75999
1	isotig76024
1	isotig76091
1	isotig76169
1	isotig76201
1	isotig76213
1	isotig76312
1	isotig76336
1	isotig76359
1	isotig76441
1	isotig76802
1	isotig76979
1	isotig77162
1	isotig77193
1	isotig77299
1	isotig77304
1	isotig77352
1	isotig77441
1	isotig77605
1	isotig77779
1	isotig77814
1	isotig77866
1	isotig77886
1	isotig77897
1	isotig77916
1	isotig77962
1	isotig78009
1	isotig78234
1	isotig78316
1	isotig78320
1	isotig78653
1	isotig78690
3	isotig78709
1	isotig78725
1	isotig78733
1	isotig78788
1	isotig78910
1	isotig78994
1	isotig79183
1	isotig79689
1	isotig79696
1	isotig79724
1	isotig79735
1	isotig79761
1	isotig79765
1	isotig79934
2	isotig80100
1	isotig80107
1	isotig80137
1	isotig80140
1	isotig80361
2	isotig80549
1	isotig80550
1	isotig80904
1	isotig80938
1	isotig80982
1	isotig81039
1	isotig81066
2	isotig81158
1	isotig81210
1	isotig81213
1	isotig81432
1	isotig81472
1	isotig81522
1	isotig81604
2	isotig81646
1	isotig81841
1	isotig81944
1	isotig82030
1	isotig82040
1	isotig82178
1	isotig82216
1	isotig82366
1	isotig82431
1	isotig82487
1	isotig82527
1	isotig82659
1	isotig82699
1	isotig82854
1	isotig82885
1	isotig82941
1	isotig82977
1	isotig83045
1	isotig83058
1	isotig83063
1	isotig83064
1	isotig83305
1	isotig83321
1	isotig83330
1	isotig83414
1	isotig83488
1	isotig83744
1	isotig83787
1	isotig83794
1	isotig84011
1	isotig84169
1	isotig84242
1	isotig84809
1	isotig84905
1	isotig85024
1	isotig85169
1	isotig85519
1	isotig85596
1	isotig85606
1	isotig85836
1	isotig85879
1	isotig85918
1	isotig85945
1	isotig86072
1	isotig86116
1	isotig86381
1	isotig86433
1	isotig86564
1	isotig86664
1	isotig86693
1	isotig86843
1	isotig86910
1	isotig86988
1	isotig87175
1	isotig87794
1	isotig87928
1	isotig87974
1	isotig88158
3	isotig88269
1	isotig88299
1	isotig88384
1	isotig88502
1	isotig88518
1	isotig88785
1	isotig88910
1	isotig89032
1	isotig89243
2	isotig89281
1	isotig89324
1	isotig89559
1	isotig89571
1	isotig89950
2	isotig90022
1	isotig90210
1	isotig90222
1	isotig90225
1	isotig90473
1	isotig90807
1	isotig90852
2	isotig91247
2	isotig91269
1	isotig91507
1	isotig91544
1	isotig91813
1	isotig91985
1	isotig92039
1	isotig92054
1	isotig92061
1	isotig92214
1	isotig92285
1	isotig92343
1	isotig92403
1	isotig92692
1	isotig92904
1	isotig93248
1	isotig93342
1	isotig93741
1	isotig93844
1	isotig93898
1	isotig94111
1	isotig94322
1	isotig94324
1	isotig94402
1	isotig94468
1	isotig94491
1	isotig94538
1	isotig94569
1	isotig94859
1	isotig95424
1	isotig95606
1	isotig95696
2	isotig95786
2	isotig95840
1	isotig95922
1	isotig96095
1	isotig96535
1	isotig96793
1	isotig96949
1	isotig96992
1	isotig97245
1	isotig97286
1	isotig97468
1	isotig97654
1	isotig97962
1	isotig98323
1	isotig98393
1	isotig98426
1	isotig98427
1	isotig98431
1	isotig98569
1	isotig98790
1	isotig99222
1	isotig99250
1	isotig99291
1	isotig99328
1	isotig99839
1	isotig99890
1	unigene10
1	unigene10198
1	unigene10269
1	unigene10578
1	unigene10849
1	unigene1086
2	unigene1099
1	unigene11237
1	unigene11241
1	unigene11247
1	unigene11304
1	unigene11364
2	unigene114
1	unigene11489
1	unigene11555
2	unigene11614
1	unigene1183
1	unigene11844
4	unigene11900
1	unigene11907
2	unigene1198
1	unigene11995
2	unigene12072
1	unigene12147
1	unigene12270
1	unigene12673
1	unigene12682
1	unigene1273
2	unigene12823
1	unigene12894
1	unigene12904
1	unigene13
1	unigene13037
1	unigene1329
1	unigene13444
1	unigene13504
1	unigene13751
1	unigene1406
1	unigene14202
1	unigene1458
1	unigene14682
1	unigene148
1	unigene1501
1	unigene15041
1	unigene15076
1	unigene15197
1	unigene15560
1	unigene15589
1	unigene1567
1	unigene15762
1	unigene15953
1	unigene16097
1	unigene16267
1	unigene164
2	unigene16465
1	unigene16637
1	unigene16647
1	unigene16737
1	unigene16787
1	unigene16800
1	unigene16906
1	unigene16965
1	unigene17050
1	unigene17054
1	unigene1707
1	unigene17094
1	unigene17148
1	unigene17170
1	unigene17200
1	unigene17210
1	unigene17514
1	unigene17607
3	unigene17645
1	unigene17729
1	unigene17787
1	unigene17886
1	unigene17960
1	unigene18123
1	unigene18240
1	unigene18246
1	unigene1827
1	unigene18332
2	unigene1848
1	unigene18911
1	unigene19010
1	unigene19022
1	unigene1911
1	unigene19122
1	unigene19201
2	unigene19257
1	unigene19451
4	unigene19470
1	unigene19530
1	unigene19687
1	unigene1985
1	unigene20162
1	unigene2037
1	unigene20465
1	unigene20586
2	unigene20600
1	unigene20667
2	unigene2114
1	unigene21149
1	unigene21159
2	unigene2149
1	unigene21541
1	unigene21672
1	unigene21680
1	unigene22257
1	unigene22297
1	unigene22387
1	unigene22601
3	unigene22693
1	unigene22783
1	unigene22836
4	unigene23625
1	unigene23978
1	unigene2407
1	unigene24077
1	unigene24398
1	unigene2451
1	unigene247
1	unigene2503
1	unigene25186
2	unigene253
2	unigene25393
1	unigene25932
1	unigene2639
1	unigene26614
3	unigene2667
1	unigene26691
2	unigene26701
1	unigene26816
1	unigene26954
1	unigene27110
1	unigene27256
1	unigene2729
1	unigene27659
1	unigene27891
1	unigene27909
1	unigene28085
2	unigene28389
2	unigene28471
1	unigene2851
1	unigene28658
1	unigene28713
1	unigene28817
1	unigene28867
3	unigene29048
1	unigene29267
1	unigene29275
1	unigene29445
2	unigene29519
1	unigene29574
1	unigene29644
1	unigene29721
1	unigene29752
1	unigene29862
1	unigene29893
1	unigene30
1	unigene30072
1	unigene3009
1	unigene30200
1	unigene30311
1	unigene30562
1	unigene30768
1	unigene30870
1	unigene30922
1	unigene30923
3	unigene31001
1	unigene31872
2	unigene32206
1	unigene32301
1	unigene32328
1	unigene32390
1	unigene32558
2	unigene32938
1	unigene32979
2	unigene33093
1	unigene3329
1	unigene33427
1	unigene3367
1	unigene3382
4	unigene34023
1	unigene34079
1	unigene3411
1	unigene34124
1	unigene34302
1	unigene3436
1	unigene34376
1	unigene34381
1	unigene34392
1	unigene3474
1	unigene3479
2	unigene34979
1	unigene35550
1	unigene36295
1	unigene36389
2	unigene3641
2	unigene36485
3	unigene36504
1	unigene3656
1	unigene3681
1	unigene3701
1	unigene37012
1	unigene37215
1	unigene37422
1	unigene37738
1	unigene37745
2	unigene37748
1	unigene38081
1	unigene38104
1	unigene38163
2	unigene38169
1	unigene3820
1	unigene38204
2	unigene38216
1	unigene38217
1	unigene38228
1	unigene38297
1	unigene38391
1	unigene38422
1	unigene38521
1	unigene38522
1	unigene38525
1	unigene38530
1	unigene38531
1	unigene38542
1	unigene38574
2	unigene38602
1	unigene38609
2	unigene38613
1	unigene38620
2	unigene3865
1	unigene38665
1	unigene38696
1	unigene38810
1	unigene38841
1	unigene38921
1	unigene39316
1	unigene3932
2	unigene40068
1	unigene40410
2	unigene40420
1	unigene40426
1	unigene40442
2	unigene40461
6	unigene40492
1	unigene40493
1	unigene40558
1	unigene40582
1	unigene40605
1	unigene40654
1	unigene40770
1	unigene40779
1	unigene4086
1	unigene41217
1	unigene41355
1	unigene41973
1	unigene42191
1	unigene42250
1	unigene42254
1	unigene42261
1	unigene42266
1	unigene42269
1	unigene42299
1	unigene42344
1	unigene42543
1	unigene42568
1	unigene42578
1	unigene42610
1	unigene4305
1	unigene43412
1	unigene4343
1	unigene43759
1	unigene4383
1	unigene44071
1	unigene44081
1	unigene44084
1	unigene44151
1	unigene44246
1	unigene44259
1	unigene44304
1	unigene44330
2	unigene44389
1	unigene44400
1	unigene44551
1	unigene44561
1	unigene44723
1	unigene44822
1	unigene45131
1	unigene45702
1	unigene4582
1	unigene45914
1	unigene45941
1	unigene45959
3	unigene45965
2	unigene45966
1	unigene46026
1	unigene46095
1	unigene46385
1	unigene46427
1	unigene46677
1	unigene46701
1	unigene46724
1	unigene46924
1	unigene47073
1	unigene47089
1	unigene47552
1	unigene47732
1	unigene47873
1	unigene48289
1	unigene4829
1	unigene48456
1	unigene48521
1	unigene49222
1	unigene49366
1	unigene49519
2	unigene49529
2	unigene49588
1	unigene49687
2	unigene49700
1	unigene49720
1	unigene49782
1	unigene49784
2	unigene4993
1	unigene50053
2	unigene50144
1	unigene5018
1	unigene50536
1	unigene50920
1	unigene50925
1	unigene51579
1	unigene51644
1	unigene51727
1	unigene51876
1	unigene52351
1	unigene52787
1	unigene5325
1	unigene5340
1	unigene53438
2	unigene5355
1	unigene5384
1	unigene53981
1	unigene54
1	unigene54404
1	unigene55481
1	unigene5552
1	unigene55605
1	unigene5571
1	unigene56103
1	unigene56812
1	unigene57047
1	unigene575
1	unigene57769
1	unigene58005
1	unigene5801
1	unigene5817
1	unigene5833
1	unigene58346
1	unigene58349
1	unigene58463
1	unigene5853
1	unigene58579
1	unigene58613
1	unigene58652
1	unigene58669
1	unigene58684
1	unigene5873
1	unigene5877
2	unigene58877
1	unigene59
2	unigene59032
2	unigene59135
1	unigene59427
1	unigene59480
4	unigene5974
1	unigene60003
1	unigene6026
1	unigene60614
1	unigene6071
1	unigene60743
1	unigene61982
1	unigene6200
1	unigene62158
1	unigene6221
1	unigene62264
1	unigene624
1	unigene6267
1	unigene627
1	unigene62733
1	unigene62759
2	unigene62899
1	unigene6346
1	unigene6372
1	unigene6402
1	unigene6404
1	unigene64271
1	unigene64319
1	unigene6529
1	unigene6568
1	unigene65983
1	unigene661
1	unigene663
1	unigene66403
1	unigene66422
2	unigene66558
1	unigene66733
1	unigene67
1	unigene67021
1	unigene67079
1	unigene67099
2	unigene67131
1	unigene6747
1	unigene67565
1	unigene67618
1	unigene67686
1	unigene6834
1	unigene68377
2	unigene6845
1	unigene6850
1	unigene68585
1	unigene68857
1	unigene6924
1	unigene69256
1	unigene69627
1	unigene69956
1	unigene70021
1	unigene70075
1	unigene70146
1	unigene70163
1	unigene70211
1	unigene70550
1	unigene7067
1	unigene70908
1	unigene7108
1	unigene713
1	unigene71407
1	unigene71829
1	unigene72
1	unigene7236
1	unigene7334
1	unigene73497
1	unigene73543
1	unigene7369
1	unigene74179
1	unigene74235
1	unigene7513
1	unigene754
1	unigene7566
1	unigene75931
1	unigene76140
1	unigene7662
1	unigene76797
1	unigene77281
1	unigene78122
1	unigene784
1	unigene789
1	unigene7943
1	unigene7992
1	unigene7994
1	unigene80677
1	unigene8110
1	unigene8144
1	unigene81448
1	unigene81670
1	unigene81769
1	unigene82087
1	unigene82574
1	unigene82722
1	unigene82801
1	unigene82996
1	unigene83078
1	unigene83251
1	unigene83479
1	unigene83528
2	unigene83674
1	unigene83679
1	unigene83728
1	unigene83782
1	unigene8388
1	unigene84383
1	unigene8457
1	unigene84599
2	unigene84613
1	unigene84729
1	unigene84851
1	unigene84906
1	unigene84959
1	unigene85128
1	unigene85148
1	unigene8521
1	unigene85216
1	unigene855
1	unigene85750
4	unigene8708
2	unigene8714
1	unigene87371
2	unigene8962
1	unigene898
1	unigene903
2	unigene9081
3	unigene9097
1	unigene92
1	unigene959
1	unigene9599
2	unigene9797
```
