## Supplementary Material 3 - Gene Ontology (GO) enrichment analysis (Metascape) for "Epigenetic memory of temperature sensed during somatic embryo maturation in 2-year-old maritime pine trees": Galaxy482-[Count_on_data_300].tabular

```
1	contig01540
1	contig02654
1	contig61923
1	isotig00218
1	isotig00845
2	isotig01214
1	isotig01737
2	isotig02236
2	isotig02420
1	isotig03036
1	isotig03473
1	isotig03532
1	isotig03851
1	isotig03900
1	isotig03932
1	isotig03979
1	isotig04207
1	isotig04217
2	isotig04623
1	isotig04865
1	isotig04897
1	isotig04928
1	isotig04980
3	isotig05033
1	isotig05208
1	isotig05385
4	isotig05465
1	isotig05681
2	isotig05898
1	isotig06328
1	isotig06368
1	isotig06398
1	isotig06435
1	isotig06852
1	isotig06920
5	isotig07168
3	isotig07527
1	isotig07559
2	isotig07686
2	isotig08006
1	isotig08321
2	isotig08329
2	isotig08365
1	isotig08374
1	isotig08432
1	isotig08580
1	isotig08685
1	isotig08963
1	isotig09017
2	isotig09028
1	isotig09106
1	isotig09147
2	isotig09175
1	isotig09214
1	isotig09234
1	isotig09299
1	isotig09308
1	isotig09548
2	isotig09730
1	isotig09968
1	isotig100005
1	isotig100116
1	isotig100234
1	isotig100311
1	isotig100342
1	isotig100390
1	isotig100671
1	isotig100983
1	isotig101125
1	isotig101137
1	isotig101272
1	isotig101306
1	isotig101320
1	isotig101364
1	isotig101388
1	isotig101540
1	isotig101631
1	isotig101687
1	isotig101720
1	isotig101734
2	isotig10183
1	isotig10199
1	isotig102045
1	isotig102214
1	isotig102241
1	isotig102250
1	isotig102315
1	isotig102818
1	isotig102830
1	isotig102845
1	isotig102869
2	isotig102890
1	isotig102944
1	isotig102987
1	isotig103091
1	isotig10318
1	isotig103220
1	isotig103402
1	isotig103420
1	isotig103518
1	isotig103612
1	isotig103626
1	isotig103881
1	isotig104044
1	isotig104069
1	isotig104099
1	isotig10414
1	isotig104285
1	isotig10434
1	isotig104342
2	isotig10470
1	isotig104915
1	isotig105009
1	isotig105146
2	isotig105343
1	isotig105351
1	isotig105360
1	isotig105425
1	isotig105470
1	isotig105597
1	isotig105661
1	isotig10570
2	isotig105752
1	isotig105802
1	isotig105819
1	isotig10582
1	isotig105885
1	isotig106092
1	isotig106137
1	isotig10614
1	isotig106261
1	isotig106306
1	isotig106606
1	isotig106673
1	isotig106719
1	isotig106807
1	isotig106880
2	isotig106975
1	isotig107217
1	isotig107285
1	isotig107655
1	isotig107861
2	isotig107971
1	isotig108031
1	isotig108043
1	isotig108171
1	isotig108192
1	isotig108252
1	isotig108341
1	isotig108419
1	isotig108518
1	isotig108563
1	isotig108575
1	isotig108667
1	isotig10868
1	isotig108865
1	isotig109034
1	isotig109361
1	isotig109651
1	isotig109713
1	isotig109831
1	isotig109836
1	isotig109872
1	isotig109875
1	isotig109918
1	isotig109921
1	isotig109995
1	isotig110113
1	isotig110197
1	isotig110359
1	isotig110412
1	isotig110646
1	isotig110809
1	isotig110873
1	isotig11093
1	isotig110945
1	isotig111026
1	isotig111086
1	isotig111162
2	isotig111235
1	isotig111339
2	isotig11136
1	isotig111487
1	isotig111659
1	isotig111682
1	isotig111744
1	isotig112043
1	isotig112073
1	isotig11224
1	isotig112520
1	isotig112565
1	isotig112966
1	isotig113068
1	isotig113130
1	isotig113228
1	isotig113265
1	isotig11360
1	isotig113830
1	isotig113835
1	isotig113848
1	isotig113893
1	isotig113904
1	isotig11400
1	isotig114032
1	isotig114060
1	isotig114140
1	isotig114207
1	isotig114292
1	isotig114337
1	isotig114461
1	isotig114596
1	isotig114656
1	isotig114682
1	isotig114686
1	isotig11472
1	isotig114761
2	isotig114951
1	isotig114953
1	isotig115109
1	isotig115243
1	isotig115680
1	isotig115713
2	isotig11579
1	isotig11600
1	isotig116075
1	isotig116194
1	isotig116538
2	isotig11674
1	isotig116767
1	isotig116902
2	isotig116906
1	isotig116908
1	isotig116975
1	isotig117054
1	isotig117100
1	isotig117350
1	isotig117379
1	isotig117391
1	isotig117532
1	isotig117589
1	isotig117641
1	isotig117758
1	isotig117824
1	isotig117923
1	isotig118179
1	isotig118364
1	isotig118655
1	isotig118721
1	isotig118747
1	isotig118775
1	isotig118822
1	isotig118865
1	isotig118929
1	isotig119208
1	isotig11926
1	isotig119341
2	isotig11944
1	isotig11950
2	isotig11962
1	isotig119665
1	isotig119906
1	isotig120084
2	isotig120114
3	isotig12019
1	isotig120191
1	isotig12025
1	isotig120295
1	isotig121068
1	isotig121172
1	isotig121173
1	isotig121228
1	isotig121244
1	isotig121436
1	isotig121439
1	isotig121511
1	isotig121524
1	isotig121589
1	isotig121644
1	isotig122012
1	isotig122021
1	isotig122082
1	isotig122135
1	isotig122203
1	isotig122277
1	isotig12264
1	isotig12269
1	isotig123096
1	isotig123155
1	isotig123169
3	isotig12317
2	isotig123344
2	isotig12360
1	isotig123955
1	isotig123962
1	isotig12414
1	isotig124220
1	isotig124272
1	isotig124886
1	isotig124950
1	isotig12505
1	isotig125100
1	isotig125252
1	isotig125284
1	isotig125295
1	isotig125377
1	isotig125423
1	isotig125429
1	isotig125465
1	isotig125496
1	isotig125670
1	isotig125785
1	isotig126343
1	isotig12638
1	isotig12682
1	isotig126857
1	isotig127211
1	isotig127667
3	isotig12786
1	isotig128245
1	isotig128256
1	isotig128736
1	isotig129011
1	isotig12906
1	isotig129458
1	isotig129526
1	isotig129561
1	isotig129739
1	isotig12985
3	isotig12999
1	isotig130500
1	isotig130696
1	isotig130981
3	isotig13127
1	isotig131369
1	isotig131671
1	isotig131731
1	isotig131891
2	isotig132386
1	isotig132576
1	isotig132607
1	isotig132861
1	isotig132967
1	isotig133575
2	isotig13427
1	isotig134788
1	isotig134849
1	isotig134885
1	isotig13491
1	isotig135072
1	isotig135345
1	isotig135577
1	isotig13700
1	isotig13768
1	isotig137730
1	isotig137835
1	isotig138725
1	isotig13895
2	isotig13909
1	isotig13983
1	isotig139916
1	isotig140651
1	isotig14157
3	isotig14161
1	isotig14208
1	isotig14309
1	isotig14357
1	isotig14423
2	isotig14453
2	isotig14621
1	isotig14645
1	isotig14843
1	isotig14873
1	isotig14898
1	isotig14928
1	isotig14966
1	isotig14987
1	isotig15053
1	isotig15059
2	isotig15191
2	isotig15275
1	isotig15417
1	isotig15527
1	isotig15624
1	isotig15669
1	isotig15684
1	isotig15742
1	isotig15757
1	isotig15767
1	isotig15833
1	isotig15883
1	isotig15908
1	isotig15923
1	isotig15958
2	isotig16063
3	isotig16181
1	isotig16189
2	isotig16193
1	isotig16225
1	isotig16304
2	isotig16316
3	isotig16354
1	isotig16374
2	isotig16389
2	isotig16436
1	isotig16444
1	isotig16464
2	isotig16484
1	isotig16496
1	isotig16508
1	isotig16596
1	isotig16605
2	isotig16608
2	isotig16636
1	isotig16640
1	isotig16679
1	isotig16683
3	isotig16737
3	isotig16826
1	isotig16837
2	isotig16841
2	isotig16903
1	isotig16935
1	isotig17002
1	isotig17010
1	isotig17065
1	isotig17191
1	isotig17221
5	isotig17233
1	isotig17275
1	isotig17554
1	isotig17558
2	isotig17573
1	isotig17583
1	isotig17819
2	isotig17822
1	isotig17890
3	isotig17966
2	isotig18036
3	isotig18201
1	isotig18260
1	isotig18300
1	isotig18381
1	isotig18491
1	isotig18538
2	isotig18551
1	isotig18592
1	isotig18614
1	isotig18626
1	isotig18854
2	isotig18900
1	isotig18938
1	isotig18978
1	isotig19017
1	isotig19097
1	isotig19429
1	isotig19989
2	isotig20053
1	isotig20125
1	isotig20149
1	isotig20153
1	isotig20229
1	isotig20257
1	isotig20285
1	isotig20314
1	isotig20326
1	isotig20333
1	isotig20337
1	isotig20409
2	isotig20417
2	isotig20453
1	isotig20581
1	isotig20601
2	isotig20641
1	isotig20665
1	isotig20748
1	isotig20764
1	isotig20872
1	isotig20876
1	isotig20959
1	isotig21003
1	isotig21035
1	isotig21111
1	isotig21283
1	isotig21295
1	isotig21347
1	isotig21415
1	isotig21423
1	isotig21435
1	isotig21443
2	isotig21447
1	isotig21499
1	isotig21583
2	isotig21619
1	isotig21719
2	isotig21917
2	isotig22000
1	isotig22006
1	isotig22030
1	isotig22048
1	isotig22140
1	isotig22180
1	isotig22187
2	isotig22337
1	isotig22359
3	isotig22418
1	isotig22472
1	isotig22475
1	isotig22499
1	isotig22547
1	isotig22665
2	isotig22731
1	isotig22737
1	isotig22794
4	isotig22874
1	isotig22955
1	isotig22979
1	isotig23030
1	isotig23051
2	isotig23075
2	isotig23084
1	isotig23132
1	isotig23142
1	isotig23186
1	isotig23207
1	isotig23210
1	isotig23296
2	isotig23308
1	isotig23403
2	isotig23445
1	isotig23456
1	isotig23457
1	isotig23479
2	isotig23520
1	isotig23526
1	isotig23544
2	isotig23586
1	isotig23607
1	isotig23682
1	isotig23688
1	isotig23691
1	isotig23718
1	isotig23721
1	isotig23736
1	isotig23745
2	isotig23994
1	isotig24023
1	isotig24080
1	isotig24116
2	isotig24131
1	isotig24178
1	isotig24190
1	isotig24193
1	isotig24208
1	isotig24211
1	isotig24274
1	isotig24280
2	isotig24351
2	isotig24379
2	isotig24382
1	isotig24441
1	isotig24480
1	isotig24486
1	isotig24513
1	isotig24558
1	isotig24569
2	isotig24578
2	isotig24610
1	isotig24649
1	isotig24717
2	isotig24814
1	isotig24863
3	isotig25063
1	isotig25331
2	isotig25401
1	isotig25419
1	isotig25428
1	isotig25462
1	isotig25489
1	isotig25501
1	isotig25607
1	isotig25698
1	isotig25768
1	isotig25875
1	isotig25917
1	isotig25987
1	isotig26029
1	isotig26203
1	isotig26269
2	isotig26306
1	isotig26400
1	isotig26403
1	isotig26572
2	isotig26751
1	isotig26769
1	isotig26815
1	isotig26857
1	isotig26865
1	isotig27044
2	isotig27098
1	isotig27178
1	isotig27422
1	isotig27470
1	isotig27496
2	isotig27576
1	isotig27578
1	isotig27598
1	isotig27626
1	isotig27664
2	isotig27690
2	isotig27784
3	isotig27946
1	isotig27960
1	isotig28084
1	isotig28086
1	isotig28138
1	isotig28176
1	isotig28238
1	isotig28242
1	isotig28334
1	isotig28692
1	isotig28694
1	isotig28826
1	isotig28828
1	isotig28928
1	isotig28986
1	isotig29043
1	isotig29102
2	isotig29150
1	isotig29293
1	isotig29396
1	isotig29450
1	isotig29602
1	isotig29638
1	isotig29690
1	isotig29712
1	isotig29724
1	isotig29934
1	isotig29957
1	isotig30058
1	isotig30118
1	isotig30232
1	isotig30252
1	isotig30288
1	isotig30322
1	isotig30346
1	isotig30348
2	isotig30442
1	isotig30456
2	isotig30459
1	isotig30516
2	isotig30576
1	isotig30658
3	isotig30728
1	isotig30796
1	isotig30858
1	isotig30946
1	isotig31002
1	isotig31040
1	isotig31072
1	isotig31202
1	isotig31246
1	isotig31320
1	isotig31326
1	isotig31342
5	isotig31368
1	isotig31388
1	isotig31444
1	isotig31458
2	isotig31538
1	isotig31750
1	isotig31790
2	isotig31804
1	isotig31824
1	isotig31838
1	isotig31848
1	isotig31990
1	isotig31996
1	isotig32068
1	isotig32182
2	isotig32204
2	isotig32206
1	isotig32244
1	isotig32250
1	isotig32394
1	isotig32490
1	isotig32546
1	isotig32566
1	isotig32598
3	isotig32620
1	isotig32644
1	isotig32828
1	isotig32852
1	isotig32900
1	isotig32940
1	isotig32982
1	isotig33002
1	isotig33004
1	isotig33172
1	isotig33316
1	isotig33515
1	isotig33546
1	isotig33548
1	isotig33666
1	isotig33735
1	isotig33854
1	isotig33866
3	isotig33976
1	isotig33980
1	isotig33994
1	isotig34056
4	isotig34058
1	isotig34084
2	isotig34158
1	isotig34162
1	isotig34174
1	isotig34176
1	isotig34180
1	isotig34218
1	isotig34224
1	isotig34236
1	isotig34292
1	isotig34316
2	isotig34370
2	isotig34506
3	isotig34518
1	isotig34520
1	isotig34548
1	isotig34670
1	isotig34684
1	isotig34696
2	isotig34708
1	isotig34714
1	isotig34716
1	isotig34720
2	isotig34758
1	isotig34778
1	isotig34794
1	isotig34866
1	isotig34874
1	isotig34902
2	isotig35004
2	isotig35006
1	isotig35022
1	isotig35060
1	isotig35156
1	isotig35176
1	isotig35210
1	isotig35220
1	isotig35226
1	isotig35264
1	isotig35340
1	isotig35342
1	isotig35366
1	isotig35374
1	isotig35398
1	isotig35458
1	isotig35542
1	isotig35546
1	isotig35580
3	isotig35774
1	isotig35798
3	isotig35808
1	isotig35824
1	isotig35834
1	isotig35836
1	isotig35928
2	isotig35940
1	isotig35944
1	isotig36018
1	isotig36020
1	isotig36050
1	isotig36086
1	isotig36104
1	isotig36138
1	isotig36166
1	isotig36214
1	isotig36220
1	isotig36236
1	isotig36258
1	isotig36266
2	isotig36318
2	isotig36342
1	isotig36380
1	isotig36430
1	isotig36440
1	isotig36442
1	isotig36536
1	isotig36552
2	isotig36578
1	isotig36596
1	isotig36624
1	isotig36630
1	isotig36670
1	isotig36676
1	isotig36736
1	isotig36762
1	isotig36788
1	isotig36794
1	isotig36860
1	isotig36878
1	isotig36896
1	isotig36948
1	isotig36980
1	isotig37010
1	isotig37062
1	isotig37064
1	isotig37086
1	isotig37106
1	isotig37118
1	isotig37122
1	isotig37176
1	isotig37274
1	isotig37286
1	isotig37392
1	isotig37462
2	isotig37506
1	isotig37510
1	isotig37556
2	isotig37594
1	isotig37682
1	isotig37724
1	isotig37804
1	isotig37806
1	isotig37858
1	isotig37926
2	isotig38030
1	isotig38080
1	isotig38082
1	isotig38084
1	isotig38106
1	isotig38154
1	isotig38162
1	isotig38168
1	isotig38204
1	isotig38234
1	isotig38244
1	isotig38328
1	isotig38342
1	isotig38350
1	isotig38404
1	isotig38454
1	isotig38460
3	isotig38464
1	isotig38486
1	isotig38518
2	isotig38556
1	isotig38564
2	isotig38634
2	isotig38640
1	isotig38682
1	isotig38688
1	isotig38710
3	isotig38730
1	isotig38766
1	isotig38778
1	isotig38818
1	isotig38856
1	isotig38878
1	isotig38950
1	isotig38976
1	isotig39005
1	isotig39112
1	isotig39228
1	isotig39316
1	isotig39324
1	isotig39378
1	isotig39412
2	isotig39452
1	isotig39486
1	isotig39496
1	isotig39554
1	isotig39678
1	isotig39680
1	isotig39742
1	isotig39838
1	isotig39948
1	isotig39974
3	isotig40000
1	isotig40332
1	isotig40334
1	isotig40384
1	isotig40414
1	isotig40482
1	isotig40546
1	isotig40574
1	isotig40632
1	isotig40773
1	isotig40868
1	isotig41096
1	isotig41368
1	isotig41480
1	isotig41496
1	isotig41508
1	isotig41554
1	isotig41712
1	isotig41750
1	isotig41781
1	isotig41866
1	isotig41886
1	isotig41911
2	isotig41992
1	isotig42000
1	isotig42127
1	isotig42158
1	isotig42222
1	isotig42274
2	isotig42282
1	isotig42317
1	isotig42324
1	isotig42395
1	isotig42411
1	isotig42420
1	isotig42424
1	isotig42433
1	isotig42584
2	isotig42585
1	isotig42688
1	isotig42689
1	isotig42805
1	isotig42825
2	isotig42829
1	isotig42853
3	isotig43075
1	isotig43155
1	isotig43171
1	isotig43199
1	isotig43209
2	isotig43225
1	isotig43286
1	isotig43412
1	isotig43416
1	isotig43520
1	isotig43547
1	isotig43608
1	isotig43622
1	isotig43635
1	isotig43690
1	isotig43751
1	isotig43773
1	isotig43828
2	isotig43930
1	isotig43994
1	isotig44001
1	isotig44014
1	isotig44110
1	isotig44219
1	isotig44253
1	isotig44301
1	isotig44328
2	isotig44377
1	isotig44473
1	isotig44631
1	isotig44665
1	isotig44697
1	isotig44705
1	isotig44726
1	isotig44741
1	isotig44764
1	isotig44902
1	isotig44944
1	isotig44948
1	isotig44975
1	isotig45049
1	isotig45057
1	isotig45172
1	isotig45210
1	isotig45235
1	isotig45238
1	isotig45305
1	isotig45363
2	isotig45416
2	isotig45450
1	isotig45466
1	isotig45515
1	isotig45541
1	isotig45566
1	isotig45728
1	isotig45730
1	isotig45772
1	isotig45779
4	isotig45824
1	isotig45828
1	isotig45848
1	isotig45897
1	isotig45900
1	isotig45943
1	isotig45944
1	isotig45957
1	isotig46169
1	isotig46188
1	isotig46199
1	isotig46201
2	isotig46319
1	isotig46438
1	isotig46493
2	isotig46502
1	isotig46509
2	isotig46607
1	isotig46609
1	isotig46743
1	isotig46745
1	isotig46922
1	isotig47043
1	isotig47050
1	isotig47129
3	isotig47136
3	isotig47151
1	isotig47176
1	isotig47188
1	isotig47454
2	isotig47531
2	isotig47537
1	isotig47538
2	isotig47542
1	isotig47585
2	isotig47668
1	isotig47688
1	isotig47754
1	isotig47846
1	isotig47951
1	isotig47956
2	isotig47970
1	isotig47984
2	isotig48033
1	isotig48038
1	isotig48074
1	isotig48119
2	isotig48237
2	isotig48337
1	isotig48418
1	isotig48457
1	isotig48475
1	isotig48478
4	isotig48570
1	isotig48614
1	isotig48671
1	isotig48763
3	isotig48775
1	isotig48846
1	isotig48862
1	isotig48953
1	isotig48992
1	isotig49135
1	isotig49171
1	isotig49179
1	isotig49197
1	isotig49206
4	isotig49242
1	isotig49323
1	isotig49334
1	isotig49368
1	isotig49376
1	isotig49440
1	isotig49517
1	isotig49522
1	isotig49548
2	isotig49566
1	isotig49571
2	isotig49618
2	isotig49712
1	isotig49722
1	isotig49736
1	isotig49739
2	isotig49743
1	isotig49784
2	isotig49819
2	isotig49834
1	isotig49836
1	isotig49858
1	isotig50040
1	isotig50056
1	isotig50061
4	isotig50062
1	isotig50077
1	isotig50129
1	isotig50301
1	isotig50337
1	isotig50347
1	isotig50355
1	isotig50363
1	isotig50380
1	isotig50412
1	isotig50500
1	isotig50502
1	isotig50546
2	isotig50554
2	isotig50566
1	isotig50574
1	isotig50586
3	isotig50622
1	isotig50667
1	isotig50669
1	isotig50752
1	isotig50764
1	isotig50769
1	isotig50771
1	isotig50780
1	isotig50791
1	isotig50805
1	isotig50822
1	isotig50827
1	isotig50871
1	isotig50897
1	isotig50922
1	isotig50940
2	isotig50962
1	isotig50997
1	isotig51026
1	isotig51152
1	isotig51282
2	isotig51288
2	isotig51330
1	isotig51357
2	isotig51459
1	isotig51496
1	isotig51536
1	isotig51561
1	isotig51576
1	isotig51618
1	isotig51635
1	isotig51685
1	isotig51710
1	isotig51713
1	isotig51724
1	isotig51807
1	isotig51811
1	isotig51830
1	isotig51939
1	isotig51954
1	isotig51963
1	isotig52009
2	isotig52032
1	isotig52046
1	isotig52136
1	isotig52137
1	isotig52167
1	isotig52216
1	isotig52288
1	isotig52358
1	isotig52425
1	isotig52437
1	isotig52442
2	isotig52469
1	isotig52484
1	isotig52488
2	isotig52514
1	isotig52583
1	isotig52593
1	isotig52684
1	isotig52691
1	isotig52737
1	isotig52767
1	isotig52774
1	isotig52794
2	isotig52818
1	isotig52838
1	isotig52852
2	isotig52908
1	isotig52914
1	isotig52915
1	isotig52963
1	isotig53005
2	isotig53050
1	isotig53201
1	isotig53204
1	isotig53269
4	isotig53270
1	isotig53292
1	isotig53314
1	isotig53326
1	isotig53345
1	isotig53351
1	isotig53370
1	isotig53372
2	isotig53376
2	isotig53496
1	isotig53513
1	isotig53613
1	isotig53616
2	isotig53620
2	isotig53654
1	isotig53660
2	isotig53688
2	isotig53739
1	isotig53743
2	isotig53787
1	isotig53817
1	isotig53831
1	isotig53873
1	isotig53881
1	isotig53894
2	isotig53901
1	isotig53952
1	isotig53969
1	isotig53994
1	isotig54018
1	isotig54020
1	isotig54131
1	isotig54142
1	isotig54195
1	isotig54298
1	isotig54348
1	isotig54350
1	isotig54365
1	isotig54369
1	isotig54422
1	isotig54470
1	isotig54518
1	isotig54540
1	isotig54628
1	isotig54639
1	isotig54649
1	isotig54679
1	isotig54730
1	isotig54796
2	isotig54809
2	isotig54843
1	isotig54873
2	isotig54874
1	isotig54875
1	isotig54888
1	isotig54916
1	isotig54943
1	isotig54948
1	isotig55024
1	isotig55051
1	isotig55082
1	isotig55124
1	isotig55140
1	isotig55147
1	isotig55176
1	isotig55181
1	isotig55198
2	isotig55210
1	isotig55224
1	isotig55248
1	isotig55278
2	isotig55307
1	isotig55465
1	isotig55479
2	isotig55503
1	isotig55523
1	isotig55534
1	isotig55555
1	isotig55582
1	isotig55599
1	isotig55607
1	isotig55622
1	isotig55654
1	isotig55682
1	isotig55694
1	isotig55696
1	isotig55700
1	isotig55706
1	isotig55803
1	isotig55806
1	isotig55820
1	isotig55872
1	isotig55913
1	isotig55914
1	isotig55953
1	isotig55980
1	isotig56042
1	isotig56044
1	isotig56093
1	isotig56106
1	isotig56114
1	isotig56115
1	isotig56131
1	isotig56137
1	isotig56158
2	isotig56174
2	isotig56220
2	isotig56268
1	isotig56278
1	isotig56280
1	isotig56282
1	isotig56376
1	isotig56380
1	isotig56397
1	isotig56419
1	isotig56429
1	isotig56460
1	isotig56497
2	isotig56527
2	isotig56537
1	isotig56647
1	isotig56659
1	isotig56668
1	isotig56688
1	isotig56711
1	isotig56765
1	isotig56793
2	isotig56824
1	isotig56829
1	isotig56924
1	isotig56932
2	isotig56934
1	isotig56944
1	isotig56983
1	isotig57031
1	isotig57089
1	isotig57222
1	isotig57234
1	isotig57246
1	isotig57279
1	isotig57293
1	isotig57337
2	isotig57339
1	isotig57352
1	isotig57364
1	isotig57421
1	isotig57425
1	isotig57427
2	isotig57436
1	isotig57486
1	isotig57496
1	isotig57511
1	isotig57535
1	isotig57550
1	isotig57562
1	isotig57578
1	isotig57636
1	isotig57662
1	isotig57716
1	isotig57742
1	isotig57755
2	isotig57770
1	isotig57785
1	isotig57788
1	isotig57816
1	isotig57844
1	isotig57914
2	isotig57941
1	isotig57970
1	isotig58002
1	isotig58148
1	isotig58156
1	isotig58191
1	isotig58232
1	isotig58313
1	isotig58414
1	isotig58416
2	isotig58517
1	isotig58542
1	isotig58570
1	isotig58571
1	isotig58642
2	isotig58765
1	isotig58780
1	isotig58787
2	isotig58797
1	isotig58825
1	isotig58840
2	isotig58856
1	isotig58863
1	isotig58891
2	isotig58892
2	isotig58909
1	isotig58953
1	isotig59018
1	isotig59049
1	isotig59056
1	isotig59066
1	isotig59108
1	isotig59118
2	isotig59150
1	isotig59156
1	isotig59184
1	isotig59232
1	isotig59239
1	isotig59297
3	isotig59378
1	isotig59384
1	isotig59399
1	isotig59528
1	isotig59551
1	isotig59566
1	isotig59610
1	isotig59625
1	isotig59658
1	isotig59783
1	isotig59784
1	isotig59785
1	isotig59799
1	isotig59810
1	isotig59833
1	isotig59844
2	isotig59868
1	isotig59896
1	isotig59903
1	isotig59905
1	isotig59914
1	isotig59925
1	isotig60100
3	isotig60145
3	isotig60151
1	isotig60159
1	isotig60171
1	isotig60176
1	isotig60230
1	isotig60314
3	isotig60315
1	isotig60340
1	isotig60389
1	isotig60396
1	isotig60499
1	isotig60611
1	isotig60644
1	isotig60672
1	isotig60674
1	isotig60727
2	isotig60776
1	isotig60828
1	isotig60831
1	isotig60893
1	isotig61015
1	isotig61020
1	isotig61146
1	isotig61194
1	isotig61205
1	isotig61208
1	isotig61273
2	isotig61274
1	isotig61294
2	isotig61370
1	isotig61395
1	isotig61405
2	isotig61463
1	isotig61477
1	isotig61530
1	isotig61539
2	isotig61542
1	isotig61551
1	isotig61571
1	isotig61584
1	isotig61592
1	isotig61593
1	isotig61614
1	isotig61622
1	isotig61631
1	isotig61675
2	isotig61725
2	isotig61886
1	isotig61896
1	isotig61938
1	isotig61987
1	isotig62022
1	isotig62046
1	isotig62068
1	isotig62078
1	isotig62113
1	isotig62114
1	isotig62133
1	isotig62204
1	isotig62288
1	isotig62291
1	isotig62294
1	isotig62365
2	isotig62463
1	isotig62467
1	isotig62493
1	isotig62507
1	isotig62546
1	isotig62547
1	isotig62651
1	isotig62693
1	isotig62712
1	isotig62716
1	isotig62755
1	isotig62762
1	isotig62787
1	isotig62818
1	isotig62827
1	isotig62861
1	isotig62888
1	isotig62919
1	isotig62948
2	isotig62993
2	isotig63031
1	isotig63051
1	isotig63137
1	isotig63188
1	isotig63198
1	isotig63261
1	isotig63271
1	isotig63331
1	isotig63390
1	isotig63399
1	isotig63426
1	isotig63437
1	isotig63470
1	isotig63481
1	isotig63571
1	isotig63582
1	isotig63595
1	isotig63619
1	isotig63620
1	isotig63636
1	isotig63656
1	isotig63663
1	isotig63736
1	isotig63783
1	isotig63860
2	isotig63931
1	isotig63973
1	isotig63996
3	isotig64006
3	isotig64030
1	isotig64174
1	isotig64198
3	isotig64231
1	isotig64292
1	isotig64310
2	isotig64317
1	isotig64330
1	isotig64351
1	isotig64371
1	isotig64376
1	isotig64407
2	isotig64422
1	isotig64475
1	isotig64479
1	isotig64487
1	isotig64490
2	isotig64517
2	isotig64532
1	isotig64551
1	isotig64552
1	isotig64558
1	isotig64561
1	isotig64609
1	isotig64703
1	isotig64717
1	isotig64919
1	isotig64973
2	isotig64976
1	isotig65071
1	isotig65073
2	isotig65089
1	isotig65113
1	isotig65181
1	isotig65202
1	isotig65270
1	isotig65272
1	isotig65297
2	isotig65306
1	isotig65328
1	isotig65379
1	isotig65398
1	isotig65497
1	isotig65530
1	isotig65532
3	isotig65545
1	isotig65604
1	isotig65616
1	isotig65654
1	isotig65669
2	isotig65724
3	isotig65757
1	isotig65861
1	isotig65876
2	isotig65903
1	isotig65958
1	isotig65963
1	isotig66051
1	isotig66065
2	isotig66123
1	isotig66158
2	isotig66162
1	isotig66199
1	isotig66210
3	isotig66250
1	isotig66260
1	isotig66332
1	isotig66339
1	isotig66421
1	isotig66431
2	isotig66553
1	isotig66667
1	isotig66776
1	isotig66841
1	isotig66853
1	isotig66979
1	isotig66994
2	isotig67018
2	isotig67079
1	isotig67121
2	isotig67153
1	isotig67158
1	isotig67170
1	isotig67266
1	isotig67267
1	isotig67277
1	isotig67350
1	isotig67383
1	isotig67436
1	isotig67590
1	isotig67596
1	isotig67629
1	isotig67667
1	isotig67678
1	isotig67720
1	isotig67736
1	isotig67817
1	isotig67878
1	isotig67886
1	isotig67921
1	isotig67961
1	isotig68028
1	isotig68038
1	isotig68044
1	isotig68056
1	isotig68080
1	isotig68156
1	isotig68162
1	isotig68217
1	isotig68247
1	isotig68275
1	isotig68283
1	isotig68284
1	isotig68297
1	isotig68299
1	isotig68349
1	isotig68371
1	isotig68381
1	isotig68400
2	isotig68432
2	isotig68440
1	isotig68462
1	isotig68577
1	isotig68681
2	isotig68688
1	isotig68693
1	isotig68758
2	isotig68790
2	isotig68808
1	isotig68846
1	isotig68848
2	isotig68859
1	isotig68890
1	isotig68946
1	isotig69011
1	isotig69047
1	isotig69075
1	isotig69099
2	isotig69173
1	isotig69350
1	isotig69380
1	isotig69408
1	isotig69432
2	isotig69496
1	isotig69596
1	isotig69631
1	isotig69719
1	isotig69795
1	isotig69857
1	isotig69904
1	isotig69921
1	isotig69925
1	isotig69965
1	isotig69979
3	isotig70010
2	isotig70011
2	isotig70057
2	isotig70091
1	isotig70116
1	isotig70141
1	isotig70162
1	isotig70174
1	isotig70258
2	isotig70267
2	isotig70285
1	isotig70336
1	isotig70368
1	isotig70371
1	isotig70437
1	isotig70484
1	isotig70490
1	isotig70547
1	isotig70563
1	isotig70588
1	isotig70671
1	isotig70821
1	isotig70832
1	isotig70842
1	isotig70851
1	isotig70867
1	isotig70873
1	isotig70898
1	isotig70923
1	isotig70925
1	isotig71016
1	isotig71151
1	isotig71157
1	isotig71177
1	isotig71311
2	isotig71326
1	isotig71342
1	isotig71411
1	isotig71423
1	isotig71658
2	isotig71663
1	isotig71748
1	isotig71812
1	isotig71819
1	isotig71855
1	isotig71890
2	isotig71909
1	isotig71951
1	isotig72013
1	isotig72040
1	isotig72059
1	isotig72188
1	isotig72222
1	isotig72230
1	isotig72268
2	isotig72284
1	isotig72290
1	isotig72308
2	isotig72460
1	isotig72462
1	isotig72508
1	isotig72606
3	isotig72744
1	isotig72796
1	isotig72817
1	isotig72844
1	isotig72942
3	isotig72973
1	isotig72974
1	isotig73000
1	isotig73142
2	isotig73157
1	isotig73303
1	isotig73366
1	isotig73400
1	isotig73681
1	isotig73707
1	isotig73716
2	isotig73805
1	isotig73828
1	isotig73952
1	isotig73958
1	isotig73963
1	isotig74066
1	isotig74075
1	isotig74174
1	isotig74215
1	isotig74279
1	isotig74302
1	isotig74347
1	isotig74355
1	isotig74365
1	isotig74401
1	isotig74460
1	isotig74461
1	isotig74479
1	isotig74480
1	isotig74559
2	isotig74602
1	isotig74606
1	isotig74630
1	isotig74711
2	isotig74741
2	isotig74772
1	isotig74834
1	isotig74898
1	isotig74940
1	isotig75014
1	isotig75031
1	isotig75145
1	isotig75149
1	isotig75254
1	isotig75287
1	isotig75441
1	isotig75470
1	isotig75577
1	isotig75657
1	isotig75706
1	isotig75711
1	isotig75752
1	isotig75779
1	isotig75793
1	isotig75854
1	isotig75871
1	isotig75910
1	isotig75929
1	isotig75974
1	isotig76000
1	isotig76016
1	isotig76035
1	isotig76084
1	isotig76101
1	isotig76180
1	isotig76197
1	isotig76213
2	isotig76226
1	isotig76283
1	isotig76427
1	isotig76477
1	isotig76519
1	isotig76524
1	isotig76530
1	isotig76644
1	isotig76771
1	isotig76963
1	isotig77114
1	isotig77253
1	isotig77376
1	isotig77437
1	isotig77455
1	isotig77533
2	isotig77713
1	isotig77805
1	isotig77880
1	isotig77896
1	isotig78013
1	isotig78105
1	isotig78127
1	isotig78227
1	isotig78354
1	isotig78413
1	isotig78423
1	isotig78471
1	isotig78491
1	isotig78499
1	isotig78589
1	isotig78593
1	isotig78595
1	isotig78648
1	isotig78664
1	isotig78675
1	isotig78690
2	isotig78716
1	isotig78721
1	isotig78855
1	isotig78875
1	isotig78909
2	isotig78910
1	isotig78911
1	isotig78914
1	isotig78933
1	isotig79046
1	isotig79047
1	isotig79078
1	isotig79119
1	isotig79182
1	isotig79368
1	isotig79445
1	isotig79483
1	isotig79517
1	isotig79585
1	isotig79623
1	isotig79702
1	isotig79723
2	isotig79792
2	isotig79845
1	isotig79899
1	isotig79920
1	isotig79962
1	isotig79993
1	isotig80101
1	isotig80110
1	isotig80124
1	isotig80180
1	isotig80211
1	isotig80285
1	isotig80318
1	isotig80376
1	isotig80394
1	isotig80594
1	isotig80614
1	isotig80709
1	isotig80747
1	isotig80772
1	isotig80908
1	isotig80938
1	isotig80981
4	isotig81003
1	isotig81140
1	isotig81156
1	isotig81250
1	isotig81278
1	isotig81308
1	isotig81503
1	isotig81522
1	isotig81569
1	isotig81624
1	isotig81697
1	isotig81738
1	isotig81740
1	isotig81769
1	isotig81978
1	isotig81993
1	isotig82030
2	isotig82034
1	isotig82048
1	isotig82184
1	isotig82278
1	isotig82411
1	isotig82417
1	isotig82454
1	isotig82523
1	isotig82595
1	isotig82623
2	isotig82652
1	isotig82673
1	isotig82706
1	isotig82793
1	isotig82827
1	isotig82854
1	isotig82903
1	isotig82940
2	isotig82973
1	isotig82981
1	isotig83015
1	isotig83044
1	isotig83290
1	isotig83321
1	isotig83391
1	isotig83477
1	isotig83488
1	isotig83491
1	isotig83595
1	isotig83604
1	isotig83606
1	isotig83623
1	isotig83744
1	isotig83772
1	isotig83883
3	isotig83994
1	isotig84012
2	isotig84018
1	isotig84050
1	isotig84113
1	isotig84125
1	isotig84174
1	isotig84353
1	isotig84598
1	isotig84616
1	isotig84669
1	isotig84730
1	isotig84742
1	isotig84882
1	isotig84939
1	isotig85024
1	isotig85067
1	isotig85142
1	isotig85228
1	isotig85254
1	isotig85421
1	isotig85451
3	isotig85452
1	isotig85518
1	isotig85594
1	isotig85685
1	isotig85699
1	isotig85897
1	isotig86167
1	isotig86232
1	isotig86349
1	isotig86530
1	isotig86919
1	isotig86956
1	isotig87029
1	isotig87133
1	isotig87149
2	isotig87233
2	isotig87244
2	isotig87413
1	isotig87434
1	isotig87456
1	isotig87538
1	isotig87676
2	isotig87707
1	isotig87780
1	isotig87802
1	isotig87831
1	isotig87899
1	isotig87921
2	isotig87972
1	isotig88374
1	isotig88395
1	isotig88441
1	isotig88478
1	isotig88539
1	isotig88593
1	isotig88638
1	isotig88772
1	isotig88842
1	isotig88844
1	isotig88918
1	isotig88934
1	isotig88974
1	isotig89034
1	isotig89228
1	isotig89330
1	isotig89332
1	isotig89425
1	isotig89511
1	isotig89536
1	isotig89616
1	isotig89645
1	isotig89679
1	isotig89855
1	isotig89864
1	isotig89937
2	isotig90135
1	isotig90206
1	isotig90362
1	isotig90448
1	isotig90627
1	isotig90637
1	isotig90707
1	isotig90750
1	isotig90832
1	isotig91057
1	isotig91156
1	isotig91235
1	isotig91369
1	isotig91464
1	isotig91517
1	isotig91613
1	isotig91634
2	isotig91980
1	isotig92025
1	isotig92027
1	isotig92037
1	isotig92165
1	isotig92197
1	isotig92285
1	isotig92343
1	isotig92408
1	isotig92468
2	isotig92495
1	isotig92535
1	isotig92704
1	isotig92922
1	isotig93031
1	isotig93068
1	isotig93285
1	isotig93371
1	isotig93392
1	isotig93559
2	isotig94025
1	isotig94033
1	isotig94086
1	isotig94253
1	isotig94271
2	isotig94331
1	isotig94344
1	isotig94363
1	isotig94402
2	isotig94514
1	isotig94618
1	isotig94696
1	isotig95019
1	isotig95025
1	isotig95046
1	isotig95157
1	isotig95232
1	isotig95393
2	isotig95421
2	isotig95754
1	isotig95841
1	isotig95851
1	isotig95922
1	isotig95943
1	isotig96018
1	isotig96052
1	isotig96171
1	isotig96452
1	isotig96695
1	isotig96810
2	isotig96814
1	isotig97049
1	isotig97063
1	isotig97129
1	isotig97316
1	isotig97339
1	isotig97358
1	isotig97468
1	isotig97686
1	isotig97733
1	isotig97755
2	isotig97851
1	isotig97852
1	isotig97861
1	isotig97864
1	isotig97874
1	isotig97875
1	isotig97962
1	isotig97978
1	isotig98041
1	isotig98195
1	isotig98222
1	isotig98495
1	isotig98564
1	isotig98825
1	isotig98864
1	isotig98965
1	isotig99023
1	isotig99169
1	isotig99293
1	isotig99351
1	isotig99590
1	isotig99599
1	isotig99693
1	isotig99754
1	isotig99912
1	isotig99928
2	unigene1
1	unigene10
1	unigene1012
1	unigene10371
1	unigene10641
1	unigene10693
2	unigene10728
1	unigene10849
1	unigene110
1	unigene1106
1	unigene11123
2	unigene11952
1	unigene11972
4	unigene1228
1	unigene12477
1	unigene12481
1	unigene12540
1	unigene1257
2	unigene12695
4	unigene12713
1	unigene12725
1	unigene1281
1	unigene12897
1	unigene13
2	unigene1304
1	unigene13083
2	unigene13084
1	unigene13094
3	unigene132
1	unigene13252
1	unigene1329
1	unigene13295
1	unigene13444
1	unigene13703
1	unigene13735
1	unigene13997
1	unigene14247
1	unigene14317
1	unigene1439
1	unigene14954
1	unigene15076
1	unigene1525
1	unigene15327
1	unigene1579
1	unigene1584
1	unigene1585
2	unigene16
1	unigene1623
1	unigene16261
1	unigene16540
1	unigene16557
1	unigene16636
1	unigene16822
1	unigene16906
1	unigene17
1	unigene17151
1	unigene17340
1	unigene17433
1	unigene17743
1	unigene17782
1	unigene17879
1	unigene18027
2	unigene18209
1	unigene18352
1	unigene18573
2	unigene1858
2	unigene18654
1	unigene18818
1	unigene19
1	unigene19010
1	unigene19204
1	unigene19207
1	unigene19234
1	unigene19281
1	unigene19316
1	unigene19449
1	unigene19779
1	unigene19787
1	unigene19872
1	unigene19904
1	unigene19949
1	unigene20246
1	unigene20472
1	unigene20485
1	unigene20738
1	unigene20901
1	unigene20923
1	unigene21024
1	unigene21046
1	unigene21051
1	unigene21244
1	unigene21269
1	unigene21447
1	unigene21584
1	unigene21612
1	unigene21626
1	unigene21690
2	unigene21730
1	unigene2181
1	unigene22236
1	unigene22385
1	unigene22478
1	unigene22484
2	unigene22491
1	unigene22632
1	unigene22643
1	unigene22854
2	unigene22978
2	unigene23038
1	unigene23074
1	unigene23133
1	unigene23530
1	unigene23639
1	unigene2375
1	unigene23766
1	unigene2384
1	unigene23864
2	unigene2407
1	unigene2415
1	unigene2427
1	unigene24342
1	unigene25269
1	unigene25282
1	unigene25384
1	unigene25413
1	unigene2578
1	unigene25845
1	unigene25902
1	unigene2667
1	unigene26689
1	unigene26692
1	unigene26801
1	unigene275
2	unigene27749
1	unigene27797
1	unigene2791
1	unigene28085
1	unigene28251
1	unigene2826
1	unigene28390
1	unigene28895
1	unigene29079
1	unigene29332
2	unigene29394
1	unigene29574
1	unigene29575
2	unigene3
3	unigene30094
1	unigene30121
1	unigene3019
1	unigene30320
1	unigene30389
1	unigene3068
1	unigene3076
1	unigene30768
1	unigene30884
1	unigene31039
2	unigene3146
1	unigene3156
1	unigene31959
1	unigene31982
1	unigene32121
1	unigene3222
1	unigene32296
1	unigene3262
1	unigene32682
3	unigene32755
1	unigene32979
1	unigene33151
2	unigene33173
1	unigene3329
1	unigene33347
1	unigene33402
1	unigene33451
2	unigene33479
2	unigene33527
1	unigene3353
1	unigene3355
1	unigene33859
2	unigene33925
1	unigene33934
1	unigene33980
1	unigene34032
1	unigene3406
2	unigene34184
1	unigene3420
1	unigene34313
1	unigene34700
1	unigene34845
1	unigene34948
1	unigene35399
1	unigene35447
1	unigene35664
2	unigene35679
1	unigene35836
1	unigene35957
1	unigene36057
1	unigene36104
1	unigene3632
2	unigene36327
1	unigene36420
1	unigene3649
1	unigene3653
2	unigene36563
1	unigene36695
1	unigene36763
1	unigene36898
1	unigene36929
1	unigene3704
1	unigene3717
1	unigene37277
1	unigene37305
1	unigene37422
1	unigene37482
1	unigene37596
1	unigene37849
1	unigene37870
1	unigene37924
1	unigene38
1	unigene38070
1	unigene38072
1	unigene38080
1	unigene38092
3	unigene38102
3	unigene38104
1	unigene38106
1	unigene38119
2	unigene38125
1	unigene38126
1	unigene38127
1	unigene38129
2	unigene38132
2	unigene38145
1	unigene38165
1	unigene38169
3	unigene38172
1	unigene38174
1	unigene38188
2	unigene38194
1	unigene38195
1	unigene38204
1	unigene38228
1	unigene3824
2	unigene38252
2	unigene38264
1	unigene38286
1	unigene38296
1	unigene38306
1	unigene38313
1	unigene3832
1	unigene38325
1	unigene38380
1	unigene38386
1	unigene38390
1	unigene38396
1	unigene38397
1	unigene38408
1	unigene38413
2	unigene38422
1	unigene38430
1	unigene38439
1	unigene38449
1	unigene38483
1	unigene3849
4	unigene38499
1	unigene38509
1	unigene38525
1	unigene38527
1	unigene38531
1	unigene38568
2	unigene38574
1	unigene38581
1	unigene38592
1	unigene38602
2	unigene38612
2	unigene38616
1	unigene38620
1	unigene3865
1	unigene38710
2	unigene38724
1	unigene38749
1	unigene38757
2	unigene38766
1	unigene38810
1	unigene38841
1	unigene38845
1	unigene3895
1	unigene39026
1	unigene39180
1	unigene39238
2	unigene3932
1	unigene39359
1	unigene39366
1	unigene3943
1	unigene39462
1	unigene39646
1	unigene40017
1	unigene4036
1	unigene40423
1	unigene40452
1	unigene40492
1	unigene40512
2	unigene40560
1	unigene40570
1	unigene40572
1	unigene40592
1	unigene40602
1	unigene40606
1	unigene40607
2	unigene40608
1	unigene40683
1	unigene40693
1	unigene40707
1	unigene40943
1	unigene41237
2	unigene41253
1	unigene41278
1	unigene41283
2	unigene41628
1	unigene41911
1	unigene41933
5	unigene42232
1	unigene42238
1	unigene42288
1	unigene42329
1	unigene42333
1	unigene42341
1	unigene42370
1	unigene42375
1	unigene42378
2	unigene42390
2	unigene42439
1	unigene42563
1	unigene42568
1	unigene42596
1	unigene42610
1	unigene42876
1	unigene42994
1	unigene43044
1	unigene43883
1	unigene43925
1	unigene44010
1	unigene44015
1	unigene44027
1	unigene44058
1	unigene44083
1	unigene44111
1	unigene44177
1	unigene44218
2	unigene44265
1	unigene44277
1	unigene44304
1	unigene44454
1	unigene44546
1	unigene44562
2	unigene4458
1	unigene45
1	unigene45020
1	unigene45303
1	unigene45597
1	unigene45887
2	unigene45899
1	unigene45906
3	unigene45930
1	unigene45944
1	unigene45980
1	unigene46
1	unigene46016
1	unigene46117
1	unigene46229
1	unigene46382
1	unigene46515
1	unigene46541
1	unigene46574
1	unigene46690
1	unigene46728
1	unigene46763
1	unigene47104
1	unigene47247
1	unigene47603
1	unigene47704
1	unigene47730
2	unigene47732
1	unigene47774
1	unigene47777
1	unigene47803
1	unigene47853
1	unigene4788
1	unigene47996
1	unigene48103
2	unigene48105
1	unigene48138
1	unigene48196
1	unigene48213
1	unigene48489
1	unigene49038
1	unigene49257
1	unigene49455
8	unigene49512
1	unigene49513
2	unigene49530
1	unigene49531
1	unigene49567
2	unigene49626
1	unigene49664
1	unigene49696
1	unigene49700
1	unigene49719
1	unigene49760
1	unigene49782
1	unigene49829
1	unigene49838
1	unigene50163
1	unigene5020
1	unigene50277
1	unigene50368
1	unigene50857
1	unigene5090
1	unigene51
1	unigene5102
1	unigene51218
1	unigene51620
1	unigene51713
1	unigene51865
1	unigene51984
1	unigene53007
1	unigene53026
1	unigene53101
1	unigene5343
1	unigene5379
1	unigene53793
1	unigene53860
1	unigene54189
1	unigene54253
1	unigene54444
1	unigene5475
2	unigene55
1	unigene55212
1	unigene55537
1	unigene55907
1	unigene56103
1	unigene56161
3	unigene5619
1	unigene56242
3	unigene56259
1	unigene56461
1	unigene56710
1	unigene56724
1	unigene57
1	unigene57144
1	unigene57528
1	unigene57601
1	unigene57652
1	unigene5779
1	unigene57935
1	unigene58
1	unigene58247
1	unigene58293
3	unigene5833
1	unigene58346
1	unigene58489
1	unigene58526
1	unigene5857
1	unigene58703
1	unigene58751
1	unigene59
1	unigene59213
1	unigene59318
1	unigene5947
1	unigene59476
1	unigene5952
1	unigene5974
1	unigene5985
1	unigene60015
1	unigene60068
1	unigene60141
1	unigene60275
1	unigene60623
1	unigene6106
2	unigene6138
1	unigene6156
1	unigene61591
1	unigene61618
1	unigene61644
1	unigene61753
1	unigene61783
1	unigene61982
1	unigene6286
1	unigene6356
1	unigene63708
1	unigene64021
1	unigene6409
1	unigene64150
1	unigene64193
1	unigene64264
1	unigene64319
1	unigene64349
1	unigene645
1	unigene64659
1	unigene6475
1	unigene64869
2	unigene6568
1	unigene6590
1	unigene65997
1	unigene66025
1	unigene66163
1	unigene66198
1	unigene66250
1	unigene6636
1	unigene66384
1	unigene66687
1	unigene66923
2	unigene66986
1	unigene67
1	unigene67021
1	unigene67143
1	unigene67339
1	unigene67547
1	unigene67643
1	unigene681
1	unigene68192
1	unigene6845
1	unigene68471
1	unigene68484
1	unigene68831
1	unigene6924
1	unigene69256
1	unigene6959
1	unigene69866
1	unigene69904
1	unigene69906
1	unigene69956
1	unigene70033
1	unigene70093
1	unigene70104
1	unigene70170
2	unigene70444
1	unigene7046
1	unigene70474
1	unigene70532
1	unigene70745
1	unigene70766
1	unigene70781
1	unigene70831
1	unigene70899
1	unigene71092
1	unigene713
1	unigene71486
1	unigene71592
1	unigene71629
1	unigene71635
1	unigene71834
2	unigene71928
1	unigene7221
2	unigene72521
1	unigene7269
1	unigene72963
1	unigene73
1	unigene7321
2	unigene7329
1	unigene73329
1	unigene73657
1	unigene739
1	unigene73907
1	unigene7408
1	unigene74118
1	unigene74235
1	unigene74378
1	unigene7468
2	unigene75735
1	unigene75807
1	unigene76009
1	unigene7832
2	unigene78749
1	unigene7951
2	unigene8036
1	unigene80753
1	unigene8100
1	unigene81260
1	unigene814
1	unigene8161
1	unigene81692
1	unigene81703
1	unigene8175
1	unigene82120
1	unigene822
1	unigene82591
1	unigene82614
1	unigene8266
1	unigene82839
1	unigene82872
1	unigene83079
1	unigene83103
1	unigene83142
1	unigene83251
1	unigene83287
1	unigene8335
1	unigene8337
1	unigene83426
1	unigene8352
1	unigene83551
1	unigene83594
1	unigene83717
1	unigene8388
1	unigene83968
1	unigene83993
1	unigene84131
1	unigene84144
1	unigene84228
1	unigene84243
1	unigene84323
1	unigene8450
1	unigene84515
1	unigene8452
1	unigene84795
1	unigene84991
1	unigene85047
1	unigene85145
1	unigene85216
1	unigene85281
1	unigene85750
1	unigene85776
1	unigene8659
1	unigene8710
1	unigene87255
1	unigene87428
1	unigene87480
1	unigene8816
2	unigene8836
1	unigene8911
1	unigene903
1	unigene947
1	unigene9475
1	unigene9478
1	unigene9532
1	unigene9552
```
