## Supplementary Material 3 - Gene Ontology (GO) enrichment analysis (Metascape) for "Epigenetic memory of temperature sensed during somatic embryo maturation in 2-year-old maritime pine trees": Galaxy483-[Filter_on_data_477].tabular

```
5	isotig00718
5	isotig51468
5	isotig59384
7	unigene46117
5	unigene9797
```
