## Supplementary Material 3 - Gene Ontology (GO) enrichment analysis (Metascape) for "Epigenetic memory of temperature sensed during somatic embryo maturation in 2-year-old maritime pine trees": Galaxy484-[Filter_on_data_478].tabular

```
5	isotig11944
5	isotig27690
5	isotig60828
31	unigene36327
9	unigene38651
5	unigene5990
```
