## Supplementary Material 3 - Gene Ontology (GO) enrichment analysis (Metascape) for "Epigenetic memory of temperature sensed during somatic embryo maturation in 2-year-old maritime pine trees": Galaxy485-[Filter_on_data_479].tabular

```
5	isotig20417
6	isotig42585
```
