## Supplementary Material 3 - Gene Ontology (GO) enrichment analysis (Metascape) for "Epigenetic memory of temperature sensed during somatic embryo maturation in 2-year-old maritime pine trees": Galaxy487-[Filter_on_data_481].tabular

```
6	isotig24982
5	isotig49597
6	unigene40492
```
