## Supplementary Material 3 - Gene Ontology (GO) enrichment analysis (Metascape) for "Epigenetic memory of temperature sensed during somatic embryo maturation in 2-year-old maritime pine trees": Galaxy488-[Filter_on_data_482].tabular

```
5	isotig07168
5	isotig17233
5	isotig31368
5	unigene42232
8	unigene49512
```
