## Supplementary Material 3 - Gene Ontology (GO) enrichment analysis (Metascape) for "Epigenetic memory of temperature sensed during somatic embryo maturation in 2-year-old maritime pine trees": Galaxy492-[Count_on_data_319].tabular

```
1	contig01187
6	contig01540
1	contig02820
3	contig03682
1	isotig00668
2	isotig01020
1	isotig01611
1	isotig01699
1	isotig02236
1	isotig02752
1	isotig03036
1	isotig03071
1	isotig03494
1	isotig03900
1	isotig03932
1	isotig04089
5	isotig04207
3	isotig04217
3	isotig04297
1	isotig04317
1	isotig04623
1	isotig04647
1	isotig04715
1	isotig04865
3	isotig04881
1	isotig04897
1	isotig04913
3	isotig05033
1	isotig05208
2	isotig05406
1	isotig05465
2	isotig05501
1	isotig05517
2	isotig05681
1	isotig05898
3	isotig06225
1	isotig06262
3	isotig06317
1	isotig06328
2	isotig06398
3	isotig07433
1	isotig07527
1	isotig07734
1	isotig08006
1	isotig08274
1	isotig08321
1	isotig08374
3	isotig08448
1	isotig08464
1	isotig08522
1	isotig08644
2	isotig08784
1	isotig08952
3	isotig09028
1	isotig09165
1	isotig09175
1	isotig09333
1	isotig09366
1	isotig09516
3	isotig09523
1	isotig09548
1	isotig09573
1	isotig100008
1	isotig100091
1	isotig10016
2	isotig100183
1	isotig100238
1	isotig100268
1	isotig100336
1	isotig100431
1	isotig100480
1	isotig100513
1	isotig100525
1	isotig100571
1	isotig100878
1	isotig101216
1	isotig101306
1	isotig101364
1	isotig101401
1	isotig101440
1	isotig101560
1	isotig101917
1	isotig10199
2	isotig102241
1	isotig102245
1	isotig102250
1	isotig102352
1	isotig102397
1	isotig102409
1	isotig102497
1	isotig102642
1	isotig102731
1	isotig10278
1	isotig102822
1	isotig102862
1	isotig102890
1	isotig102939
1	isotig103080
1	isotig103092
1	isotig10310
1	isotig103123
1	isotig103148
1	isotig10318
1	isotig103209
1	isotig103265
1	isotig103292
1	isotig103333
1	isotig10334
1	isotig103568
1	isotig103627
1	isotig103712
1	isotig103716
1	isotig103791
1	isotig103834
1	isotig103845
1	isotig103848
1	isotig103859
1	isotig103996
1	isotig104034
1	isotig104099
1	isotig104130
1	isotig104190
1	isotig104285
1	isotig104429
1	isotig104433
1	isotig104602
1	isotig104748
1	isotig104783
1	isotig10482
1	isotig104971
1	isotig105075
2	isotig105176
2	isotig105255
1	isotig105326
1	isotig105392
1	isotig105425
1	isotig105428
1	isotig105485
1	isotig105556
1	isotig105661
1	isotig105802
1	isotig105822
2	isotig105880
1	isotig105891
1	isotig106108
1	isotig106109
1	isotig106209
1	isotig106227
1	isotig106263
1	isotig106335
1	isotig106407
1	isotig106469
1	isotig106519
1	isotig106532
1	isotig106703
1	isotig106748
3	isotig106863
1	isotig106920
1	isotig107140
1	isotig107259
1	isotig107304
1	isotig107362
1	isotig107395
1	isotig107396
1	isotig107439
1	isotig107572
1	isotig107580
1	isotig107594
1	isotig107619
1	isotig107911
1	isotig108043
1	isotig108158
1	isotig108188
1	isotig108192
2	isotig108212
1	isotig108408
1	isotig108622
2	isotig108736
1	isotig108865
1	isotig108958
1	isotig108988
1	isotig109077
1	isotig109440
1	isotig109446
1	isotig109483
1	isotig109630
1	isotig109979
1	isotig110003
1	isotig110080
1	isotig110197
1	isotig110222
1	isotig110438
1	isotig110728
1	isotig110791
1	isotig111023
1	isotig111192
1	isotig111335
1	isotig111500
1	isotig111623
1	isotig111700
1	isotig111744
2	isotig111761
2	isotig111935
1	isotig112032
1	isotig112037
1	isotig112043
1	isotig112069
1	isotig11224
1	isotig11232
1	isotig112419
1	isotig112601
1	isotig112704
1	isotig113025
1	isotig113098
1	isotig113183
1	isotig113228
1	isotig113361
1	isotig113381
1	isotig113636
2	isotig113848
1	isotig114097
1	isotig114148
1	isotig114352
1	isotig114444
1	isotig114596
1	isotig114619
1	isotig114732
1	isotig114907
1	isotig115049
1	isotig115093
1	isotig115101
1	isotig115476
1	isotig11558
1	isotig115594
1	isotig115633
1	isotig115702
1	isotig115781
4	isotig11579
1	isotig116050
1	isotig11607
1	isotig116103
1	isotig116107
1	isotig116110
1	isotig116134
1	isotig116436
1	isotig116523
1	isotig116612
1	isotig116948
1	isotig117048
1	isotig117280
1	isotig117311
1	isotig117391
1	isotig117467
1	isotig117493
3	isotig117589
1	isotig117641
1	isotig117695
1	isotig117824
1	isotig117972
1	isotig11798
1	isotig117992
1	isotig118051
2	isotig118120
1	isotig118179
1	isotig11832
1	isotig118524
2	isotig118660
1	isotig118700
1	isotig118838
1	isotig118855
2	isotig11944
1	isotig11962
1	isotig119719
1	isotig119740
1	isotig11984
1	isotig119871
1	isotig119882
1	isotig119980
1	isotig12025
1	isotig120264
1	isotig120295
1	isotig120307
1	isotig120316
1	isotig12043
1	isotig120469
1	isotig120488
1	isotig120782
1	isotig120960
1	isotig121068
1	isotig121274
1	isotig121436
2	isotig121979
1	isotig122021
1	isotig122135
1	isotig122203
1	isotig122206
1	isotig12222
1	isotig122289
1	isotig122317
2	isotig122433
1	isotig122826
1	isotig122895
1	isotig12290
1	isotig122907
2	isotig123030
1	isotig123147
1	isotig12317
1	isotig123264
1	isotig123437
1	isotig12360
1	isotig123619
1	isotig123783
1	isotig12404
2	isotig12414
1	isotig124175
1	isotig124177
2	isotig124542
1	isotig124886
1	isotig124919
1	isotig124932
1	isotig124950
1	isotig125106
2	isotig125184
1	isotig125377
3	isotig125660
1	isotig125802
1	isotig12595
1	isotig125994
1	isotig126294
1	isotig126467
1	isotig126488
1	isotig126584
1	isotig126738
1	isotig126748
4	isotig12682
1	isotig126914
1	isotig12698
1	isotig126999
1	isotig127540
1	isotig127557
1	isotig127825
1	isotig12786
1	isotig127929
1	isotig127956
1	isotig127977
1	isotig127978
1	isotig128256
1	isotig128288
1	isotig128909
1	isotig129006
1	isotig129283
2	isotig129301
1	isotig129476
1	isotig129478
1	isotig129514
1	isotig129526
1	isotig129899
2	isotig12999
1	isotig130014
1	isotig130138
1	isotig130184
1	isotig130603
1	isotig130696
1	isotig130910
1	isotig131074
5	isotig13127
1	isotig131297
1	isotig131449
1	isotig131512
1	isotig131872
1	isotig132051
1	isotig132257
1	isotig132523
1	isotig132790
1	isotig133014
1	isotig133104
2	isotig133432
1	isotig133438
1	isotig133637
1	isotig133953
1	isotig134164
1	isotig13509
1	isotig135194
1	isotig135323
1	isotig135345
1	isotig135424
1	isotig135507
1	isotig135577
1	isotig135625
1	isotig135753
1	isotig13597
2	isotig13681
1	isotig137162
1	isotig137298
1	isotig13730
1	isotig137622
1	isotig137793
1	isotig137835
1	isotig137868
1	isotig138315
1	isotig138725
1	isotig13876
1	isotig138771
1	isotig139620
1	isotig140119
1	isotig14073
1	isotig14161
1	isotig14184
1	isotig14192
1	isotig14357
1	isotig14423
1	isotig14453
1	isotig14621
1	isotig14669
1	isotig14765
3	isotig14771
1	isotig14807
1	isotig14814
1	isotig14849
1	isotig14867
1	isotig14891
1	isotig14921
1	isotig15101
1	isotig15131
1	isotig15143
1	isotig15179
1	isotig15323
1	isotig15669
2	isotig15684
1	isotig15704
2	isotig15747
1	isotig15757
1	isotig15810
1	isotig15838
1	isotig15913
1	isotig16002
1	isotig16063
1	isotig16158
1	isotig16170
2	isotig16181
2	isotig16189
3	isotig16193
1	isotig16277
2	isotig16354
1	isotig16374
1	isotig16389
1	isotig16436
1	isotig16456
1	isotig16484
1	isotig16508
2	isotig16516
1	isotig16608
1	isotig16632
3	isotig16636
1	isotig16683
1	isotig16687
2	isotig16737
1	isotig16758
1	isotig16804
2	isotig16814
1	isotig16857
2	isotig16907
1	isotig16915
1	isotig16954
1	isotig16962
1	isotig17191
2	isotig17233
2	isotig17275
1	isotig17410
2	isotig17573
1	isotig17583
1	isotig17718
2	isotig17966
2	isotig18177
1	isotig18193
1	isotig18292
1	isotig18300
1	isotig18308
1	isotig18381
1	isotig18475
1	isotig18500
1	isotig18524
2	isotig18603
3	isotig18854
1	isotig18965
2	isotig18978
1	isotig19209
1	isotig19218
1	isotig19229
1	isotig19233
1	isotig19555
1	isotig19561
1	isotig19933
1	isotig20053
4	isotig20069
1	isotig20073
1	isotig20153
1	isotig20201
1	isotig20253
1	isotig20257
1	isotig20326
1	isotig20337
1	isotig20417
1	isotig20445
1	isotig20585
1	isotig20641
3	isotig20649
1	isotig20661
2	isotig20665
1	isotig20760
1	isotig20788
1	isotig20824
2	isotig20959
1	isotig21143
2	isotig21159
1	isotig21167
1	isotig21203
1	isotig21347
1	isotig21367
2	isotig21375
1	isotig21447
1	isotig21499
1	isotig21519
1	isotig21599
1	isotig21611
2	isotig21737
1	isotig21749
4	isotig22006
1	isotig22126
2	isotig22310
2	isotig22325
1	isotig22499
1	isotig22535
1	isotig22731
1	isotig22791
1	isotig22794
1	isotig22806
4	isotig22874
1	isotig22946
5	isotig22955
2	isotig23054
2	isotig23075
2	isotig23102
1	isotig23117
1	isotig23132
2	isotig23210
1	isotig23255
2	isotig23264
1	isotig23267
1	isotig23276
1	isotig23308
2	isotig23329
2	isotig23332
1	isotig23381
1	isotig23398
1	isotig23520
1	isotig23523
1	isotig23541
2	isotig23586
1	isotig23634
1	isotig23718
1	isotig23721
1	isotig23760
3	isotig23796
1	isotig23802
1	isotig23879
1	isotig23899
1	isotig23930
2	isotig23936
1	isotig23975
1	isotig23978
2	isotig24026
1	isotig24054
1	isotig24095
1	isotig24107
1	isotig24116
2	isotig24131
2	isotig24163
1	isotig24190
1	isotig24211
4	isotig24274
1	isotig24289
1	isotig24316
1	isotig24379
1	isotig24382
1	isotig24486
2	isotig24501
1	isotig24513
1	isotig24558
1	isotig24569
1	isotig24578
1	isotig24608
1	isotig24619
2	isotig24637
1	isotig24744
1	isotig24828
1	isotig25156
1	isotig25227
1	isotig25277
1	isotig25334
1	isotig25401
1	isotig25428
1	isotig25533
1	isotig25568
2	isotig25610
1	isotig25698
1	isotig25734
1	isotig25776
1	isotig25875
1	isotig25917
1	isotig26152
3	isotig26403
1	isotig26568
1	isotig26636
1	isotig26752
1	isotig26754
1	isotig26900
1	isotig27100
1	isotig27150
1	isotig27382
1	isotig27460
1	isotig27496
1	isotig27512
1	isotig27650
1	isotig28086
2	isotig28112
1	isotig28150
1	isotig28512
1	isotig28592
1	isotig29130
2	isotig29190
1	isotig29222
1	isotig29450
1	isotig29510
1	isotig29614
1	isotig29658
1	isotig29808
2	isotig30118
1	isotig30236
1	isotig30332
1	isotig30388
1	isotig30438
1	isotig30442
1	isotig30456
1	isotig30460
1	isotig30502
2	isotig30532
1	isotig30546
2	isotig30658
1	isotig30686
1	isotig30960
1	isotig31032
1	isotig31036
2	isotig31106
1	isotig31292
2	isotig31348
1	isotig31458
2	isotig31504
1	isotig31510
1	isotig31554
1	isotig31800
1	isotig31822
1	isotig31882
2	isotig32008
1	isotig32096
1	isotig32206
1	isotig32244
1	isotig32264
1	isotig32358
2	isotig32450
1	isotig32490
1	isotig32504
1	isotig32562
1	isotig32566
1	isotig32606
1	isotig32710
1	isotig32718
1	isotig32740
2	isotig32744
1	isotig32860
1	isotig32888
1	isotig32940
2	isotig32982
1	isotig33004
1	isotig33013
3	isotig33084
3	isotig33132
2	isotig33156
1	isotig33172
1	isotig33206
1	isotig33330
2	isotig33344
1	isotig33436
2	isotig33546
1	isotig33548
1	isotig33560
1	isotig33608
1	isotig33666
1	isotig33700
1	isotig33708
1	isotig33802
1	isotig33844
1	isotig33852
1	isotig33854
2	isotig33936
1	isotig34012
1	isotig34058
1	isotig34072
1	isotig34124
1	isotig34130
2	isotig34146
1	isotig34158
2	isotig34174
1	isotig34208
1	isotig34236
1	isotig34282
2	isotig34316
1	isotig34324
1	isotig34330
1	isotig34338
1	isotig34398
1	isotig34424
1	isotig34482
1	isotig34506
1	isotig34518
1	isotig34554
1	isotig34600
1	isotig34616
2	isotig34654
1	isotig34670
1	isotig34676
2	isotig34708
1	isotig34720
1	isotig34758
1	isotig34774
2	isotig34794
1	isotig34814
2	isotig34842
1	isotig34866
1	isotig34914
1	isotig35006
1	isotig35022
2	isotig35046
1	isotig35060
2	isotig35118
1	isotig35206
1	isotig35210
1	isotig35226
1	isotig35236
1	isotig35242
1	isotig35246
2	isotig35274
1	isotig35280
1	isotig35304
1	isotig35332
1	isotig35340
1	isotig35366
1	isotig35374
1	isotig35416
1	isotig35448
3	isotig35474
1	isotig35546
1	isotig35580
1	isotig35622
1	isotig35628
1	isotig35660
2	isotig35710
1	isotig35742
1	isotig35774
3	isotig35784
1	isotig35808
1	isotig35836
1	isotig35856
2	isotig35862
1	isotig35922
1	isotig35928
3	isotig35958
1	isotig35966
1	isotig35970
1	isotig35986
1	isotig36018
2	isotig36032
1	isotig36048
1	isotig36065
1	isotig36068
2	isotig36086
1	isotig36104
1	isotig36126
1	isotig36134
1	isotig36138
2	isotig36166
1	isotig36192
1	isotig36214
1	isotig36220
1	isotig36234
1	isotig36236
1	isotig36328
1	isotig36386
2	isotig36394
1	isotig36424
1	isotig36468
1	isotig36472
1	isotig36536
1	isotig36578
2	isotig36670
1	isotig36674
1	isotig36762
1	isotig36824
2	isotig36856
1	isotig36948
1	isotig37034
1	isotig37094
1	isotig37108
1	isotig37260
1	isotig37308
1	isotig37311
1	isotig37322
1	isotig37328
1	isotig37354
1	isotig37356
1	isotig37394
1	isotig37420
1	isotig37538
1	isotig37540
1	isotig37586
1	isotig37642
1	isotig37652
1	isotig37712
1	isotig37738
1	isotig37750
1	isotig37824
1	isotig37960
1	isotig37984
1	isotig37996
1	isotig38018
1	isotig38022
3	isotig38030
1	isotig38078
2	isotig38112
1	isotig38120
1	isotig38162
1	isotig38168
1	isotig38228
2	isotig38282
1	isotig38320
1	isotig38342
1	isotig38350
1	isotig38410
1	isotig38414
1	isotig38450
1	isotig38492
1	isotig38536
1	isotig38554
1	isotig38572
1	isotig38586
1	isotig38600
2	isotig38730
1	isotig38778
1	isotig38898
1	isotig38902
1	isotig38950
1	isotig38964
1	isotig39002
1	isotig39008
1	isotig39030
1	isotig39054
1	isotig39060
1	isotig39064
1	isotig39104
2	isotig39108
1	isotig39144
2	isotig39158
1	isotig39170
1	isotig39422
1	isotig39434
2	isotig39486
1	isotig39510
1	isotig39536
1	isotig39574
1	isotig39626
1	isotig39636
2	isotig39666
1	isotig39678
1	isotig39742
1	isotig40002
1	isotig40072
1	isotig40178
2	isotig40754
1	isotig40802
1	isotig40814
1	isotig40852
2	isotig41176
1	isotig41300
1	isotig41434
1	isotig41440
1	isotig41480
2	isotig41614
1	isotig41676
1	isotig41777
1	isotig41802
2	isotig41866
2	isotig41891
2	isotig41942
1	isotig42000
1	isotig42011
1	isotig42036
1	isotig42041
1	isotig42077
1	isotig42104
1	isotig42127
3	isotig42136
1	isotig42247
1	isotig42251
1	isotig42264
1	isotig42280
1	isotig42353
1	isotig42373
1	isotig42584
2	isotig42585
2	isotig42689
2	isotig42716
1	isotig42724
1	isotig42757
2	isotig42815
1	isotig42829
1	isotig42854
1	isotig42910
1	isotig42966
1	isotig42999
1	isotig43107
4	isotig43108
1	isotig43222
2	isotig43269
1	isotig43271
1	isotig43286
1	isotig43322
1	isotig43337
1	isotig43365
2	isotig43373
1	isotig43534
1	isotig43539
1	isotig43561
1	isotig43596
1	isotig43690
2	isotig43751
1	isotig43865
3	isotig43925
1	isotig43942
1	isotig43972
1	isotig44005
1	isotig44008
1	isotig44103
1	isotig44110
2	isotig44253
1	isotig44377
1	isotig44399
1	isotig44408
1	isotig44442
1	isotig44536
1	isotig44751
1	isotig44759
2	isotig44767
2	isotig44798
1	isotig44836
2	isotig44997
3	isotig45043
2	isotig45107
2	isotig45144
1	isotig45161
1	isotig45371
2	isotig45423
1	isotig45501
1	isotig45646
1	isotig45661
1	isotig45703
1	isotig45730
1	isotig45779
1	isotig45807
1	isotig45822
1	isotig45824
1	isotig45828
1	isotig45837
1	isotig45845
1	isotig46108
1	isotig46149
1	isotig46194
1	isotig46206
1	isotig46374
1	isotig46427
1	isotig46493
1	isotig46502
1	isotig46638
2	isotig46805
2	isotig46929
1	isotig46995
2	isotig47022
1	isotig47136
1	isotig47188
1	isotig47237
1	isotig47293
1	isotig47435
1	isotig47454
1	isotig47491
2	isotig47537
1	isotig47561
2	isotig47570
3	isotig47585
1	isotig47648
1	isotig47668
1	isotig47706
1	isotig47732
1	isotig47833
1	isotig47863
1	isotig47865
2	isotig47867
1	isotig47885
1	isotig47933
1	isotig47956
2	isotig48023
2	isotig48033
2	isotig48038
1	isotig48090
1	isotig48112
1	isotig48119
1	isotig48255
1	isotig48270
1	isotig48342
1	isotig48344
1	isotig48442
1	isotig48477
1	isotig48535
2	isotig48570
2	isotig48621
1	isotig48645
1	isotig48682
1	isotig48684
2	isotig48690
2	isotig48703
1	isotig48741
2	isotig48759
1	isotig48763
3	isotig48775
1	isotig48791
1	isotig48836
1	isotig48875
1	isotig48959
5	isotig48992
2	isotig49001
1	isotig49033
1	isotig49131
1	isotig49165
1	isotig49170
1	isotig49197
1	isotig49222
1	isotig49244
1	isotig49263
1	isotig49267
1	isotig49304
1	isotig49334
1	isotig49385
1	isotig49394
1	isotig49397
1	isotig49438
1	isotig49539
1	isotig49566
1	isotig49597
1	isotig49613
1	isotig49618
1	isotig49667
1	isotig49743
1	isotig49755
1	isotig49764
1	isotig49798
1	isotig49819
3	isotig49834
1	isotig49903
1	isotig50009
1	isotig50062
1	isotig50203
1	isotig50265
1	isotig50323
1	isotig50363
1	isotig50376
1	isotig50411
1	isotig50476
1	isotig50502
1	isotig50522
1	isotig50566
1	isotig50585
1	isotig50586
1	isotig50596
1	isotig50736
1	isotig50762
1	isotig50774
1	isotig50823
1	isotig50897
2	isotig50940
1	isotig50984
1	isotig51001
1	isotig51027
2	isotig51104
2	isotig51265
1	isotig51311
1	isotig51335
1	isotig51377
1	isotig51384
1	isotig51416
1	isotig51422
1	isotig51459
3	isotig51468
1	isotig51472
1	isotig51496
1	isotig51505
1	isotig51513
1	isotig51563
2	isotig51583
1	isotig51613
1	isotig51625
1	isotig51658
1	isotig51666
2	isotig51685
1	isotig51695
1	isotig51710
1	isotig51729
2	isotig51746
1	isotig51830
1	isotig51858
1	isotig51903
1	isotig51918
1	isotig51928
2	isotig52020
1	isotig52077
1	isotig52106
1	isotig52140
1	isotig52167
1	isotig52215
1	isotig52216
1	isotig52278
1	isotig52292
1	isotig52298
1	isotig52425
1	isotig52442
1	isotig52444
1	isotig52484
1	isotig52488
1	isotig52542
1	isotig52583
1	isotig52645
1	isotig52665
1	isotig52767
1	isotig52793
1	isotig52794
1	isotig52824
2	isotig52838
1	isotig52865
1	isotig52867
1	isotig52882
2	isotig52894
2	isotig52908
2	isotig52915
1	isotig52942
1	isotig52970
2	isotig53000
1	isotig53001
1	isotig53019
1	isotig53026
1	isotig53049
2	isotig53062
1	isotig53105
1	isotig53201
1	isotig53247
1	isotig53259
1	isotig53269
2	isotig53273
2	isotig53351
3	isotig53360
1	isotig53370
1	isotig53409
1	isotig53420
1	isotig53471
1	isotig53530
2	isotig53566
1	isotig53600
1	isotig53613
1	isotig53632
3	isotig53670
2	isotig53709
1	isotig53739
1	isotig53841
1	isotig53875
1	isotig53894
3	isotig53901
1	isotig53925
1	isotig53952
1	isotig54020
2	isotig54045
3	isotig54097
2	isotig54131
1	isotig54148
1	isotig54173
1	isotig54188
2	isotig54291
1	isotig54298
1	isotig54325
1	isotig54337
1	isotig54380
1	isotig54391
1	isotig54409
2	isotig54412
1	isotig54420
1	isotig54436
1	isotig54449
2	isotig54499
1	isotig54518
1	isotig54540
1	isotig54607
1	isotig54610
1	isotig54639
1	isotig54700
2	isotig54733
1	isotig54805
1	isotig54809
1	isotig54830
1	isotig54835
1	isotig54874
1	isotig54905
3	isotig54943
2	isotig54990
1	isotig55083
1	isotig55104
1	isotig55132
2	isotig55147
1	isotig55156
1	isotig55209
1	isotig55224
1	isotig55238
1	isotig55307
2	isotig55430
1	isotig55461
1	isotig55465
1	isotig55477
1	isotig55479
1	isotig55514
1	isotig55523
3	isotig55548
2	isotig55582
1	isotig55597
1	isotig55689
1	isotig55700
2	isotig55703
1	isotig55785
1	isotig55829
1	isotig55867
1	isotig55872
2	isotig55902
1	isotig55914
1	isotig55997
1	isotig56040
1	isotig56051
1	isotig56054
1	isotig56072
1	isotig56093
1	isotig56096
1	isotig56102
1	isotig56106
2	isotig56111
1	isotig56138
1	isotig56185
2	isotig56268
1	isotig56274
1	isotig56282
1	isotig56288
1	isotig56318
2	isotig56327
1	isotig56376
1	isotig56421
1	isotig56429
1	isotig56458
1	isotig56472
3	isotig56497
1	isotig56560
1	isotig56571
1	isotig56582
1	isotig56587
1	isotig56612
1	isotig56624
1	isotig56647
1	isotig56661
1	isotig56704
1	isotig56736
1	isotig56743
1	isotig56765
1	isotig56793
1	isotig56919
1	isotig56924
2	isotig56929
1	isotig56932
1	isotig56944
1	isotig56991
1	isotig57004
1	isotig57023
1	isotig57031
1	isotig57089
1	isotig57141
1	isotig57180
1	isotig57189
1	isotig57219
1	isotig57220
1	isotig57279
1	isotig57317
1	isotig57346
1	isotig57385
1	isotig57395
1	isotig57416
1	isotig57426
1	isotig57439
1	isotig57483
2	isotig57486
1	isotig57516
1	isotig57557
1	isotig57609
1	isotig57617
1	isotig57650
1	isotig57663
1	isotig57706
1	isotig57717
1	isotig57723
1	isotig57737
2	isotig57755
1	isotig57765
1	isotig57793
2	isotig57818
1	isotig57844
1	isotig57864
1	isotig57882
1	isotig57919
3	isotig57941
2	isotig57957
1	isotig57964
1	isotig57970
1	isotig57989
1	isotig58002
1	isotig58060
1	isotig58077
1	isotig58088
1	isotig58131
1	isotig58167
2	isotig58191
1	isotig58248
1	isotig58259
1	isotig58276
2	isotig58333
2	isotig58337
1	isotig58397
1	isotig58414
1	isotig58441
1	isotig58482
1	isotig58506
1	isotig58508
1	isotig58509
1	isotig58517
1	isotig58589
1	isotig58612
1	isotig58637
1	isotig58642
1	isotig58683
1	isotig58698
1	isotig58744
1	isotig58788
1	isotig58856
1	isotig58860
1	isotig58875
1	isotig58907
1	isotig58956
1	isotig58992
1	isotig59049
1	isotig59053
1	isotig59076
1	isotig59123
1	isotig59150
1	isotig59156
2	isotig59158
1	isotig59208
1	isotig59244
1	isotig59273
1	isotig59297
1	isotig59334
1	isotig59339
1	isotig59378
1	isotig59411
1	isotig59424
1	isotig59436
1	isotig59496
3	isotig59509
1	isotig59566
1	isotig59574
1	isotig59593
1	isotig59647
1	isotig59658
1	isotig59664
1	isotig59681
1	isotig59790
1	isotig59804
1	isotig59805
2	isotig59818
1	isotig59900
1	isotig59905
1	isotig59972
1	isotig60020
1	isotig60085
1	isotig60088
1	isotig60100
1	isotig60151
1	isotig60162
1	isotig60178
1	isotig60234
1	isotig60263
1	isotig60267
1	isotig60274
1	isotig60292
2	isotig60314
1	isotig60315
1	isotig60325
1	isotig60345
1	isotig60353
1	isotig60396
1	isotig60409
1	isotig60484
1	isotig60494
1	isotig60499
1	isotig60536
1	isotig60580
1	isotig60605
1	isotig60609
1	isotig60611
1	isotig60639
3	isotig60665
1	isotig60674
1	isotig60687
1	isotig60716
1	isotig60734
1	isotig60741
1	isotig60812
1	isotig60844
1	isotig60903
2	isotig60923
1	isotig60929
2	isotig61015
1	isotig61071
2	isotig61109
1	isotig61159
2	isotig61194
1	isotig61204
1	isotig61234
1	isotig61248
1	isotig61271
1	isotig61289
1	isotig61294
1	isotig61302
1	isotig61317
1	isotig61361
1	isotig61379
1	isotig61405
2	isotig61416
1	isotig61418
1	isotig61424
1	isotig61429
1	isotig61438
1	isotig61463
1	isotig61528
2	isotig61539
2	isotig61558
1	isotig61584
1	isotig61595
1	isotig61614
1	isotig61703
1	isotig61718
1	isotig61757
1	isotig61829
1	isotig61837
1	isotig61867
1	isotig61893
1	isotig61948
1	isotig61976
1	isotig62042
1	isotig62046
1	isotig62164
1	isotig62174
1	isotig62189
2	isotig62242
1	isotig62318
1	isotig62321
1	isotig62326
1	isotig62333
2	isotig62422
1	isotig62431
2	isotig62447
3	isotig62479
1	isotig62493
1	isotig62529
1	isotig62568
1	isotig62590
1	isotig62712
1	isotig62720
1	isotig62731
1	isotig62762
1	isotig62782
1	isotig62789
1	isotig62827
1	isotig62830
1	isotig62861
1	isotig62916
2	isotig62917
1	isotig62993
1	isotig63011
1	isotig63051
1	isotig63116
1	isotig63121
1	isotig63124
2	isotig63143
1	isotig63149
2	isotig63187
1	isotig63188
1	isotig63205
1	isotig63227
1	isotig63256
1	isotig63380
1	isotig63383
2	isotig63434
1	isotig63528
1	isotig63549
1	isotig63557
1	isotig63727
1	isotig63747
1	isotig63750
1	isotig63783
1	isotig63800
1	isotig63802
1	isotig63806
1	isotig63877
2	isotig63904
2	isotig63906
1	isotig63931
2	isotig63984
1	isotig63996
1	isotig64018
1	isotig64034
1	isotig64101
2	isotig64166
1	isotig64174
1	isotig64185
2	isotig64232
1	isotig64245
1	isotig64279
2	isotig64310
1	isotig64318
1	isotig64337
2	isotig64346
1	isotig64349
1	isotig64351
2	isotig64440
1	isotig64537
1	isotig64573
1	isotig64595
1	isotig64615
1	isotig64675
1	isotig64703
1	isotig64704
1	isotig64754
1	isotig64761
1	isotig64820
2	isotig64831
1	isotig64845
1	isotig64847
1	isotig64871
1	isotig64976
1	isotig64989
1	isotig65063
3	isotig65089
1	isotig65162
4	isotig65222
1	isotig65282
3	isotig65297
2	isotig65299
2	isotig65308
1	isotig65327
1	isotig65354
1	isotig65379
1	isotig65388
1	isotig65432
1	isotig65457
1	isotig65461
1	isotig65532
1	isotig65578
1	isotig65604
1	isotig65670
1	isotig65683
1	isotig65773
2	isotig65836
1	isotig65865
1	isotig65876
1	isotig65908
1	isotig65959
1	isotig66006
2	isotig66039
1	isotig66082
1	isotig66122
1	isotig66156
1	isotig66162
1	isotig66193
1	isotig66250
1	isotig66268
1	isotig66298
2	isotig66387
1	isotig66465
1	isotig66560
1	isotig66571
1	isotig66585
1	isotig66630
1	isotig66646
1	isotig66806
3	isotig66841
1	isotig66860
1	isotig66861
1	isotig66913
1	isotig66922
1	isotig67074
1	isotig67150
1	isotig67170
1	isotig67178
1	isotig67238
1	isotig67249
2	isotig67252
1	isotig67261
1	isotig67277
2	isotig67370
1	isotig67378
1	isotig67385
1	isotig67402
1	isotig67406
1	isotig67408
1	isotig67510
1	isotig67530
1	isotig67638
1	isotig67658
1	isotig67659
1	isotig67689
1	isotig67698
2	isotig67778
1	isotig67814
1	isotig67858
2	isotig67875
1	isotig67914
1	isotig68086
1	isotig68118
1	isotig68218
1	isotig68269
1	isotig68283
1	isotig68289
1	isotig68293
1	isotig68349
1	isotig68370
1	isotig68371
1	isotig68454
1	isotig68462
1	isotig68474
1	isotig68503
1	isotig68523
1	isotig68532
1	isotig68536
1	isotig68571
1	isotig68576
1	isotig68581
1	isotig68603
1	isotig68633
1	isotig68688
1	isotig68731
2	isotig68758
1	isotig68784
1	isotig68818
1	isotig68859
2	isotig68890
1	isotig68907
3	isotig68917
2	isotig68924
1	isotig69014
1	isotig69099
1	isotig69123
1	isotig69128
2	isotig69187
1	isotig69262
1	isotig69274
1	isotig69362
1	isotig69375
1	isotig69385
1	isotig69400
1	isotig69423
1	isotig69446
1	isotig69477
1	isotig69496
1	isotig69535
1	isotig69577
1	isotig69732
1	isotig69757
1	isotig69789
1	isotig69885
3	isotig69917
2	isotig70024
1	isotig70038
1	isotig70096
1	isotig70098
1	isotig70141
2	isotig70244
1	isotig70258
1	isotig70267
2	isotig70271
2	isotig70277
1	isotig70319
2	isotig70322
1	isotig70333
1	isotig70356
1	isotig70379
1	isotig70476
1	isotig70543
1	isotig70601
1	isotig70621
1	isotig70671
1	isotig70733
2	isotig70734
1	isotig70753
1	isotig70876
3	isotig70898
1	isotig70923
1	isotig71086
3	isotig71102
1	isotig71151
1	isotig71185
1	isotig71208
1	isotig71215
1	isotig71254
1	isotig71385
1	isotig71418
1	isotig71421
1	isotig71461
1	isotig71464
1	isotig71483
1	isotig71488
1	isotig71504
1	isotig71535
2	isotig71583
1	isotig71592
1	isotig71671
1	isotig71673
1	isotig71724
2	isotig71737
1	isotig71812
1	isotig71858
2	isotig71882
1	isotig71909
1	isotig71925
1	isotig71962
2	isotig71987
1	isotig72011
1	isotig72040
1	isotig72046
1	isotig72054
2	isotig72086
1	isotig72098
1	isotig72203
1	isotig72225
1	isotig72230
1	isotig72292
1	isotig72375
1	isotig72419
2	isotig72449
1	isotig72461
1	isotig72467
1	isotig72475
1	isotig72493
1	isotig72500
1	isotig72521
1	isotig72606
1	isotig72762
1	isotig72765
1	isotig72786
1	isotig72790
1	isotig72926
1	isotig72983
1	isotig72991
1	isotig73090
1	isotig73099
3	isotig73101
1	isotig73247
1	isotig73268
1	isotig73276
1	isotig73279
1	isotig73315
1	isotig73454
3	isotig73459
1	isotig73466
2	isotig73497
1	isotig73540
1	isotig73639
1	isotig73657
1	isotig73683
1	isotig73710
1	isotig73720
1	isotig73850
1	isotig73864
2	isotig73865
2	isotig73950
1	isotig74007
1	isotig74067
1	isotig74081
1	isotig74146
1	isotig74215
1	isotig74221
1	isotig74279
1	isotig74280
1	isotig74285
1	isotig74290
1	isotig74362
2	isotig74394
1	isotig74417
1	isotig74432
1	isotig74443
2	isotig74470
1	isotig74505
1	isotig74546
1	isotig74567
1	isotig74572
1	isotig74610
1	isotig74627
1	isotig74717
1	isotig74789
1	isotig74899
1	isotig74937
1	isotig75079
1	isotig75085
1	isotig75178
1	isotig75270
1	isotig75289
1	isotig75339
1	isotig75380
1	isotig75390
1	isotig75476
1	isotig75507
1	isotig75792
2	isotig75798
2	isotig75806
1	isotig75811
1	isotig75892
1	isotig76016
1	isotig76089
1	isotig76094
1	isotig76097
1	isotig76112
1	isotig76144
1	isotig76145
1	isotig76165
1	isotig76288
1	isotig76322
1	isotig76333
1	isotig76356
1	isotig76426
1	isotig76461
1	isotig76593
2	isotig76597
1	isotig76644
1	isotig76688
1	isotig76697
2	isotig76767
1	isotig76841
1	isotig76865
1	isotig76910
1	isotig76984
1	isotig77037
1	isotig77209
1	isotig77237
2	isotig77244
1	isotig77253
1	isotig77437
1	isotig77548
2	isotig77554
1	isotig77628
1	isotig77640
1	isotig77664
1	isotig77670
1	isotig77690
1	isotig77713
1	isotig77779
1	isotig77820
3	isotig77896
1	isotig77965
1	isotig78038
1	isotig78039
1	isotig78063
1	isotig78074
1	isotig78105
1	isotig78193
1	isotig78372
1	isotig78413
1	isotig78436
1	isotig78470
2	isotig78512
1	isotig78614
1	isotig78638
1	isotig78668
3	isotig78674
1	isotig78677
1	isotig78749
1	isotig78751
1	isotig78768
1	isotig78875
1	isotig78902
1	isotig78911
1	isotig78994
1	isotig79014
1	isotig79062
1	isotig79065
2	isotig79168
1	isotig79233
1	isotig79444
1	isotig79543
1	isotig79641
1	isotig79642
1	isotig79745
1	isotig79792
2	isotig79878
1	isotig79934
1	isotig79939
1	isotig79956
1	isotig79962
1	isotig79972
1	isotig80099
1	isotig80124
1	isotig80167
1	isotig80189
1	isotig80211
5	isotig80236
1	isotig80269
1	isotig80360
1	isotig80519
1	isotig80554
2	isotig80645
1	isotig80682
1	isotig80687
1	isotig80709
1	isotig80714
1	isotig80730
1	isotig80775
1	isotig80791
1	isotig80831
1	isotig80897
1	isotig80909
1	isotig80923
2	isotig80951
1	isotig80982
1	isotig81118
1	isotig81134
1	isotig81171
1	isotig81176
1	isotig81226
1	isotig81250
1	isotig81314
1	isotig81338
1	isotig81384
1	isotig81472
1	isotig81499
1	isotig81503
1	isotig81512
1	isotig81697
1	isotig81913
1	isotig81915
1	isotig81952
1	isotig81978
1	isotig81993
1	isotig82038
1	isotig82062
1	isotig82178
1	isotig82185
2	isotig82216
2	isotig82338
1	isotig82490
1	isotig82595
2	isotig82659
1	isotig82713
1	isotig82748
1	isotig82793
1	isotig82834
1	isotig82854
1	isotig82869
1	isotig82891
1	isotig82902
3	isotig82935
1	isotig82940
1	isotig82969
2	isotig83063
1	isotig83153
1	isotig83229
1	isotig83265
1	isotig83468
1	isotig83477
1	isotig83500
1	isotig83530
1	isotig83602
1	isotig83605
1	isotig83640
1	isotig83737
1	isotig83760
1	isotig83866
2	isotig83923
1	isotig83994
1	isotig84029
2	isotig84037
1	isotig84041
1	isotig84050
2	isotig84103
1	isotig84113
1	isotig84127
1	isotig84145
1	isotig84163
1	isotig84174
1	isotig84177
1	isotig84229
1	isotig84241
1	isotig84332
1	isotig84350
1	isotig84421
3	isotig84445
1	isotig84521
1	isotig84535
1	isotig84552
1	isotig84562
1	isotig84570
1	isotig84589
1	isotig84598
1	isotig84601
1	isotig84629
1	isotig84678
1	isotig84694
1	isotig84804
1	isotig84899
1	isotig84939
1	isotig85050
1	isotig85100
1	isotig85112
1	isotig85160
1	isotig85187
1	isotig85210
1	isotig85215
2	isotig85228
1	isotig85236
1	isotig85289
2	isotig85306
1	isotig85329
1	isotig85549
1	isotig85596
1	isotig85602
1	isotig85704
1	isotig85711
1	isotig85714
1	isotig85777
2	isotig85851
1	isotig85918
1	isotig85928
1	isotig86009
1	isotig86093
1	isotig86133
2	isotig86139
1	isotig86162
1	isotig86189
1	isotig86193
2	isotig86220
1	isotig86235
1	isotig86293
1	isotig86349
1	isotig86434
1	isotig86487
1	isotig86578
1	isotig86640
1	isotig86666
1	isotig86707
1	isotig86721
1	isotig86744
1	isotig86755
1	isotig86867
1	isotig86988
1	isotig87002
1	isotig87061
1	isotig87186
1	isotig87228
1	isotig87233
1	isotig87311
1	isotig87351
1	isotig87379
1	isotig87401
1	isotig87432
1	isotig87434
1	isotig87598
1	isotig87770
1	isotig87822
1	isotig87872
1	isotig87952
1	isotig88159
1	isotig88222
1	isotig88250
1	isotig88299
3	isotig88327
1	isotig88346
1	isotig88364
1	isotig88368
1	isotig88655
1	isotig88668
1	isotig88676
1	isotig88807
1	isotig88904
2	isotig88910
1	isotig89017
1	isotig89114
1	isotig89243
1	isotig89324
1	isotig89332
1	isotig89511
1	isotig89559
1	isotig89587
1	isotig89609
3	isotig89644
2	isotig89715
1	isotig89737
1	isotig89771
1	isotig89796
3	isotig89809
1	isotig89912
2	isotig89927
1	isotig90022
1	isotig90087
1	isotig90135
1	isotig90206
2	isotig90277
1	isotig90362
1	isotig90500
1	isotig90583
1	isotig90633
1	isotig90679
1	isotig90750
1	isotig90751
2	isotig90808
1	isotig90813
1	isotig90971
1	isotig91283
1	isotig91304
1	isotig91332
1	isotig91349
1	isotig91357
1	isotig91370
1	isotig91486
1	isotig91489
1	isotig91581
1	isotig91613
1	isotig91673
1	isotig91704
1	isotig91726
1	isotig91760
1	isotig91823
2	isotig91831
1	isotig91855
1	isotig91921
1	isotig91980
1	isotig91989
1	isotig92038
1	isotig92063
1	isotig92278
2	isotig92311
1	isotig92356
1	isotig92408
1	isotig92443
1	isotig92567
1	isotig92645
1	isotig92653
1	isotig92716
2	isotig93029
1	isotig93068
2	isotig93151
1	isotig93153
1	isotig93195
2	isotig93617
1	isotig93726
1	isotig93848
1	isotig94055
1	isotig94230
1	isotig94247
1	isotig94348
1	isotig94418
1	isotig94581
1	isotig94853
1	isotig95006
1	isotig95025
1	isotig95117
1	isotig95178
1	isotig95239
1	isotig95307
2	isotig95439
2	isotig95486
1	isotig95501
1	isotig95529
1	isotig95562
1	isotig95782
1	isotig95840
3	isotig95922
1	isotig95937
1	isotig95947
1	isotig95979
1	isotig96002
1	isotig96007
1	isotig96213
1	isotig96329
1	isotig96439
2	isotig96568
1	isotig96650
1	isotig96700
1	isotig96810
1	isotig97280
1	isotig97299
2	isotig97354
1	isotig97432
3	isotig97845
1	isotig97962
1	isotig98030
1	isotig98040
1	isotig98050
1	isotig98151
1	isotig98190
1	isotig98205
1	isotig98225
1	isotig98279
1	isotig98299
1	isotig98410
1	isotig98682
2	isotig98790
1	isotig98794
1	isotig98809
1	isotig98859
1	isotig98878
1	isotig98970
2	isotig99045
1	isotig99083
1	isotig99115
1	isotig99250
1	isotig99257
1	isotig99266
1	isotig99537
1	isotig99590
1	isotig99851
1	isotig99855
1	isotig99964
1	isotig99972
2	unigene10
1	unigene10126
1	unigene10149
1	unigene10412
1	unigene10622
1	unigene10767
1	unigene110
1	unigene11083
1	unigene1110
1	unigene11221
1	unigene11419
1	unigene1168
1	unigene11722
1	unigene11884
1	unigene12072
1	unigene12151
1	unigene12172
1	unigene1225
1	unigene12480
1	unigene12481
1	unigene12517
1	unigene12584
1	unigene1270
4	unigene1304
1	unigene13134
1	unigene13195
1	unigene13441
1	unigene13444
2	unigene14592
1	unigene15111
1	unigene15138
1	unigene15743
1	unigene15965
1	unigene15971
1	unigene16033
1	unigene16418
1	unigene16540
1	unigene16548
1	unigene16609
1	unigene16763
1	unigene16817
1	unigene16867
1	unigene16958
2	unigene17
1	unigene17378
1	unigene17549
2	unigene17594
1	unigene17595
1	unigene17859
1	unigene17917
1	unigene1861
1	unigene1874
1	unigene19
1	unigene19068
2	unigene19316
1	unigene19388
1	unigene19604
1	unigene20106
1	unigene20246
1	unigene20253
1	unigene20676
1	unigene20966
1	unigene21031
1	unigene21138
1	unigene21141
1	unigene2121
2	unigene21425
1	unigene21504
1	unigene21554
1	unigene21942
1	unigene22092
1	unigene2210
1	unigene22491
1	unigene2262
2	unigene22643
1	unigene23246
1	unigene23399
1	unigene23790
1	unigene2406
1	unigene2407
1	unigene24364
1	unigene25016
1	unigene25037
1	unigene25041
1	unigene25091
1	unigene25304
1	unigene2578
1	unigene26596
1	unigene27034
1	unigene2721
1	unigene27763
3	unigene28133
1	unigene2828
1	unigene28334
1	unigene28723
1	unigene2916
1	unigene29164
1	unigene29874
1	unigene29944
2	unigene3
1	unigene30768
1	unigene3120
1	unigene31746
1	unigene32415
1	unigene3244
1	unigene32689
1	unigene32699
2	unigene32755
1	unigene3284
1	unigene33137
1	unigene33402
1	unigene3355
1	unigene3367
2	unigene33859
3	unigene33925
1	unigene34124
1	unigene34197
1	unigene34259
1	unigene34425
1	unigene34469
1	unigene34512
1	unigene3474
1	unigene35679
1	unigene3579
1	unigene3628
1	unigene36281
1	unigene36381
1	unigene3642
1	unigene36420
1	unigene3653
1	unigene36736
1	unigene36859
1	unigene3709
1	unigene37208
1	unigene3723
1	unigene37838
1	unigene37860
1	unigene37911
1	unigene38102
1	unigene38104
1	unigene38106
2	unigene38125
2	unigene38126
1	unigene38139
1	unigene38145
2	unigene38165
3	unigene38169
1	unigene38172
3	unigene38174
1	unigene38184
1	unigene38195
1	unigene38202
1	unigene38216
3	unigene38228
1	unigene38231
1	unigene38247
1	unigene38253
2	unigene38264
2	unigene38265
1	unigene38270
1	unigene38287
1	unigene38291
1	unigene38295
2	unigene38306
1	unigene38317
1	unigene38321
1	unigene38323
1	unigene38327
2	unigene38331
1	unigene38337
1	unigene38338
2	unigene38340
1	unigene38350
1	unigene38355
1	unigene38368
2	unigene38378
1	unigene38380
1	unigene38386
1	unigene38396
3	unigene38397
1	unigene38408
1	unigene38422
1	unigene38454
2	unigene38463
2	unigene38495
1	unigene38506
1	unigene38525
2	unigene38530
2	unigene38536
2	unigene38543
1	unigene38570
1	unigene38574
1	unigene38602
4	unigene38613
1	unigene38665
2	unigene38696
1	unigene38697
1	unigene38724
1	unigene38757
1	unigene38764
1	unigene38771
1	unigene38845
1	unigene38921
1	unigene39026
1	unigene3932
1	unigene39379
1	unigene39433
1	unigene39494
1	unigene39764
1	unigene40492
1	unigene40503
1	unigene40544
1	unigene40551
3	unigene40558
1	unigene40572
1	unigene40577
1	unigene40602
1	unigene40605
1	unigene40895
1	unigene40943
2	unigene41003
1	unigene41170
1	unigene41631
1	unigene42076
2	unigene42224
1	unigene4225
1	unigene42269
1	unigene42304
1	unigene42326
1	unigene42341
1	unigene42396
1	unigene4245
2	unigene42504
1	unigene42566
3	unigene42575
1	unigene42652
1	unigene42730
1	unigene42819
2	unigene42876
1	unigene43857
1	unigene43925
1	unigene43980
1	unigene44009
2	unigene44010
1	unigene44082
1	unigene44086
1	unigene44092
3	unigene44107
1	unigene44177
1	unigene44193
1	unigene44336
2	unigene44354
1	unigene44395
1	unigene44447
3	unigene44546
1	unigene44742
1	unigene4490
1	unigene44946
2	unigene45
1	unigene45516
1	unigene45814
1	unigene45887
1	unigene45914
1	unigene45919
1	unigene45930
3	unigene46
3	unigene46007
1	unigene46044
1	unigene46067
1	unigene46068
2	unigene46117
1	unigene46136
1	unigene46159
1	unigene46180
1	unigene46690
1	unigene47228
1	unigene47256
1	unigene47498
1	unigene47701
3	unigene47702
1	unigene47705
1	unigene47732
2	unigene47774
1	unigene47798
1	unigene47818
1	unigene47857
2	unigene47977
1	unigene47996
1	unigene48000
2	unigene48069
1	unigene48103
1	unigene48229
3	unigene48241
1	unigene48289
1	unigene48339
1	unigene48489
1	unigene48509
1	unigene4924
2	unigene49366
1	unigene49428
2	unigene49512
1	unigene49513
1	unigene49556
1	unigene49575
1	unigene49664
1	unigene49722
1	unigene49752
1	unigene49786
1	unigene499
1	unigene50053
1	unigene50126
1	unigene50128
1	unigene50262
1	unigene50481
1	unigene5094
1	unigene51
1	unigene51011
1	unigene51029
1	unigene51574
1	unigene51577
1	unigene51926
1	unigene52149
1	unigene5216
1	unigene52285
1	unigene53021
1	unigene53026
1	unigene53101
1	unigene5319
1	unigene533
1	unigene5333
1	unigene53630
1	unigene53758
1	unigene53893
1	unigene54
1	unigene5427
1	unigene54508
1	unigene55257
1	unigene55304
1	unigene5546
2	unigene55516
1	unigene55550
1	unigene55704
1	unigene55722
1	unigene56286
2	unigene56710
1	unigene56812
2	unigene56833
1	unigene57010
1	unigene57677
1	unigene57935
1	unigene57983
1	unigene58139
1	unigene5817
1	unigene58261
1	unigene58684
2	unigene5893
1	unigene58949
1	unigene58996
2	unigene59
1	unigene59455
1	unigene5974
1	unigene5990
1	unigene60016
1	unigene60033
1	unigene60065
1	unigene6015
2	unigene60623
1	unigene6071
1	unigene6078
1	unigene60890
1	unigene6131
1	unigene61365
1	unigene61556
1	unigene61584
1	unigene61704
1	unigene61773
1	unigene61977
1	unigene62022
1	unigene6220
1	unigene62371
1	unigene62419
2	unigene6276
1	unigene63192
1	unigene63255
1	unigene6338
1	unigene63867
1	unigene6402
1	unigene6404
1	unigene64150
1	unigene64164
2	unigene64212
1	unigene65054
1	unigene651
1	unigene65230
1	unigene66000
1	unigene66112
1	unigene66164
2	unigene66177
2	unigene66196
1	unigene66380
2	unigene66682
1	unigene66691
1	unigene66754
1	unigene67131
1	unigene67218
1	unigene67245
4	unigene6737
1	unigene67690
1	unigene67701
1	unigene68359
1	unigene6845
1	unigene68462
1	unigene68471
2	unigene68585
1	unigene68779
1	unigene68857
1	unigene69017
1	unigene70021
1	unigene70033
1	unigene70223
1	unigene70275
1	unigene70285
1	unigene70304
1	unigene7049
1	unigene70537
1	unigene70595
1	unigene70607
1	unigene70629
1	unigene70647
1	unigene71025
1	unigene7130
1	unigene71425
1	unigene71427
1	unigene71430
1	unigene71560
1	unigene71592
3	unigene71593
1	unigene71598
1	unigene71893
1	unigene72074
1	unigene72284
2	unigene74235
1	unigene74496
1	unigene74870
1	unigene75252
1	unigene76095
1	unigene7661
1	unigene77404
1	unigene78005
1	unigene78122
1	unigene7884
1	unigene7924
1	unigene7947
1	unigene7951
1	unigene80572
1	unigene808
1	unigene8100
1	unigene81561
1	unigene81692
1	unigene82112
1	unigene82119
1	unigene82135
2	unigene82152
1	unigene82161
1	unigene82234
1	unigene82287
1	unigene82299
1	unigene82314
1	unigene8248
1	unigene82591
1	unigene82606
2	unigene82614
1	unigene82640
1	unigene82662
1	unigene82716
1	unigene82898
1	unigene82968
1	unigene83016
1	unigene83029
1	unigene83043
1	unigene83065
1	unigene83293
1	unigene83302
1	unigene83354
1	unigene83393
1	unigene83474
1	unigene83580
1	unigene83674
1	unigene83719
1	unigene83724
1	unigene83965
1	unigene83971
1	unigene84111
1	unigene84118
1	unigene84124
1	unigene84146
1	unigene84182
1	unigene84217
2	unigene84243
1	unigene84280
1	unigene84297
1	unigene84403
1	unigene84408
1	unigene84453
1	unigene84498
1	unigene84515
1	unigene84613
2	unigene84798
1	unigene84800
1	unigene84881
1	unigene84970
1	unigene84983
1	unigene84991
1	unigene85011
1	unigene85168
1	unigene85353
2	unigene8545
1	unigene85776
1	unigene8721
1	unigene87388
1	unigene87390
1	unigene87391
1	unigene87480
1	unigene8836
1	unigene8942
1	unigene903
2	unigene9379
1	unigene9432
1	unigene951
1	unigene959
1	unigene9616
1	unigene9665
1	unigene9912
```
