## Supplementary Material 3 - Gene Ontology (GO) enrichment analysis (Metascape) for "Epigenetic memory of temperature sensed during somatic embryo maturation in 2-year-old maritime pine trees": Galaxy493-[Count_on_data_324].tabular

```
1	isotig04547
1	isotig04623
1	isotig04928
1	isotig05501
1	isotig05623
2	isotig06212
1	isotig06819
2	isotig07420
2	isotig07527
1	isotig07747
2	isotig08321
1	isotig08383
1	isotig08685
1	isotig09214
1	isotig09509
1	isotig09573
1	isotig09968
1	isotig100220
1	isotig101108
1	isotig101542
1	isotig103881
1	isotig104144
1	isotig10470
1	isotig105034
1	isotig105772
1	isotig105885
1	isotig106136
1	isotig106599
1	isotig107979
1	isotig108152
1	isotig108736
1	isotig109683
1	isotig109871
1	isotig110291
1	isotig110585
1	isotig111605
1	isotig112187
1	isotig112202
1	isotig112378
1	isotig112966
1	isotig113130
1	isotig113849
1	isotig114207
1	isotig114885
1	isotig11579
1	isotig116065
1	isotig120381
1	isotig120583
1	isotig121585
1	isotig122160
1	isotig123146
1	isotig123632
1	isotig12390
1	isotig124257
1	isotig124274
1	isotig125465
1	isotig127078
1	isotig130750
2	isotig132416
1	isotig133034
1	isotig13461
1	isotig136125
1	isotig136478
1	isotig13778
1	isotig137850
1	isotig14139
1	isotig14393
1	isotig14849
2	isotig15747
1	isotig15908
1	isotig15967
1	isotig16221
1	isotig16225
1	isotig16436
1	isotig16496
1	isotig16570
1	isotig16772
1	isotig16919
1	isotig17191
1	isotig17221
1	isotig17410
1	isotig18292
1	isotig19933
2	isotig20069
1	isotig20134
1	isotig20309
1	isotig20337
1	isotig20613
1	isotig21055
1	isotig21599
1	isotig22401
2	isotig22823
1	isotig22853
1	isotig23030
1	isotig23293
1	isotig23308
1	isotig23415
1	isotig23825
1	isotig24005
1	isotig24163
1	isotig24327
1	isotig24453
2	isotig24498
1	isotig25277
2	isotig25389
1	isotig25610
1	isotig25698
1	isotig26098
1	isotig27042
1	isotig27098
2	isotig27690
1	isotig28836
1	isotig29962
1	isotig30326
1	isotig30858
1	isotig31040
1	isotig32114
1	isotig32478
1	isotig32566
1	isotig32644
2	isotig32736
1	isotig32824
1	isotig32982
1	isotig33486
1	isotig33515
1	isotig34006
1	isotig34058
1	isotig34130
1	isotig34174
1	isotig34208
1	isotig34242
1	isotig34258
1	isotig34532
1	isotig34708
1	isotig34758
1	isotig34824
1	isotig34866
1	isotig34902
1	isotig35176
1	isotig35204
1	isotig35394
1	isotig35660
1	isotig35824
1	isotig35986
1	isotig36192
1	isotig36392
1	isotig36564
2	isotig36788
1	isotig37328
1	isotig37802
1	isotig37950
1	isotig38168
1	isotig38244
1	isotig38436
2	isotig38454
1	isotig38464
1	isotig38582
1	isotig38856
1	isotig38890
1	isotig39044
1	isotig39324
1	isotig39496
1	isotig39534
1	isotig39556
1	isotig39772
1	isotig40448
1	isotig40736
1	isotig40860
1	isotig44377
1	isotig44390
1	isotig44949
1	isotig45227
1	isotig45423
1	isotig45696
1	isotig45944
1	isotig45957
1	isotig47013
1	isotig47151
1	isotig47215
1	isotig47585
1	isotig47754
1	isotig47941
1	isotig48134
1	isotig48337
1	isotig48992
1	isotig49145
1	isotig49415
1	isotig49440
1	isotig49611
1	isotig49743
1	isotig49755
1	isotig50181
1	isotig50382
1	isotig50566
1	isotig50638
1	isotig50823
1	isotig51104
1	isotig51265
1	isotig51288
1	isotig51311
1	isotig51814
1	isotig52032
1	isotig52175
1	isotig52208
1	isotig52691
1	isotig52770
2	isotig52915
1	isotig53148
1	isotig53269
1	isotig53279
1	isotig53285
1	isotig53325
1	isotig53387
1	isotig53453
2	isotig54025
1	isotig54033
1	isotig54625
1	isotig54648
1	isotig54654
1	isotig54678
1	isotig54843
1	isotig54915
1	isotig55270
1	isotig55278
1	isotig55459
1	isotig55534
1	isotig55546
1	isotig55625
1	isotig55751
2	isotig55795
1	isotig55902
1	isotig55914
1	isotig55957
1	isotig56042
1	isotig56138
1	isotig56282
1	isotig56348
1	isotig56380
1	isotig56411
1	isotig56458
2	isotig56488
2	isotig56529
1	isotig56612
1	isotig57165
1	isotig57608
1	isotig57617
1	isotig57662
1	isotig57747
1	isotig57844
1	isotig57914
1	isotig57941
1	isotig58031
1	isotig58165
1	isotig58259
2	isotig58344
1	isotig58454
1	isotig58611
1	isotig58797
1	isotig58860
1	isotig59150
1	isotig59258
1	isotig59566
1	isotig59761
1	isotig60162
1	isotig60340
1	isotig60354
1	isotig60409
1	isotig60665
1	isotig60900
1	isotig61271
1	isotig61361
1	isotig61418
1	isotig62030
1	isotig62077
1	isotig62090
1	isotig62800
1	isotig62851
1	isotig62888
1	isotig63041
1	isotig63331
1	isotig63769
1	isotig63826
1	isotig64030
1	isotig64238
1	isotig64267
1	isotig64346
1	isotig64422
1	isotig64573
1	isotig64809
1	isotig64976
1	isotig65084
1	isotig65143
1	isotig65227
1	isotig65354
1	isotig65629
1	isotig65645
1	isotig66361
1	isotig66841
2	isotig67121
1	isotig67800
1	isotig67922
1	isotig68400
1	isotig68462
1	isotig68500
1	isotig68749
1	isotig68787
1	isotig68840
1	isotig69075
1	isotig69187
1	isotig69214
1	isotig69614
1	isotig70091
1	isotig70162
1	isotig70165
1	isotig70280
1	isotig70368
1	isotig70589
1	isotig70822
1	isotig70898
1	isotig70925
1	isotig71103
1	isotig71298
1	isotig71457
1	isotig71644
1	isotig71754
1	isotig71758
1	isotig71842
1	isotig71863
1	isotig71985
1	isotig72815
1	isotig72926
1	isotig73414
1	isotig73474
2	isotig73648
1	isotig73716
1	isotig73943
1	isotig73950
1	isotig74006
2	isotig74075
1	isotig74077
1	isotig74081
1	isotig74129
1	isotig74307
1	isotig75149
1	isotig75863
1	isotig75925
1	isotig76066
1	isotig76198
1	isotig76205
1	isotig76353
1	isotig76383
1	isotig76499
1	isotig76557
1	isotig77012
1	isotig77370
1	isotig77416
1	isotig77533
1	isotig77880
1	isotig77964
1	isotig77987
1	isotig78234
1	isotig78506
2	isotig79368
1	isotig79920
1	isotig79939
1	isotig80274
1	isotig80368
1	isotig80709
1	isotig80997
1	isotig81140
1	isotig81176
1	isotig82089
1	isotig82527
1	isotig82977
1	isotig83261
1	isotig83499
1	isotig84018
1	isotig84050
1	isotig84648
1	isotig85187
1	isotig85221
1	isotig86072
1	isotig86107
1	isotig86506
1	isotig86853
1	isotig86870
1	isotig86988
1	isotig87002
1	isotig88206
1	isotig88447
1	isotig88470
1	isotig88842
1	isotig88981
1	isotig89587
1	isotig89647
1	isotig90076
1	isotig90294
1	isotig90642
1	isotig90750
1	isotig90813
1	isotig91174
1	isotig91394
1	isotig91451
1	isotig91578
1	isotig92077
1	isotig92668
1	isotig92912
1	isotig93390
1	isotig93968
1	isotig94292
1	isotig95319
1	isotig95556
1	isotig95864
1	isotig95986
1	isotig96100
1	isotig96847
1	isotig97652
1	isotig99255
3	unigene13282
1	unigene23038
1	unigene2414
1	unigene25413
1	unigene30279
1	unigene3062
1	unigene30785
2	unigene33859
1	unigene33894
1	unigene35342
1	unigene36142
3	unigene36327
1	unigene3642
1	unigene38097
1	unigene38126
1	unigene38172
1	unigene38174
1	unigene38390
1	unigene38487
1	unigene38499
1	unigene38609
2	unigene38651
2	unigene38696
6	unigene38710
1	unigene38846
1	unigene39166
1	unigene40142
1	unigene40577
1	unigene40680
1	unigene40799
1	unigene42396
1	unigene42723
1	unigene42829
1	unigene43759
1	unigene44009
1	unigene44027
1	unigene44058
1	unigene44087
1	unigene44354
1	unigene45
1	unigene45919
1	unigene46164
1	unigene46393
1	unigene47705
1	unigene49995
1	unigene5102
1	unigene51579
1	unigene53630
1	unigene54124
1	unigene55641
1	unigene57652
1	unigene59
2	unigene5990
1	unigene60492
1	unigene66519
1	unigene66598
1	unigene67094
1	unigene67401
1	unigene67478
1	unigene68680
1	unigene69071
1	unigene70104
1	unigene71293
1	unigene71893
1	unigene76593
1	unigene77840
```
