## Supplementary Material 3 - Gene Ontology (GO) enrichment analysis (Metascape) for "Epigenetic memory of temperature sensed during somatic embryo maturation in 2-year-old maritime pine trees": Galaxy497-[Count_on_data_318].tabular

```
1	contig61923
1	isotig00896
1	isotig01020
2	isotig01699
1	isotig02236
1	isotig02420
2	isotig02752
1	isotig03036
2	isotig03532
1	isotig03979
1	isotig04154
4	isotig04623
1	isotig04647
1	isotig04865
2	isotig04913
1	isotig04980
1	isotig05208
1	isotig05465
2	isotig05517
1	isotig05647
2	isotig05681
3	isotig05898
1	isotig06094
2	isotig06212
1	isotig06225
2	isotig06368
1	isotig06452
1	isotig06684
1	isotig06819
1	isotig06852
1	isotig06920
2	isotig07168
3	isotig07559
1	isotig07686
1	isotig08006
2	isotig08321
1	isotig08374
1	isotig08448
1	isotig08672
1	isotig08940
2	isotig08973
1	isotig09017
1	isotig09028
1	isotig09175
1	isotig09214
1	isotig09548
2	isotig09573
4	isotig09730
2	isotig09968
1	isotig100005
1	isotig100065
1	isotig100183
1	isotig100220
1	isotig100268
1	isotig100879
1	isotig100940
1	isotig100983
1	isotig101049
1	isotig101061
1	isotig101264
2	isotig101306
2	isotig101320
1	isotig101403
1	isotig101422
1	isotig101440
1	isotig101511
1	isotig101631
1	isotig101716
1	isotig101734
1	isotig102045
1	isotig102241
1	isotig102259
1	isotig102306
2	isotig103056
1	isotig103118
1	isotig10318
1	isotig103548
1	isotig103612
1	isotig103626
1	isotig103791
1	isotig103819
1	isotig103881
1	isotig104044
1	isotig104319
1	isotig10434
1	isotig104380
1	isotig104429
1	isotig104433
1	isotig104632
3	isotig10470
1	isotig104832
1	isotig105301
1	isotig105333
1	isotig105351
1	isotig105470
1	isotig105597
1	isotig105610
1	isotig105661
1	isotig105740
1	isotig105802
1	isotig105839
1	isotig105847
1	isotig106043
1	isotig106072
2	isotig106115
2	isotig10614
1	isotig106261
1	isotig106266
1	isotig106384
1	isotig106385
1	isotig106673
1	isotig106719
1	isotig106863
1	isotig106880
1	isotig106975
1	isotig107157
1	isotig107257
1	isotig107395
1	isotig107840
2	isotig107861
2	isotig108043
1	isotig108052
1	isotig108124
1	isotig108168
1	isotig108252
1	isotig108290
1	isotig108516
1	isotig108537
1	isotig108667
1	isotig108842
1	isotig109379
1	isotig109440
1	isotig109445
1	isotig109525
1	isotig109713
1	isotig109875
1	isotig109880
1	isotig110080
1	isotig110197
1	isotig110246
1	isotig110370
1	isotig110860
1	isotig110873
1	isotig110948
1	isotig111016
2	isotig111086
2	isotig111235
1	isotig111339
1	isotig111587
1	isotig111594
1	isotig111935
1	isotig112073
1	isotig112323
1	isotig112357
1	isotig112587
1	isotig112717
1	isotig11272
2	isotig11288
1	isotig11320
1	isotig113228
1	isotig113316
1	isotig113391
1	isotig113722
1	isotig113794
1	isotig113885
2	isotig113917
1	isotig113981
1	isotig114060
1	isotig11408
1	isotig114097
1	isotig114664
1	isotig114686
1	isotig114791
1	isotig114907
1	isotig115049
1	isotig115109
1	isotig115215
1	isotig11523
1	isotig115265
1	isotig115317
1	isotig11558
1	isotig115591
2	isotig11579
1	isotig116021
1	isotig116075
1	isotig116194
1	isotig116715
1	isotig116902
1	isotig116904
1	isotig116906
1	isotig116973
1	isotig117035
1	isotig117046
1	isotig117181
1	isotig117280
1	isotig117313
1	isotig117493
1	isotig117589
1	isotig117756
1	isotig117824
1	isotig118103
1	isotig118150
1	isotig118225
1	isotig118254
1	isotig118258
2	isotig118655
1	isotig118691
1	isotig118810
1	isotig118817
1	isotig119208
1	isotig11926
1	isotig119341
1	isotig119463
3	isotig11962
4	isotig12019
1	isotig120213
3	isotig12025
1	isotig120295
1	isotig12043
1	isotig12049
1	isotig120524
1	isotig120583
1	isotig121002
1	isotig121172
1	isotig12136
1	isotig121530
1	isotig121844
1	isotig122207
1	isotig122245
1	isotig122273
1	isotig122277
1	isotig122441
1	isotig12269
1	isotig122774
1	isotig123096
1	isotig12317
1	isotig12360
1	isotig123893
1	isotig12414
1	isotig124439
1	isotig124615
1	isotig124886
1	isotig124919
1	isotig124950
1	isotig125010
1	isotig125423
1	isotig125684
2	isotig125785
1	isotig126112
1	isotig126263
1	isotig126532
1	isotig126584
1	isotig126643
1	isotig126925
1	isotig127023
1	isotig127850
1	isotig127871
1	isotig128161
1	isotig128654
1	isotig128669
2	isotig128808
1	isotig128925
1	isotig129526
1	isotig12999
1	isotig130116
1	isotig130137
1	isotig130696
3	isotig13127
1	isotig131369
1	isotig132576
1	isotig132967
1	isotig134254
1	isotig134788
1	isotig135345
1	isotig13560
1	isotig13623
1	isotig136325
1	isotig136801
1	isotig13681
1	isotig13768
1	isotig137795
1	isotig137835
1	isotig138124
1	isotig138725
1	isotig13876
1	isotig138869
1	isotig139916
1	isotig140003
1	isotig14008
1	isotig14081
1	isotig14124
2	isotig14161
2	isotig14357
1	isotig14423
1	isotig14453
1	isotig14621
1	isotig14765
1	isotig14843
1	isotig14867
1	isotig14966
2	isotig14987
1	isotig15059
1	isotig15131
1	isotig15149
1	isotig15179
1	isotig15227
1	isotig15323
1	isotig15417
1	isotig15669
3	isotig15684
1	isotig15747
1	isotig15757
1	isotig15833
1	isotig15838
1	isotig15873
1	isotig15883
1	isotig15923
1	isotig15958
1	isotig16047
2	isotig16181
2	isotig16193
1	isotig16225
1	isotig16277
2	isotig16304
1	isotig16316
1	isotig16347
2	isotig16354
2	isotig16374
2	isotig16389
1	isotig16456
1	isotig16464
1	isotig16570
1	isotig16578
2	isotig16608
3	isotig16636
1	isotig16663
1	isotig16683
3	isotig16737
2	isotig16826
1	isotig16841
2	isotig16853
1	isotig16903
1	isotig16962
1	isotig17065
1	isotig17191
1	isotig17233
1	isotig17251
1	isotig17269
1	isotig17515
1	isotig17583
2	isotig17862
5	isotig17966
2	isotig18036
1	isotig18193
1	isotig18201
1	isotig18308
1	isotig18491
1	isotig18500
1	isotig18538
2	isotig18603
2	isotig18854
1	isotig19233
1	isotig19429
1	isotig19713
1	isotig20053
1	isotig20057
1	isotig20069
1	isotig20333
1	isotig20601
1	isotig20665
1	isotig20876
2	isotig20951
1	isotig21011
1	isotig21071
1	isotig21111
1	isotig21139
1	isotig21283
1	isotig21375
1	isotig21435
2	isotig21447
1	isotig21499
1	isotig21583
1	isotig21599
2	isotig21619
1	isotig21917
1	isotig22006
1	isotig22149
1	isotig22187
2	isotig22223
1	isotig22337
2	isotig22535
2	isotig22662
1	isotig22737
1	isotig22865
2	isotig22955
1	isotig23075
1	isotig23093
2	isotig23102
1	isotig23162
1	isotig23207
2	isotig23210
1	isotig23270
3	isotig23308
1	isotig23332
1	isotig23427
1	isotig23520
1	isotig23523
3	isotig23586
1	isotig23637
2	isotig23718
1	isotig23721
1	isotig23736
1	isotig23879
1	isotig23899
2	isotig23975
1	isotig23990
1	isotig23994
3	isotig23997
1	isotig24037
1	isotig24110
1	isotig24193
2	isotig24280
1	isotig24339
1	isotig24382
1	isotig24486
1	isotig24513
1	isotig24525
1	isotig24540
1	isotig24578
1	isotig24649
1	isotig24837
1	isotig24949
2	isotig25277
1	isotig25334
2	isotig25401
1	isotig25489
1	isotig25533
1	isotig25536
1	isotig25586
1	isotig25610
1	isotig25698
1	isotig25999
1	isotig26284
1	isotig26306
1	isotig27044
1	isotig27154
1	isotig27218
1	isotig27276
1	isotig27516
1	isotig27664
2	isotig27690
1	isotig27698
1	isotig27780
1	isotig27894
3	isotig28084
1	isotig28266
1	isotig28334
1	isotig28336
1	isotig28472
1	isotig28570
1	isotig28995
1	isotig29130
1	isotig29258
1	isotig29276
1	isotig29656
1	isotig29712
1	isotig29756
2	isotig30058
1	isotig30296
1	isotig30332
1	isotig30425
4	isotig30442
1	isotig30456
1	isotig30522
2	isotig30622
2	isotig30658
2	isotig30960
1	isotig31014
1	isotig31040
1	isotig31170
3	isotig31246
1	isotig31368
1	isotig31510
2	isotig31750
1	isotig31790
1	isotig31804
1	isotig31824
1	isotig32230
1	isotig32276
2	isotig32472
2	isotig32566
1	isotig32620
1	isotig32644
2	isotig32688
2	isotig32740
1	isotig32792
1	isotig32812
1	isotig32852
1	isotig32900
2	isotig32968
1	isotig32982
2	isotig33002
1	isotig33016
1	isotig33122
1	isotig33152
1	isotig33172
2	isotig33264
1	isotig33282
1	isotig33334
1	isotig33486
2	isotig33538
1	isotig33560
1	isotig33630
1	isotig33692
1	isotig33850
1	isotig33866
1	isotig33966
2	isotig33980
1	isotig34018
1	isotig34044
1	isotig34058
1	isotig34084
1	isotig34158
1	isotig34174
1	isotig34176
1	isotig34180
2	isotig34208
1	isotig34210
1	isotig34224
1	isotig34242
1	isotig34410
1	isotig34424
1	isotig34434
1	isotig34456
1	isotig34506
2	isotig34518
1	isotig34520
1	isotig34696
1	isotig34700
2	isotig34708
1	isotig34774
1	isotig34794
1	isotig34866
1	isotig34890
1	isotig35004
2	isotig35006
1	isotig35060
1	isotig35118
2	isotig35156
1	isotig35206
1	isotig35210
2	isotig35242
1	isotig35272
1	isotig35332
1	isotig35448
1	isotig35474
2	isotig35502
1	isotig35542
1	isotig35546
1	isotig35550
1	isotig35590
1	isotig35632
1	isotig35648
1	isotig35774
4	isotig35808
1	isotig35824
1	isotig35830
2	isotig35934
1	isotig35958
1	isotig36018
3	isotig36020
1	isotig36050
1	isotig36086
1	isotig36138
1	isotig36186
3	isotig36220
1	isotig36308
1	isotig36318
1	isotig36322
1	isotig36342
1	isotig36346
1	isotig36408
1	isotig36428
2	isotig36536
1	isotig36548
1	isotig36552
2	isotig36578
2	isotig36596
1	isotig36624
1	isotig36630
2	isotig36652
2	isotig36670
1	isotig36788
1	isotig36824
1	isotig36860
1	isotig36928
1	isotig36948
1	isotig37034
1	isotig37120
1	isotig37122
1	isotig37144
1	isotig37300
1	isotig37363
1	isotig37414
2	isotig37462
1	isotig37556
1	isotig37606
1	isotig37646
1	isotig37682
1	isotig37684
1	isotig37686
1	isotig37724
1	isotig37800
1	isotig37824
1	isotig37868
1	isotig37874
2	isotig37948
1	isotig38000
1	isotig38018
1	isotig38030
1	isotig38082
2	isotig38168
1	isotig38192
1	isotig38234
1	isotig38244
1	isotig38342
1	isotig38370
2	isotig38464
1	isotig38526
1	isotig38554
1	isotig38556
1	isotig38572
1	isotig38634
1	isotig38640
1	isotig38674
2	isotig38696
2	isotig38730
1	isotig38770
1	isotig38778
1	isotig38814
1	isotig38818
1	isotig38856
1	isotig38902
1	isotig38976
1	isotig38996
1	isotig39002
1	isotig39005
2	isotig39060
1	isotig39114
1	isotig39158
1	isotig39204
1	isotig39324
1	isotig39334
2	isotig39454
1	isotig39510
1	isotig39524
1	isotig39544
1	isotig39556
1	isotig39566
1	isotig39582
1	isotig39688
1	isotig39734
1	isotig39794
1	isotig39804
1	isotig39816
1	isotig39948
1	isotig39950
1	isotig39974
1	isotig40228
1	isotig40300
1	isotig40334
1	isotig40370
1	isotig40406
1	isotig40482
1	isotig40546
2	isotig40560
1	isotig40574
1	isotig40616
2	isotig40773
1	isotig40900
1	isotig40964
1	isotig40992
1	isotig41050
1	isotig41196
1	isotig41222
1	isotig41360
1	isotig41418
1	isotig41554
1	isotig41604
1	isotig41702
2	isotig41712
1	isotig41932
1	isotig41948
1	isotig42000
2	isotig42127
1	isotig42136
1	isotig42238
1	isotig42363
1	isotig42369
1	isotig42584
4	isotig42585
1	isotig42636
1	isotig42688
2	isotig42689
1	isotig42712
1	isotig42752
1	isotig42815
1	isotig42873
1	isotig42898
1	isotig43075
1	isotig43225
2	isotig43269
1	isotig43271
1	isotig43286
1	isotig43345
1	isotig43547
1	isotig43611
1	isotig43622
2	isotig43828
1	isotig43858
1	isotig43933
1	isotig43974
1	isotig43994
1	isotig44025
1	isotig44065
1	isotig44130
1	isotig44159
1	isotig44253
2	isotig44377
1	isotig44473
1	isotig44500
1	isotig44613
1	isotig44691
1	isotig44902
1	isotig44980
1	isotig45096
1	isotig45172
1	isotig45293
1	isotig45416
1	isotig45447
2	isotig45450
1	isotig45466
1	isotig45646
1	isotig45772
1	isotig45824
1	isotig45825
1	isotig45912
1	isotig45928
1	isotig45944
1	isotig45977
1	isotig46036
1	isotig46129
1	isotig46198
1	isotig46199
1	isotig46201
1	isotig46214
1	isotig46319
1	isotig46493
1	isotig46571
1	isotig46746
1	isotig46858
1	isotig46861
1	isotig46995
1	isotig47129
1	isotig47136
1	isotig47194
1	isotig47267
1	isotig47304
2	isotig47434
1	isotig47531
1	isotig47537
1	isotig47538
1	isotig47542
2	isotig47570
2	isotig47668
1	isotig47768
2	isotig47970
1	isotig47984
1	isotig48033
1	isotig48038
1	isotig48152
1	isotig48205
1	isotig48237
1	isotig48343
1	isotig48344
1	isotig48464
1	isotig48478
5	isotig48570
1	isotig48846
1	isotig48862
1	isotig48866
1	isotig48887
2	isotig48953
1	isotig49102
1	isotig49197
2	isotig49199
1	isotig49206
1	isotig49597
1	isotig49611
1	isotig49613
1	isotig49644
3	isotig49712
1	isotig49739
1	isotig49743
1	isotig49784
1	isotig49819
2	isotig49836
2	isotig49858
1	isotig50060
2	isotig50061
3	isotig50062
1	isotig50174
1	isotig50235
1	isotig50259
1	isotig50355
2	isotig50380
1	isotig50485
1	isotig50500
1	isotig50566
1	isotig50574
3	isotig50622
1	isotig50667
1	isotig50762
1	isotig50849
1	isotig50871
1	isotig50897
1	isotig51016
1	isotig51026
1	isotig51197
1	isotig51244
1	isotig51261
1	isotig51282
1	isotig51311
1	isotig51416
3	isotig51459
1	isotig51496
1	isotig51504
1	isotig51525
1	isotig51566
2	isotig51618
1	isotig51745
1	isotig51772
1	isotig51814
1	isotig51835
1	isotig51899
1	isotig51918
2	isotig51939
1	isotig52032
1	isotig52136
1	isotig52167
1	isotig52215
2	isotig52222
1	isotig52264
1	isotig52278
1	isotig52288
1	isotig52309
2	isotig52425
1	isotig52436
1	isotig52469
1	isotig52484
1	isotig52487
1	isotig52588
2	isotig52593
2	isotig52684
1	isotig52719
1	isotig52748
1	isotig52767
1	isotig52818
1	isotig52824
1	isotig52894
1	isotig52915
1	isotig52917
1	isotig53005
1	isotig53050
1	isotig53113
1	isotig53137
2	isotig53201
1	isotig53204
1	isotig53228
1	isotig53326
2	isotig53351
1	isotig53376
1	isotig53426
1	isotig53455
1	isotig53530
1	isotig53557
1	isotig53569
1	isotig53620
1	isotig53633
1	isotig53654
1	isotig53685
1	isotig53696
1	isotig53698
1	isotig53709
1	isotig53786
1	isotig53831
1	isotig53881
3	isotig53901
2	isotig53935
1	isotig54018
1	isotig54097
1	isotig54131
1	isotig54189
1	isotig54304
1	isotig54346
1	isotig54349
1	isotig54409
1	isotig54449
1	isotig54496
1	isotig54519
1	isotig54540
1	isotig54588
1	isotig54649
1	isotig54667
1	isotig54698
1	isotig54830
1	isotig54835
1	isotig54951
1	isotig55037
1	isotig55082
1	isotig55132
1	isotig55140
1	isotig55156
1	isotig55224
2	isotig55278
1	isotig55397
1	isotig55479
1	isotig55495
1	isotig55514
1	isotig55516
1	isotig55582
1	isotig55605
2	isotig55607
1	isotig55616
2	isotig55700
1	isotig55703
1	isotig55803
1	isotig55841
1	isotig55872
1	isotig55913
1	isotig55962
2	isotig55978
2	isotig55980
3	isotig56042
1	isotig56093
4	isotig56106
1	isotig56111
1	isotig56114
1	isotig56115
1	isotig56137
1	isotig56174
1	isotig56210
1	isotig56266
1	isotig56268
1	isotig56280
1	isotig56300
3	isotig56376
1	isotig56386
1	isotig56472
1	isotig56484
1	isotig56534
2	isotig56537
1	isotig56563
1	isotig56622
1	isotig56636
1	isotig56735
1	isotig56743
1	isotig56757
1	isotig56765
1	isotig56793
1	isotig56817
1	isotig56824
1	isotig56845
1	isotig56854
1	isotig56901
1	isotig56904
1	isotig56974
1	isotig56983
1	isotig56995
1	isotig57052
1	isotig57069
1	isotig57189
1	isotig57222
1	isotig57332
3	isotig57339
1	isotig57416
1	isotig57425
1	isotig57436
1	isotig57537
1	isotig57539
1	isotig57550
1	isotig57574
1	isotig57579
2	isotig57608
1	isotig57650
1	isotig57697
2	isotig57755
1	isotig57780
1	isotig57788
1	isotig57904
1	isotig57914
1	isotig57936
1	isotig57970
1	isotig57991
1	isotig58002
1	isotig58081
1	isotig58156
1	isotig58165
1	isotig58166
1	isotig58199
1	isotig58232
1	isotig58248
1	isotig58276
1	isotig58337
1	isotig58397
1	isotig58441
1	isotig58455
1	isotig58479
1	isotig58509
1	isotig58517
1	isotig58518
1	isotig58542
1	isotig58613
1	isotig58636
1	isotig58637
2	isotig58651
2	isotig58787
1	isotig58821
1	isotig58849
2	isotig58856
1	isotig58862
1	isotig58875
1	isotig58886
1	isotig58892
1	isotig58910
1	isotig59018
1	isotig59047
2	isotig59053
1	isotig59066
1	isotig59202
1	isotig59239
1	isotig59297
2	isotig59360
1	isotig59361
1	isotig59381
1	isotig59384
1	isotig59397
1	isotig59468
1	isotig59496
2	isotig59557
1	isotig59610
1	isotig59621
1	isotig59630
1	isotig59707
1	isotig59783
1	isotig59790
1	isotig59810
1	isotig59826
2	isotig59842
1	isotig59843
1	isotig59844
1	isotig59860
1	isotig60088
1	isotig60100
1	isotig60145
1	isotig60292
1	isotig60350
1	isotig60353
1	isotig60442
1	isotig60470
2	isotig60529
1	isotig60570
1	isotig60582
1	isotig60674
1	isotig60727
2	isotig60831
1	isotig60893
1	isotig60966
1	isotig61051
1	isotig61136
2	isotig61194
1	isotig61274
1	isotig61370
1	isotig61427
1	isotig61429
1	isotig61488
1	isotig61530
1	isotig61539
2	isotig61584
1	isotig61595
1	isotig61678
1	isotig61725
1	isotig61829
1	isotig61867
2	isotig61886
2	isotig61893
1	isotig61962
1	isotig61987
1	isotig61988
1	isotig62022
1	isotig62042
1	isotig62101
1	isotig62155
1	isotig62174
1	isotig62189
1	isotig62201
1	isotig62204
1	isotig62226
2	isotig62243
1	isotig62291
3	isotig62294
1	isotig62318
1	isotig62325
1	isotig62379
1	isotig62431
1	isotig62463
1	isotig62479
2	isotig62547
1	isotig62693
1	isotig62716
1	isotig62861
1	isotig62902
1	isotig62948
1	isotig62993
1	isotig63041
1	isotig63105
1	isotig63121
1	isotig63145
1	isotig63149
1	isotig63293
1	isotig63355
1	isotig63366
1	isotig63399
1	isotig63416
2	isotig63426
2	isotig63437
1	isotig63493
1	isotig63498
1	isotig63590
1	isotig63636
1	isotig63645
1	isotig63729
1	isotig63783
1	isotig63800
1	isotig63860
1	isotig63909
1	isotig63914
1	isotig63927
1	isotig63973
2	isotig63996
1	isotig64006
1	isotig64154
1	isotig64231
1	isotig64265
1	isotig64297
1	isotig64351
1	isotig64407
1	isotig64424
1	isotig64428
1	isotig64433
1	isotig64440
1	isotig64487
1	isotig64499
1	isotig64532
1	isotig64563
2	isotig64573
1	isotig64596
1	isotig64613
1	isotig64615
1	isotig64703
1	isotig64728
1	isotig64761
1	isotig64844
1	isotig64919
3	isotig64976
1	isotig65084
1	isotig65113
1	isotig65162
1	isotig65181
1	isotig65272
2	isotig65297
1	isotig65306
1	isotig65328
1	isotig65348
1	isotig65379
1	isotig65398
2	isotig65418
1	isotig65532
2	isotig65545
1	isotig65616
1	isotig65632
1	isotig65669
1	isotig65674
1	isotig65677
2	isotig65724
1	isotig65978
1	isotig66013
1	isotig66018
1	isotig66111
1	isotig66123
1	isotig66260
1	isotig66283
1	isotig66421
2	isotig66553
1	isotig66641
1	isotig66704
2	isotig66797
1	isotig66841
1	isotig66979
1	isotig66994
1	isotig67018
2	isotig67079
1	isotig67127
1	isotig67150
1	isotig67267
1	isotig67334
1	isotig67413
1	isotig67530
1	isotig67590
1	isotig67599
2	isotig67638
1	isotig67720
1	isotig67817
1	isotig67886
1	isotig67921
1	isotig67961
2	isotig67964
1	isotig68044
1	isotig68112
1	isotig68119
1	isotig68247
1	isotig68275
1	isotig68284
1	isotig68289
1	isotig68293
1	isotig68324
1	isotig68381
2	isotig68400
1	isotig68681
1	isotig68688
3	isotig68693
1	isotig68745
1	isotig68859
1	isotig68890
1	isotig68944
1	isotig69075
2	isotig69099
1	isotig69120
1	isotig69123
1	isotig69187
1	isotig69203
1	isotig69254
1	isotig69260
1	isotig69269
1	isotig69276
1	isotig69380
1	isotig69408
3	isotig69432
2	isotig69496
1	isotig69511
1	isotig69615
1	isotig69643
1	isotig69664
1	isotig69697
1	isotig69719
1	isotig69791
1	isotig69810
1	isotig69925
1	isotig70010
1	isotig70011
1	isotig70078
1	isotig70091
1	isotig70162
1	isotig70174
1	isotig70258
1	isotig70266
1	isotig70271
1	isotig70333
1	isotig70344
1	isotig70371
2	isotig70484
1	isotig70487
1	isotig70588
1	isotig70636
1	isotig70698
2	isotig70821
1	isotig70860
1	isotig70873
1	isotig70898
1	isotig70963
1	isotig71016
1	isotig71056
1	isotig71086
1	isotig71111
1	isotig71129
1	isotig71161
1	isotig71208
2	isotig71326
1	isotig71342
1	isotig71423
1	isotig71457
1	isotig71663
1	isotig71667
1	isotig71671
1	isotig71692
1	isotig71737
1	isotig71812
1	isotig71843
1	isotig71890
1	isotig72021
2	isotig72034
1	isotig72059
1	isotig72061
2	isotig72165
1	isotig72335
1	isotig72377
1	isotig72462
1	isotig72744
1	isotig72762
1	isotig72783
1	isotig72817
1	isotig72844
1	isotig72942
1	isotig72974
2	isotig73075
1	isotig73203
1	isotig73230
1	isotig73243
1	isotig73315
1	isotig73375
1	isotig73391
2	isotig73400
1	isotig73443
1	isotig73445
1	isotig73497
1	isotig73605
1	isotig73663
1	isotig73671
1	isotig73717
1	isotig73805
1	isotig73806
1	isotig73886
1	isotig73958
1	isotig73963
1	isotig73972
1	isotig73977
1	isotig74026
1	isotig74060
1	isotig74067
1	isotig74131
1	isotig74221
1	isotig74307
1	isotig74376
1	isotig74417
1	isotig74479
1	isotig74520
1	isotig74572
1	isotig74602
1	isotig74711
1	isotig74741
1	isotig74802
1	isotig74857
2	isotig74898
1	isotig75013
1	isotig75042
1	isotig75084
1	isotig75115
2	isotig75132
1	isotig75149
1	isotig75163
1	isotig75178
1	isotig75207
1	isotig75260
1	isotig75287
1	isotig75476
1	isotig75507
2	isotig75577
1	isotig75701
1	isotig75706
1	isotig75717
1	isotig75792
1	isotig75793
1	isotig75811
1	isotig75854
1	isotig75871
1	isotig76016
1	isotig76180
1	isotig76195
1	isotig76227
1	isotig76283
1	isotig76290
1	isotig76343
1	isotig76359
1	isotig76395
1	isotig76427
1	isotig76524
1	isotig76530
1	isotig76572
1	isotig76593
2	isotig76644
1	isotig76868
1	isotig76941
1	isotig77029
1	isotig77045
1	isotig77073
1	isotig77085
1	isotig77152
2	isotig77352
1	isotig77376
1	isotig77379
2	isotig77407
1	isotig77416
1	isotig77437
1	isotig77441
1	isotig77495
1	isotig77497
1	isotig77517
1	isotig77713
1	isotig77791
1	isotig77805
1	isotig77880
1	isotig77886
1	isotig77891
2	isotig78013
1	isotig78022
1	isotig78074
1	isotig78092
2	isotig78114
1	isotig78278
1	isotig78354
2	isotig78471
1	isotig78491
1	isotig78589
1	isotig78595
2	isotig78648
1	isotig78674
2	isotig78716
1	isotig78733
1	isotig78739
1	isotig78766
1	isotig78788
1	isotig78910
1	isotig78911
1	isotig78927
1	isotig79318
1	isotig79368
1	isotig79445
1	isotig79474
1	isotig79517
1	isotig79612
1	isotig79671
1	isotig79748
1	isotig79792
1	isotig79920
1	isotig79952
1	isotig79993
1	isotig80027
1	isotig80097
2	isotig80101
1	isotig80102
1	isotig80211
1	isotig80274
1	isotig80318
1	isotig80730
1	isotig80859
1	isotig80897
1	isotig80923
1	isotig80934
1	isotig80971
2	isotig81003
1	isotig81021
1	isotig81162
2	isotig81171
1	isotig81176
1	isotig81338
1	isotig81362
1	isotig81454
1	isotig81489
1	isotig81490
1	isotig81569
1	isotig81585
1	isotig81646
1	isotig81740
1	isotig81743
1	isotig81934
1	isotig81957
1	isotig82080
1	isotig82178
1	isotig82255
1	isotig82265
1	isotig82454
1	isotig82685
1	isotig82727
1	isotig82764
1	isotig82798
1	isotig82902
1	isotig82960
1	isotig82973
1	isotig83038
1	isotig83213
1	isotig83241
1	isotig83290
1	isotig83321
1	isotig83328
1	isotig83519
1	isotig83595
1	isotig83622
1	isotig83722
1	isotig83735
1	isotig83737
1	isotig83772
1	isotig83994
1	isotig84001
1	isotig84036
1	isotig84158
2	isotig84353
1	isotig84385
1	isotig84500
1	isotig84535
1	isotig84673
1	isotig84675
2	isotig85112
1	isotig85160
1	isotig85394
1	isotig85451
1	isotig85494
1	isotig85501
1	isotig85533
1	isotig85964
1	isotig86039
1	isotig86133
1	isotig86232
1	isotig86299
1	isotig86382
1	isotig86530
1	isotig86760
1	isotig86845
1	isotig86950
1	isotig87086
1	isotig87149
1	isotig87212
1	isotig87233
1	isotig87237
1	isotig87389
1	isotig87432
1	isotig87569
2	isotig87707
1	isotig87831
1	isotig87872
1	isotig87884
1	isotig87887
1	isotig87972
1	isotig88159
2	isotig88346
1	isotig88428
1	isotig88470
1	isotig88490
1	isotig88539
1	isotig88593
1	isotig88638
1	isotig88680
1	isotig88751
1	isotig88761
1	isotig88835
1	isotig88842
1	isotig88877
1	isotig88886
1	isotig88890
2	isotig88918
1	isotig89020
1	isotig89031
1	isotig89034
1	isotig89046
1	isotig89054
1	isotig89063
1	isotig89394
1	isotig89421
1	isotig89471
1	isotig89511
1	isotig89559
1	isotig89631
1	isotig89737
1	isotig89756
1	isotig89927
2	isotig89981
1	isotig90241
1	isotig90288
1	isotig90473
1	isotig90627
1	isotig90750
1	isotig90896
1	isotig91224
1	isotig91323
2	isotig91358
1	isotig91369
1	isotig91397
1	isotig91453
1	isotig91517
1	isotig91726
1	isotig91855
1	isotig92025
1	isotig92087
1	isotig92285
1	isotig92356
2	isotig92535
1	isotig92539
1	isotig92811
1	isotig92912
1	isotig92926
1	isotig92952
2	isotig93045
1	isotig93068
1	isotig93091
1	isotig93300
1	isotig93617
1	isotig93706
1	isotig93814
1	isotig93996
1	isotig94019
1	isotig94029
1	isotig94036
2	isotig94055
1	isotig94219
1	isotig94331
1	isotig94342
1	isotig94344
1	isotig94514
1	isotig94819
1	isotig95025
1	isotig95328
1	isotig95393
1	isotig95428
1	isotig95527
1	isotig95652
1	isotig95922
1	isotig96018
1	isotig96150
1	isotig96201
1	isotig96282
1	isotig96402
1	isotig96568
1	isotig96695
1	isotig96700
2	isotig96933
1	isotig97045
1	isotig97063
1	isotig97135
1	isotig97305
1	isotig97358
1	isotig97430
1	isotig97468
1	isotig97494
1	isotig97852
1	isotig97874
1	isotig97875
1	isotig98195
1	isotig98299
1	isotig98567
1	isotig98864
1	isotig98965
1	isotig99023
1	isotig99048
1	isotig99116
1	isotig99293
1	isotig99480
1	isotig99526
1	isotig99548
1	isotig99590
1	isotig99616
1	isotig99693
1	isotig99732
3	isotig99754
2	isotig99877
1	isotig99972
1	unigene10
1	unigene10406
2	unigene10728
2	unigene110
1	unigene11628
1	unigene12500
1	unigene12882
1	unigene12897
2	unigene1304
1	unigene13083
2	unigene13084
1	unigene13109
1	unigene13282
1	unigene13317
1	unigene14317
1	unigene14595
1	unigene16261
1	unigene16500
1	unigene166
1	unigene16780
1	unigene17
1	unigene17151
1	unigene17348
1	unigene17400
1	unigene17501
2	unigene18068
1	unigene18070
1	unigene1832
1	unigene18654
1	unigene18942
1	unigene18984
3	unigene19
1	unigene19010
1	unigene19274
2	unigene19316
2	unigene19787
1	unigene19801
1	unigene1991
2	unigene20
1	unigene20153
1	unigene20472
1	unigene20904
1	unigene21117
1	unigene21149
1	unigene21605
1	unigene22
1	unigene22123
1	unigene22252
1	unigene22257
1	unigene22561
1	unigene22632
3	unigene22643
1	unigene22854
3	unigene23530
1	unigene23979
4	unigene2407
1	unigene25090
1	unigene25384
1	unigene25413
1	unigene25478
1	unigene261
1	unigene27034
1	unigene28085
1	unigene2817
1	unigene28251
1	unigene28796
1	unigene29402
1	unigene29876
1	unigene29912
2	unigene3
1	unigene30269
1	unigene3062
1	unigene30768
1	unigene31029
2	unigene31478
1	unigene31785
1	unigene32096
1	unigene32179
1	unigene3235
1	unigene32415
3	unigene32755
1	unigene32845
1	unigene33137
3	unigene33402
1	unigene33448
1	unigene3355
1	unigene33894
1	unigene33925
1	unigene34490
1	unigene34948
1	unigene36088
1	unigene36104
1	unigene36142
1	unigene36327
1	unigene3638
1	unigene36392
1	unigene3642
1	unigene3649
2	unigene36563
1	unigene36763
1	unigene37458
1	unigene37541
1	unigene37730
1	unigene37938
1	unigene38080
1	unigene38092
2	unigene38102
1	unigene38104
1	unigene38106
1	unigene38132
1	unigene38139
1	unigene38145
1	unigene38160
3	unigene38165
1	unigene38167
2	unigene38169
2	unigene38171
2	unigene38172
2	unigene38174
1	unigene38183
1	unigene38184
1	unigene38208
1	unigene38218
1	unigene38227
1	unigene38253
1	unigene38264
1	unigene38270
1	unigene38295
1	unigene38309
1	unigene38317
2	unigene38325
2	unigene38327
2	unigene38350
1	unigene38355
2	unigene38386
1	unigene38390
1	unigene38396
1	unigene38397
1	unigene38422
1	unigene38432
2	unigene38447
1	unigene38449
1	unigene38486
1	unigene38495
2	unigene38499
1	unigene38509
1	unigene38525
2	unigene38527
1	unigene38531
1	unigene38570
2	unigene38574
1	unigene38581
1	unigene38587
2	unigene38592
3	unigene38613
6	unigene38616
1	unigene38642
1	unigene38696
1	unigene38710
1	unigene38760
1	unigene38795
1	unigene38811
1	unigene39026
1	unigene39080
1	unigene39180
1	unigene39238
1	unigene40
1	unigene404
2	unigene40499
1	unigene40503
1	unigene40544
1	unigene40560
1	unigene40570
2	unigene40577
1	unigene40606
1	unigene40608
1	unigene4062
2	unigene4086
1	unigene40895
1	unigene40925
1	unigene41093
1	unigene41237
1	unigene41253
1	unigene41278
1	unigene42076
2	unigene42224
1	unigene42290
1	unigene42329
1	unigene42341
2	unigene425
2	unigene42563
1	unigene42566
2	unigene42575
1	unigene42610
1	unigene42744
1	unigene42876
1	unigene43225
1	unigene43976
1	unigene44009
1	unigene44010
1	unigene44015
1	unigene44018
2	unigene44058
1	unigene44082
1	unigene44087
1	unigene44092
1	unigene44229
1	unigene44454
1	unigene44546
1	unigene44568
1	unigene44903
1	unigene45
1	unigene45055
1	unigene45101
1	unigene45201
1	unigene45511
1	unigene45814
1	unigene45829
1	unigene45880
1	unigene45887
2	unigene45930
1	unigene45997
2	unigene46
1	unigene46012
1	unigene46114
1	unigene46117
1	unigene46164
1	unigene46325
1	unigene46640
1	unigene47086
1	unigene47311
1	unigene47704
1	unigene47730
1	unigene47732
2	unigene47765
1	unigene47774
1	unigene47780
1	unigene47913
1	unigene47996
2	unigene48069
1	unigene48136
1	unigene48196
1	unigene48321
4	unigene49512
2	unigene49513
1	unigene49529
1	unigene49565
3	unigene49567
1	unigene49575
1	unigene49664
1	unigene49687
1	unigene49760
1	unigene50267
1	unigene50329
1	unigene50368
1	unigene50857
1	unigene51577
1	unigene51713
1	unigene51809
1	unigene51984
1	unigene52
2	unigene52459
2	unigene533
1	unigene53313
1	unigene53376
1	unigene53626
1	unigene54260
1	unigene54364
1	unigene54516
1	unigene54764
1	unigene55
1	unigene55434
1	unigene5561
1	unigene56161
1	unigene56453
1	unigene5657
1	unigene56710
1	unigene56898
1	unigene56996
1	unigene57366
1	unigene57371
1	unigene57528
1	unigene57649
1	unigene57652
2	unigene57990
1	unigene58
1	unigene5833
1	unigene58394
1	unigene58468
1	unigene5857
1	unigene58613
1	unigene58707
1	unigene58926
2	unigene59
1	unigene5904
1	unigene59213
1	unigene59476
1	unigene5974
1	unigene59783
1	unigene5985
1	unigene60275
1	unigene60943
2	unigene6138
1	unigene61504
1	unigene61591
1	unigene61666
1	unigene62317
1	unigene62438
1	unigene62708
1	unigene64150
1	unigene64164
1	unigene6549
1	unigene6568
1	unigene660
1	unigene66163
1	unigene66164
1	unigene66177
1	unigene66250
1	unigene66384
1	unigene66446
1	unigene66448
1	unigene66497
1	unigene66556
1	unigene66986
1	unigene67
1	unigene67070
1	unigene67143
1	unigene67339
1	unigene67892
2	unigene68471
1	unigene68615
1	unigene68680
2	unigene68712
1	unigene69904
1	unigene69976
1	unigene70544
1	unigene70659
1	unigene70766
1	unigene70856
1	unigene70962
1	unigene71202
1	unigene71430
1	unigene71592
1	unigene71635
1	unigene71893
2	unigene71928
1	unigene7221
1	unigene72623
1	unigene7275
1	unigene7368
1	unigene74024
1	unigene74235
1	unigene74378
1	unigene7703
1	unigene77574
1	unigene7992
1	unigene80168
1	unigene80982
1	unigene82152
1	unigene8232
1	unigene83135
1	unigene83250
1	unigene83532
1	unigene83623
1	unigene83965
1	unigene84010
1	unigene84329
2	unigene84403
1	unigene84564
1	unigene84690
1	unigene85047
1	unigene85105
1	unigene85217
1	unigene85368
1	unigene8659
1	unigene87255
1	unigene8731
1	unigene87371
1	unigene87580
5	unigene8836
1	unigene8910
1	unigene8914
1	unigene9478
1	unigene9522
1	unigene959
2	unigene9624
```
