## Supplementary Material 3 - Gene Ontology (GO) enrichment analysis (Metascape) for "Epigenetic memory of temperature sensed during somatic embryo maturation in 2-year-old maritime pine trees": Galaxy499-[Filter_on_data_492].tabular

```
6	contig01540
5	isotig04207
5	isotig13127
5	isotig22955
5	isotig48992
5	isotig80236
```
