## Supplementary Material 3 - Gene Ontology (GO) enrichment analysis (Metascape) for "Epigenetic memory of temperature sensed during somatic embryo maturation in 2-year-old maritime pine trees": Galaxy500-[Count_on_data_312].tabular

```
1	contig02820
1	contig03389
1	isotig02420
1	isotig03036
1	isotig03546
1	isotig05681
1	isotig05898
1	isotig06238
1	isotig06262
1	isotig06408
1	isotig06426
1	isotig07297
1	isotig07515
2	isotig07941
1	isotig08312
1	isotig08672
1	isotig09566
1	isotig09634
1	isotig09730
1	isotig100065
1	isotig100183
1	isotig100480
1	isotig101033
1	isotig101064
3	isotig101403
1	isotig101948
1	isotig102056
1	isotig102239
1	isotig102824
1	isotig102875
2	isotig103056
1	isotig103606
1	isotig104518
1	isotig104602
1	isotig104720
1	isotig105009
1	isotig105146
1	isotig105246
1	isotig105647
1	isotig105661
1	isotig105847
1	isotig106055
1	isotig10614
2	isotig10638
1	isotig106457
1	isotig106461
1	isotig107015
1	isotig107459
1	isotig107844
1	isotig107861
1	isotig107885
1	isotig108453
1	isotig109250
1	isotig109318
1	isotig109446
1	isotig109506
1	isotig109713
1	isotig110197
1	isotig110261
1	isotig110856
1	isotig110914
1	isotig111016
1	isotig111487
1	isotig111552
1	isotig111594
1	isotig112285
1	isotig112596
1	isotig112775
1	isotig113088
1	isotig113098
1	isotig113147
1	isotig113265
1	isotig113381
1	isotig113404
1	isotig113555
1	isotig113636
1	isotig113727
1	isotig113745
1	isotig114107
3	isotig11416
1	isotig114221
1	isotig11424
1	isotig114985
1	isotig115004
1	isotig115341
1	isotig115633
1	isotig115798
1	isotig115993
1	isotig116050
1	isotig116079
1	isotig11620
1	isotig116248
1	isotig116635
1	isotig117287
1	isotig117354
1	isotig117357
1	isotig117480
1	isotig117923
1	isotig118077
1	isotig118700
1	isotig11944
1	isotig11962
1	isotig120042
1	isotig12049
1	isotig121042
1	isotig121050
1	isotig121120
1	isotig121202
1	isotig121763
1	isotig122173
1	isotig122291
1	isotig122405
1	isotig123169
1	isotig123217
1	isotig123323
1	isotig123329
1	isotig123344
1	isotig123479
1	isotig123741
1	isotig12380
1	isotig124583
1	isotig124919
1	isotig126045
1	isotig126112
1	isotig126584
1	isotig126618
1	isotig127078
1	isotig127152
1	isotig127261
1	isotig127276
1	isotig128066
1	isotig128285
1	isotig129084
1	isotig129370
1	isotig129421
1	isotig129514
1	isotig129519
1	isotig129608
1	isotig130780
1	isotig13127
1	isotig131731
1	isotig131765
1	isotig131866
1	isotig131931
1	isotig132090
1	isotig133011
1	isotig133137
2	isotig133618
1	isotig133691
1	isotig134133
1	isotig134885
1	isotig135475
1	isotig13623
1	isotig138124
1	isotig138848
1	isotig138894
2	isotig13909
1	isotig139567
1	isotig140532
1	isotig14309
2	isotig14357
1	isotig14729
1	isotig14771
1	isotig15329
1	isotig15908
3	isotig16181
1	isotig16374
1	isotig16436
1	isotig16508
1	isotig16512
1	isotig16683
1	isotig16737
1	isotig16873
1	isotig16903
1	isotig16915
1	isotig16954
1	isotig17662
1	isotig17798
1	isotig18064
1	isotig18115
1	isotig18365
1	isotig18544
1	isotig18603
1	isotig18854
1	isotig18900
3	isotig19233
1	isotig19237
1	isotig19385
1	isotig19861
1	isotig20257
1	isotig21035
1	isotig21055
1	isotig21071
1	isotig22487
1	isotig22626
1	isotig22665
1	isotig22826
1	isotig22853
1	isotig22874
1	isotig23132
2	isotig23398
1	isotig23445
1	isotig23499
1	isotig23736
1	isotig23849
1	isotig23902
1	isotig24367
1	isotig24432
1	isotig24486
1	isotig24756
1	isotig24919
1	isotig25395
1	isotig25492
1	isotig25604
1	isotig25993
1	isotig26572
1	isotig26865
1	isotig27030
1	isotig27062
1	isotig27154
1	isotig27404
1	isotig27894
3	isotig28340
1	isotig28828
1	isotig30058
1	isotig30332
1	isotig30346
1	isotig30388
1	isotig30728
1	isotig30882
1	isotig31192
1	isotig31246
1	isotig31484
1	isotig31750
1	isotig32472
3	isotig32504
1	isotig32546
1	isotig32620
1	isotig32782
1	isotig32940
1	isotig33004
1	isotig33344
1	isotig33416
1	isotig33462
1	isotig33574
1	isotig33588
1	isotig33764
1	isotig33802
1	isotig33976
1	isotig34398
1	isotig34534
1	isotig34708
1	isotig34720
1	isotig34758
1	isotig34882
1	isotig35004
1	isotig35022
1	isotig35100
1	isotig35160
1	isotig35168
1	isotig35542
1	isotig35546
1	isotig35628
1	isotig35702
1	isotig35932
1	isotig36032
1	isotig36156
1	isotig36186
1	isotig36320
1	isotig36428
1	isotig36434
1	isotig36632
1	isotig36752
1	isotig36788
1	isotig36948
1	isotig36980
1	isotig37022
1	isotig37104
1	isotig37160
1	isotig37354
1	isotig37494
1	isotig37530
1	isotig37592
1	isotig37810
1	isotig37924
1	isotig38026
1	isotig38106
1	isotig38144
1	isotig38390
1	isotig38404
1	isotig38640
1	isotig38696
1	isotig38796
1	isotig38846
1	isotig39248
1	isotig39396
1	isotig39436
1	isotig39438
1	isotig39554
1	isotig39626
1	isotig40112
1	isotig40416
1	isotig40780
1	isotig40830
1	isotig41004
1	isotig41092
1	isotig41176
1	isotig41408
1	isotig41431
1	isotig41891
1	isotig42086
1	isotig42092
2	isotig42104
1	isotig42136
1	isotig42535
2	isotig42585
1	isotig42630
1	isotig42689
1	isotig42724
1	isotig42738
1	isotig42815
1	isotig42898
1	isotig43165
1	isotig43595
2	isotig43622
1	isotig43882
2	isotig43966
1	isotig44301
1	isotig44639
1	isotig44664
1	isotig44697
2	isotig44770
1	isotig45363
1	isotig45389
1	isotig45407
1	isotig45522
1	isotig45730
1	isotig46057
1	isotig46418
1	isotig46445
1	isotig46502
1	isotig46892
1	isotig46954
1	isotig47129
1	isotig47136
1	isotig47158
1	isotig47435
1	isotig47537
1	isotig47542
1	isotig47847
1	isotig47867
4	isotig47897
1	isotig48020
1	isotig48027
1	isotig48302
1	isotig48484
1	isotig48570
1	isotig48763
1	isotig48842
1	isotig48896
1	isotig48992
1	isotig49033
1	isotig49125
1	isotig49128
1	isotig49222
1	isotig49415
1	isotig49618
1	isotig49739
1	isotig49898
1	isotig49903
1	isotig49997
1	isotig50006
1	isotig50055
1	isotig50062
1	isotig50129
1	isotig50152
1	isotig50158
1	isotig50395
1	isotig50736
1	isotig50752
1	isotig50791
1	isotig50794
1	isotig50918
1	isotig51003
1	isotig51104
1	isotig51152
1	isotig51290
1	isotig51496
1	isotig51618
1	isotig51746
1	isotig51951
1	isotig52020
1	isotig52064
1	isotig52301
1	isotig52320
1	isotig52444
1	isotig52691
1	isotig52776
1	isotig52818
1	isotig52889
1	isotig53055
1	isotig53065
1	isotig53113
1	isotig53149
1	isotig53157
1	isotig53230
1	isotig53360
1	isotig53370
1	isotig53426
1	isotig53429
1	isotig53460
1	isotig53496
1	isotig53600
1	isotig53692
1	isotig53743
1	isotig53776
1	isotig53786
1	isotig53847
1	isotig53963
1	isotig54004
1	isotig54020
1	isotig54208
1	isotig54245
2	isotig54291
1	isotig54446
1	isotig54454
1	isotig54720
1	isotig54733
1	isotig54835
1	isotig54848
1	isotig54951
1	isotig55082
1	isotig55147
1	isotig55206
2	isotig55207
1	isotig55224
1	isotig55238
1	isotig55375
1	isotig55630
1	isotig55677
1	isotig55913
1	isotig56051
1	isotig56093
1	isotig56156
1	isotig56226
1	isotig56319
1	isotig56431
1	isotig56434
1	isotig56458
1	isotig56459
2	isotig56582
1	isotig56596
1	isotig56659
1	isotig56683
1	isotig56704
1	isotig56779
1	isotig56854
1	isotig56881
1	isotig56899
1	isotig56934
1	isotig56979
1	isotig57026
1	isotig57054
1	isotig57057
1	isotig57421
1	isotig57458
1	isotig57561
1	isotig57576
1	isotig57608
1	isotig57662
1	isotig57691
1	isotig57844
1	isotig57865
1	isotig57971
1	isotig57972
1	isotig58104
1	isotig58264
1	isotig58302
1	isotig58442
1	isotig58508
1	isotig58750
1	isotig58827
1	isotig58840
1	isotig58863
1	isotig58875
1	isotig58907
1	isotig58909
1	isotig58982
1	isotig59118
1	isotig59156
2	isotig59208
1	isotig59236
1	isotig59265
1	isotig59297
2	isotig59398
1	isotig59459
1	isotig59530
1	isotig59557
1	isotig59587
1	isotig59657
1	isotig59664
1	isotig59697
1	isotig59826
1	isotig59867
1	isotig59894
1	isotig59903
1	isotig60044
1	isotig60350
1	isotig60373
1	isotig60374
1	isotig60411
1	isotig60662
1	isotig60730
1	isotig60773
1	isotig60871
1	isotig60925
1	isotig61340
1	isotig61370
1	isotig61654
1	isotig61751
1	isotig61849
1	isotig61868
1	isotig62046
1	isotig62055
1	isotig62174
1	isotig62248
1	isotig62493
1	isotig62568
1	isotig62929
1	isotig62949
1	isotig62974
1	isotig63051
1	isotig63145
1	isotig63434
1	isotig63462
1	isotig63490
1	isotig63528
1	isotig63877
1	isotig63998
1	isotig63999
1	isotig64185
1	isotig64346
1	isotig64428
1	isotig64433
1	isotig64615
1	isotig65202
1	isotig65251
2	isotig65457
1	isotig65530
1	isotig65572
1	isotig65578
1	isotig65604
1	isotig65625
1	isotig65809
1	isotig65835
1	isotig65858
1	isotig65903
1	isotig66047
1	isotig66121
1	isotig66251
1	isotig66292
1	isotig66299
1	isotig66324
2	isotig66658
1	isotig66698
1	isotig66734
1	isotig66771
1	isotig66844
1	isotig66922
1	isotig67052
1	isotig67141
1	isotig67158
1	isotig67174
1	isotig67299
1	isotig67378
1	isotig67413
1	isotig67511
1	isotig67560
1	isotig67629
1	isotig67715
1	isotig67909
1	isotig67940
1	isotig67964
1	isotig68039
1	isotig68092
1	isotig68247
1	isotig68283
1	isotig68285
1	isotig68309
1	isotig68545
1	isotig68603
1	isotig68618
1	isotig68774
1	isotig68784
1	isotig68811
1	isotig68922
1	isotig68959
2	isotig69004
1	isotig69094
1	isotig69128
1	isotig69780
1	isotig69790
1	isotig70039
1	isotig70174
1	isotig70191
1	isotig70307
1	isotig70322
1	isotig70368
1	isotig70417
1	isotig70685
1	isotig70784
1	isotig70832
1	isotig70842
1	isotig70925
1	isotig70963
1	isotig71170
1	isotig71488
1	isotig71639
1	isotig71650
1	isotig71659
1	isotig71777
1	isotig71785
1	isotig71873
1	isotig71885
1	isotig71951
1	isotig72619
1	isotig72678
1	isotig72720
1	isotig72886
1	isotig72974
1	isotig73076
1	isotig73101
1	isotig73252
1	isotig73335
1	isotig73389
1	isotig73627
1	isotig73642
1	isotig73671
1	isotig73693
1	isotig73793
1	isotig73805
1	isotig73806
1	isotig73865
1	isotig74014
1	isotig74075
1	isotig74174
1	isotig74221
1	isotig74324
1	isotig74430
1	isotig74549
1	isotig74577
1	isotig74814
1	isotig74878
1	isotig74969
1	isotig74989
1	isotig75043
1	isotig75104
1	isotig75196
1	isotig75259
1	isotig75393
2	isotig75462
1	isotig75538
1	isotig75657
1	isotig75796
1	isotig75818
1	isotig75871
1	isotig75892
1	isotig75945
1	isotig76204
1	isotig76224
1	isotig76395
1	isotig76569
1	isotig76974
1	isotig76979
1	isotig77085
1	isotig77152
1	isotig77244
1	isotig77299
2	isotig77367
1	isotig77376
1	isotig77407
1	isotig77446
1	isotig77880
1	isotig77909
1	isotig78011
1	isotig78126
1	isotig78193
2	isotig78198
1	isotig78228
1	isotig78265
1	isotig78494
1	isotig78506
1	isotig78839
1	isotig78848
1	isotig78882
1	isotig78909
1	isotig78911
1	isotig79091
1	isotig79122
1	isotig79172
1	isotig79197
1	isotig79543
1	isotig79731
1	isotig79900
1	isotig80377
1	isotig80394
1	isotig80592
2	isotig80618
1	isotig80682
1	isotig80752
1	isotig80938
1	isotig81036
1	isotig81067
1	isotig82088
1	isotig82216
1	isotig82527
1	isotig82595
1	isotig82769
1	isotig82854
1	isotig82960
3	isotig83045
1	isotig83486
1	isotig84066
1	isotig84243
1	isotig84488
1	isotig84540
2	isotig84601
1	isotig84749
1	isotig84789
1	isotig84790
1	isotig85100
1	isotig85602
1	isotig85704
1	isotig85918
1	isotig85989
1	isotig86055
1	isotig86092
1	isotig86166
1	isotig86443
1	isotig86448
1	isotig86755
1	isotig86926
1	isotig87377
1	isotig87401
1	isotig87418
1	isotig87616
1	isotig87749
1	isotig87752
1	isotig87835
1	isotig87855
1	isotig87863
1	isotig87872
1	isotig87988
1	isotig88136
1	isotig88349
1	isotig88558
1	isotig88710
1	isotig88785
1	isotig88976
1	isotig89020
1	isotig89388
1	isotig89739
1	isotig90029
1	isotig90437
1	isotig90559
2	isotig90583
1	isotig90832
1	isotig90874
1	isotig90971
2	isotig90975
1	isotig91056
6	isotig91159
1	isotig91224
1	isotig91269
1	isotig91315
1	isotig91362
1	isotig91634
1	isotig92408
1	isotig92443
1	isotig93436
2	isotig93946
1	isotig93965
1	isotig94219
1	isotig94308
1	isotig94538
1	isotig94680
1	isotig95019
1	isotig95046
1	isotig95231
1	isotig95606
1	isotig95624
1	isotig95967
1	isotig96095
1	isotig96150
2	isotig96171
1	isotig96340
1	isotig96476
1	isotig96559
1	isotig96933
1	isotig96952
1	isotig96973
1	isotig97045
1	isotig97280
1	isotig97674
1	isotig97938
1	isotig98225
1	isotig98390
1	isotig98451
1	isotig98790
1	isotig98851
1	isotig99412
1	isotig99502
1	isotig99550
1	isotig99749
1	isotig99839
3	unigene12050
1	unigene12202
1	unigene1241
1	unigene1244
1	unigene12500
1	unigene1304
1	unigene1346
1	unigene1560
1	unigene15965
1	unigene16699
2	unigene16780
1	unigene17135
1	unigene17239
2	unigene17501
1	unigene17588
1	unigene18218
1	unigene1875
1	unigene18822
2	unigene1898
1	unigene18984
1	unigene19265
1	unigene19791
1	unigene2037
1	unigene2042
1	unigene20457
1	unigene20928
1	unigene20937
1	unigene21230
1	unigene25186
1	unigene2620
1	unigene2851
1	unigene28897
1	unigene29331
1	unigene30222
1	unigene30311
1	unigene30799
1	unigene30925
1	unigene3121
1	unigene31733
1	unigene32245
1	unigene32390
1	unigene32845
1	unigene32890
1	unigene33448
1	unigene33504
1	unigene33792
1	unigene338
1	unigene33856
1	unigene34184
1	unigene34241
1	unigene34700
1	unigene3479
1	unigene34859
1	unigene35331
1	unigene36381
3	unigene36563
1	unigene36820
1	unigene36851
1	unigene37305
1	unigene38092
2	unigene38126
1	unigene38132
1	unigene38214
1	unigene38241
2	unigene38247
1	unigene38279
1	unigene38286
1	unigene38325
1	unigene38536
1	unigene38540
1	unigene38592
3	unigene38613
1	unigene38670
1	unigene38722
1	unigene38777
1	unigene38873
1	unigene38953
1	unigene39048
1	unigene40458
1	unigene40556
1	unigene40570
1	unigene40717
2	unigene41003
1	unigene415
1	unigene42315
1	unigene4241
1	unigene42610
1	unigene43652
1	unigene4366
1	unigene43665
1	unigene43933
1	unigene44017
1	unigene44050
1	unigene44092
1	unigene44107
1	unigene44155
1	unigene44447
1	unigene44568
1	unigene45914
1	unigene45997
2	unigene46
1	unigene46325
1	unigene46339
1	unigene46403
1	unigene47234
1	unigene47715
1	unigene47787
1	unigene4788
1	unigene48189
1	unigene48241
1	unigene48278
1	unigene49528
2	unigene49529
1	unigene49825
1	unigene52267
1	unigene53026
1	unigene53666
1	unigene54392
1	unigene54993
1	unigene55572
1	unigene56286
2	unigene57084
1	unigene57821
1	unigene57983
1	unigene58367
1	unigene59
1	unigene60520
1	unigene6071
1	unigene60909
1	unigene61923
1	unigene62606
1	unigene63042
1	unigene64659
1	unigene651
1	unigene65230
1	unigene66954
1	unigene67
1	unigene67035
1	unigene67134
1	unigene67166
1	unigene68377
1	unigene6845
1	unigene70316
1	unigene70790
2	unigene71162
1	unigene71244
1	unigene71349
1	unigene71427
1	unigene71696
1	unigene71717
1	unigene75449
1	unigene75785
1	unigene80168
1	unigene8022
1	unigene80604
1	unigene8194
1	unigene83528
1	unigene84228
1	unigene84625
1	unigene84991
1	unigene85052
1	unigene85287
1	unigene8545
1	unigene8661
1	unigene8674
1	unigene8714
1	unigene87523
1	unigene9037
1	unigene9081
1	unigene9276
1	unigene9522
1	unigene9624
1	unigene9725
```
