## Supplementary Material 3 - Gene Ontology (GO) enrichment analysis (Metascape) for "Epigenetic memory of temperature sensed during somatic embryo maturation in 2-year-old maritime pine trees": Galaxy501-[Count_on_data_313].tabular

```
1	contig01540
1	contig02820
1	contig03682
2	isotig00427
2	isotig01020
1	isotig01532
1	isotig01737
1	isotig02368
1	isotig03071
1	isotig03331
1	isotig04207
3	isotig04217
4	isotig05033
1	isotig05465
4	isotig05957
3	isotig06262
1	isotig06328
1	isotig06368
1	isotig06435
1	isotig06920
1	isotig07128
1	isotig07168
1	isotig07297
1	isotig07420
1	isotig07527
1	isotig08374
1	isotig09214
1	isotig09366
1	isotig09374
1	isotig09483
1	isotig09548
1	isotig09566
1	isotig09730
1	isotig10016
1	isotig100330
1	isotig100879
1	isotig101215
1	isotig101490
1	isotig101778
1	isotig101948
1	isotig101973
1	isotig10199
1	isotig102368
1	isotig102688
1	isotig103148
1	isotig103333
1	isotig103335
1	isotig103499
1	isotig103511
1	isotig103753
1	isotig103881
1	isotig104100
1	isotig10440
1	isotig104480
1	isotig104836
1	isotig104998
1	isotig105015
1	isotig105022
1	isotig105045
1	isotig105630
1	isotig106108
1	isotig106136
1	isotig10621
1	isotig106428
1	isotig106735
1	isotig10677
1	isotig106931
1	isotig107200
1	isotig107693
1	isotig107979
1	isotig108159
1	isotig108461
1	isotig108622
1	isotig108630
1	isotig109077
1	isotig109114
1	isotig109358
1	isotig109371
1	isotig109594
1	isotig109650
1	isotig109860
1	isotig109998
1	isotig110011
1	isotig110059
1	isotig110126
1	isotig110257
1	isotig110374
1	isotig110763
1	isotig110898
1	isotig110942
1	isotig111563
1	isotig111662
1	isotig112195
1	isotig112218
1	isotig112431
1	isotig112741
1	isotig112775
1	isotig113075
2	isotig113213
1	isotig113401
1	isotig113440
1	isotig113535
1	isotig113551
1	isotig113556
1	isotig113701
1	isotig113779
1	isotig113893
2	isotig113909
1	isotig113999
2	isotig114184
1	isotig114253
1	isotig114489
1	isotig11472
1	isotig114941
1	isotig114964
1	isotig115004
1	isotig115014
1	isotig115109
1	isotig115168
1	isotig115359
1	isotig115505
1	isotig115567
1	isotig115633
1	isotig115944
1	isotig116037
1	isotig11607
1	isotig116180
2	isotig116492
1	isotig116644
1	isotig11674
1	isotig116904
1	isotig116919
1	isotig116948
1	isotig117009
1	isotig117054
1	isotig117079
1	isotig117698
1	isotig11791
1	isotig11832
1	isotig118488
1	isotig118563
1	isotig118567
1	isotig118654
1	isotig118657
1	isotig119013
1	isotig119102
1	isotig119478
1	isotig119495
1	isotig119789
1	isotig11984
1	isotig120118
1	isotig120130
1	isotig120227
1	isotig120381
1	isotig120469
1	isotig120572
1	isotig120941
1	isotig120993
1	isotig121120
1	isotig121176
1	isotig121248
1	isotig121498
1	isotig121582
1	isotig121723
1	isotig121729
1	isotig121745
1	isotig121748
1	isotig121875
1	isotig122289
1	isotig122597
1	isotig12264
2	isotig12269
1	isotig123139
1	isotig12317
1	isotig123231
2	isotig12360
1	isotig123799
1	isotig12419
1	isotig124220
1	isotig124319
1	isotig124615
1	isotig124742
1	isotig124876
1	isotig125050
1	isotig125547
1	isotig125869
1	isotig125927
1	isotig126371
1	isotig12638
1	isotig126447
1	isotig126803
1	isotig126946
1	isotig12698
1	isotig127166
1	isotig127230
1	isotig127286
1	isotig127335
1	isotig127385
1	isotig128270
1	isotig12850
1	isotig128569
1	isotig128882
1	isotig12938
1	isotig129452
1	isotig12954
2	isotig129764
1	isotig130001
1	isotig130567
1	isotig130910
1	isotig131059
1	isotig131266
1	isotig13127
1	isotig131629
1	isotig131805
1	isotig132333
1	isotig133118
1	isotig133153
1	isotig133851
1	isotig134001
1	isotig134908
1	isotig13537
5	isotig13597
1	isotig136865
1	isotig138035
1	isotig138470
1	isotig13876
2	isotig13909
1	isotig140182
1	isotig14453
1	isotig14501
3	isotig14881
1	isotig15143
1	isotig15155
1	isotig15167
1	isotig15543
1	isotig15684
1	isotig15704
1	isotig15757
1	isotig15810
1	isotig15824
3	isotig16181
2	isotig16189
1	isotig16516
1	isotig16683
2	isotig16873
1	isotig17275
1	isotig17410
1	isotig17616
1	isotig18177
1	isotig18201
2	isotig18289
1	isotig18603
1	isotig18750
1	isotig18854
1	isotig19561
2	isotig19625
1	isotig20597
1	isotig20601
1	isotig21011
1	isotig21035
1	isotig21431
1	isotig21611
3	isotig21722
1	isotig21896
1	isotig22310
1	isotig22325
1	isotig22351
1	isotig22445
1	isotig22475
1	isotig22582
1	isotig22731
1	isotig22755
1	isotig22829
1	isotig22946
1	isotig23132
1	isotig23177
1	isotig23264
1	isotig23390
1	isotig23466
1	isotig23493
1	isotig23732
1	isotig23787
1	isotig23793
1	isotig23814
1	isotig24008
1	isotig24080
2	isotig24146
1	isotig24301
1	isotig24417
1	isotig24616
1	isotig24637
1	isotig24717
1	isotig24982
1	isotig25039
2	isotig25156
1	isotig25401
1	isotig25730
1	isotig25819
1	isotig25875
1	isotig25987
2	isotig25997
1	isotig26252
2	isotig26639
1	isotig26725
1	isotig26813
1	isotig26944
1	isotig26974
1	isotig27178
1	isotig27380
1	isotig27762
2	isotig27842
1	isotig27946
2	isotig28034
1	isotig28056
1	isotig28078
1	isotig28108
1	isotig28340
1	isotig28496
1	isotig28624
1	isotig28656
1	isotig28714
1	isotig28774
1	isotig29026
2	isotig29450
1	isotig29808
1	isotig29868
1	isotig30216
1	isotig30274
1	isotig30346
1	isotig30442
1	isotig30444
1	isotig30560
1	isotig30572
1	isotig30576
1	isotig31148
1	isotig31336
1	isotig31392
1	isotig31504
1	isotig31510
1	isotig31554
1	isotig31750
1	isotig31996
1	isotig32052
1	isotig32092
1	isotig32412
1	isotig32450
1	isotig32476
1	isotig32546
1	isotig32566
1	isotig32620
1	isotig32824
1	isotig32850
1	isotig32852
1	isotig32912
1	isotig33004
1	isotig33206
1	isotig33344
1	isotig33560
1	isotig33636
1	isotig33742
1	isotig33918
1	isotig33936
1	isotig33970
2	isotig34012
1	isotig34162
1	isotig34213
1	isotig34420
1	isotig34536
1	isotig34600
1	isotig34654
1	isotig34708
1	isotig34758
1	isotig34952
1	isotig35004
1	isotig35090
1	isotig35142
1	isotig35226
1	isotig35358
1	isotig35366
1	isotig35436
1	isotig35462
1	isotig35632
1	isotig35730
1	isotig35748
1	isotig35884
1	isotig35928
1	isotig35944
1	isotig36006
1	isotig36018
1	isotig36068
1	isotig36332
1	isotig36550
1	isotig36580
1	isotig36668
1	isotig36710
1	isotig36726
1	isotig36819
1	isotig36980
1	isotig37144
1	isotig37160
1	isotig37286
1	isotig37314
1	isotig37332
1	isotig37356
1	isotig37380
1	isotig37392
1	isotig37642
1	isotig37662
1	isotig37686
1	isotig37834
1	isotig37842
1	isotig37926
1	isotig38064
1	isotig38078
1	isotig38112
1	isotig38208
1	isotig38306
1	isotig38328
1	isotig38434
1	isotig38502
1	isotig38542
1	isotig38650
2	isotig38730
1	isotig38778
1	isotig38796
1	isotig38846
1	isotig38948
1	isotig39060
1	isotig39138
1	isotig39142
1	isotig39180
1	isotig39258
1	isotig39320
1	isotig39324
1	isotig39438
1	isotig39678
1	isotig39940
1	isotig40058
1	isotig40398
3	isotig40416
1	isotig40456
1	isotig40570
1	isotig40964
1	isotig41326
1	isotig41416
1	isotig41418
1	isotig41466
1	isotig41472
1	isotig41652
1	isotig41763
1	isotig41801
1	isotig41942
1	isotig41971
1	isotig42034
1	isotig42045
1	isotig42049
1	isotig42063
1	isotig42104
1	isotig42135
1	isotig42241
1	isotig42391
1	isotig42412
1	isotig42415
1	isotig42464
1	isotig42584
2	isotig42585
1	isotig42642
2	isotig42757
1	isotig42815
1	isotig42898
1	isotig43051
1	isotig43092
1	isotig43107
1	isotig43165
1	isotig43199
1	isotig43222
1	isotig43269
1	isotig43521
1	isotig43561
1	isotig43635
1	isotig43925
1	isotig43994
1	isotig44108
1	isotig44110
1	isotig44202
1	isotig44212
2	isotig44377
1	isotig44381
1	isotig44500
1	isotig44751
1	isotig44798
1	isotig44836
1	isotig45037
1	isotig45043
1	isotig45046
1	isotig45049
1	isotig45144
1	isotig45363
1	isotig45407
1	isotig45437
1	isotig45779
1	isotig45822
1	isotig45928
1	isotig46028
1	isotig46427
3	isotig46441
1	isotig46893
1	isotig47158
1	isotig47167
1	isotig47267
1	isotig47470
1	isotig47491
1	isotig47511
2	isotig47537
2	isotig47548
1	isotig47570
2	isotig47648
1	isotig47668
1	isotig47717
1	isotig47747
1	isotig47768
1	isotig47817
1	isotig47867
1	isotig48027
1	isotig48084
1	isotig48093
1	isotig48259
1	isotig48339
1	isotig48529
1	isotig48679
1	isotig48721
1	isotig48775
1	isotig48901
1	isotig48907
1	isotig48959
1	isotig48986
1	isotig49034
1	isotig49043
1	isotig49072
1	isotig49109
1	isotig49136
1	isotig49164
1	isotig49199
1	isotig49217
1	isotig49248
1	isotig49397
2	isotig49429
1	isotig49474
1	isotig49536
1	isotig49621
1	isotig49788
1	isotig49852
1	isotig49867
1	isotig49872
1	isotig49903
1	isotig49906
1	isotig50013
1	isotig50181
1	isotig50192
1	isotig50212
1	isotig50308
1	isotig50323
1	isotig50356
1	isotig50429
1	isotig50485
1	isotig50522
1	isotig50601
1	isotig50698
1	isotig50752
1	isotig50759
1	isotig50884
1	isotig51008
1	isotig51104
1	isotig51208
2	isotig51254
1	isotig51288
1	isotig51329
2	isotig51384
1	isotig51436
1	isotig51477
1	isotig51534
1	isotig51611
1	isotig51671
1	isotig51694
1	isotig51710
1	isotig51757
1	isotig51801
1	isotig51825
1	isotig51858
1	isotig51873
2	isotig51892
1	isotig51951
1	isotig51954
1	isotig52216
1	isotig52419
1	isotig52457
1	isotig52489
1	isotig52542
1	isotig52624
1	isotig52693
1	isotig52711
1	isotig52793
1	isotig52824
1	isotig52828
2	isotig52894
1	isotig52914
1	isotig52933
1	isotig53022
1	isotig53137
1	isotig53148
1	isotig53149
1	isotig53228
1	isotig53242
2	isotig53273
1	isotig53285
1	isotig53294
1	isotig53316
1	isotig53351
1	isotig53374
1	isotig53420
1	isotig53455
1	isotig53461
1	isotig53504
1	isotig53600
1	isotig53612
1	isotig53632
1	isotig53670
1	isotig53685
1	isotig53875
1	isotig53886
1	isotig53901
1	isotig53944
1	isotig53963
2	isotig54020
1	isotig54100
2	isotig54122
2	isotig54173
1	isotig54193
1	isotig54247
1	isotig54290
1	isotig54291
2	isotig54321
1	isotig54365
1	isotig54391
1	isotig54420
1	isotig54531
1	isotig54538
1	isotig54542
1	isotig54610
1	isotig54655
1	isotig54821
1	isotig54835
1	isotig54863
1	isotig54869
1	isotig54943
1	isotig54990
1	isotig55037
1	isotig55059
1	isotig55082
1	isotig55083
2	isotig55224
1	isotig55307
1	isotig55430
1	isotig55465
1	isotig55513
2	isotig55524
1	isotig55559
1	isotig55607
1	isotig55637
1	isotig55734
1	isotig55854
1	isotig56169
1	isotig56174
2	isotig56185
1	isotig56208
1	isotig56267
1	isotig56268
1	isotig56338
2	isotig56458
1	isotig56484
1	isotig56502
2	isotig56534
1	isotig56570
1	isotig56592
1	isotig56631
2	isotig56633
1	isotig56642
1	isotig56661
1	isotig56682
2	isotig56933
2	isotig56944
1	isotig57140
1	isotig57485
1	isotig57574
1	isotig57578
1	isotig57620
1	isotig57653
1	isotig57697
1	isotig57722
1	isotig57747
2	isotig57804
1	isotig57827
1	isotig57936
1	isotig57957
1	isotig57983
1	isotig58083
1	isotig58125
1	isotig58165
1	isotig58167
1	isotig58168
1	isotig58259
1	isotig58303
1	isotig58364
1	isotig58368
1	isotig58397
1	isotig58571
1	isotig58589
1	isotig58635
1	isotig58797
1	isotig58860
1	isotig58907
1	isotig58958
1	isotig58992
1	isotig59018
1	isotig59029
1	isotig59168
1	isotig59353
1	isotig59397
1	isotig59459
1	isotig59476
1	isotig59643
1	isotig59650
1	isotig59673
1	isotig59705
1	isotig59720
1	isotig59761
2	isotig59804
1	isotig59805
1	isotig59843
1	isotig59903
1	isotig59915
1	isotig59930
1	isotig59985
2	isotig60145
1	isotig60195
3	isotig60196
1	isotig60210
1	isotig60286
1	isotig60291
1	isotig60315
1	isotig60350
1	isotig60373
1	isotig60409
1	isotig60411
1	isotig60431
1	isotig60580
1	isotig60609
1	isotig60627
1	isotig60651
1	isotig60716
1	isotig60748
1	isotig60911
2	isotig60923
1	isotig60934
1	isotig61003
1	isotig61105
1	isotig61148
1	isotig61205
1	isotig61248
1	isotig61281
1	isotig61292
1	isotig61294
1	isotig61427
1	isotig61511
1	isotig61558
1	isotig61576
1	isotig61611
1	isotig61613
1	isotig61678
1	isotig61713
2	isotig61787
1	isotig61802
1	isotig61938
1	isotig61948
1	isotig62057
1	isotig62103
1	isotig62138
1	isotig62140
1	isotig62189
1	isotig62209
1	isotig62216
1	isotig62248
1	isotig62318
1	isotig62333
1	isotig62373
1	isotig62408
2	isotig62503
2	isotig62534
2	isotig62568
1	isotig62600
1	isotig62717
1	isotig62773
1	isotig62995
1	isotig63039
1	isotig63079
2	isotig63105
1	isotig63117
1	isotig63132
2	isotig63150
1	isotig63256
1	isotig63271
1	isotig63293
1	isotig63329
1	isotig63399
1	isotig63493
1	isotig63583
1	isotig63590
1	isotig63660
1	isotig63710
1	isotig63749
2	isotig63783
1	isotig63860
1	isotig63877
1	isotig63916
1	isotig63933
1	isotig63973
1	isotig63998
1	isotig64069
1	isotig64134
1	isotig64166
1	isotig64295
1	isotig64357
1	isotig64429
1	isotig64445
1	isotig64567
1	isotig64712
1	isotig64871
1	isotig64920
1	isotig65071
1	isotig65162
1	isotig65195
2	isotig65239
1	isotig65263
1	isotig65277
1	isotig65344
1	isotig65491
2	isotig65533
1	isotig65537
1	isotig65616
2	isotig65717
1	isotig65835
1	isotig65884
1	isotig65919
2	isotig65941
1	isotig65960
1	isotig66082
1	isotig66129
1	isotig66191
1	isotig66299
1	isotig66338
1	isotig66361
1	isotig66471
1	isotig66672
1	isotig66676
1	isotig66698
1	isotig66737
1	isotig66778
1	isotig66789
2	isotig66819
1	isotig66873
1	isotig66922
1	isotig66964
1	isotig67078
1	isotig67198
1	isotig67212
1	isotig67236
1	isotig67378
1	isotig67383
1	isotig67510
1	isotig67560
1	isotig67630
1	isotig67867
1	isotig67875
1	isotig67878
1	isotig67883
1	isotig67939
1	isotig68009
1	isotig68038
1	isotig68104
1	isotig68252
1	isotig68370
1	isotig68408
1	isotig68440
1	isotig68454
1	isotig68472
1	isotig68545
2	isotig68693
1	isotig68722
1	isotig68745
1	isotig68767
1	isotig68775
1	isotig68970
1	isotig68973
1	isotig69097
1	isotig69100
1	isotig69120
1	isotig69123
1	isotig69413
1	isotig69531
1	isotig69577
1	isotig69602
1	isotig69614
1	isotig69776
1	isotig70039
1	isotig70093
1	isotig70173
1	isotig70174
1	isotig70208
2	isotig70268
1	isotig70279
1	isotig70307
2	isotig70319
1	isotig70322
1	isotig70417
1	isotig70547
1	isotig70612
1	isotig70649
1	isotig70654
1	isotig70695
1	isotig70801
1	isotig70963
1	isotig71056
1	isotig71129
1	isotig71132
1	isotig71406
1	isotig71429
1	isotig71463
1	isotig71483
1	isotig71644
1	isotig71683
1	isotig71687
1	isotig71766
1	isotig71799
1	isotig71818
1	isotig71854
1	isotig71890
1	isotig71987
1	isotig72001
1	isotig72085
1	isotig72119
1	isotig72155
1	isotig72237
1	isotig72253
1	isotig72258
1	isotig72394
1	isotig72419
1	isotig72430
1	isotig72450
1	isotig72475
2	isotig72507
1	isotig72762
1	isotig72800
1	isotig72907
1	isotig72942
1	isotig72944
1	isotig72974
1	isotig72986
1	isotig73000
1	isotig73006
1	isotig73074
1	isotig73090
1	isotig73230
1	isotig73392
1	isotig73497
1	isotig73547
2	isotig73567
1	isotig73682
1	isotig73707
1	isotig73906
1	isotig74010
1	isotig74016
1	isotig74198
1	isotig74306
2	isotig74321
1	isotig74344
1	isotig74532
1	isotig74549
1	isotig74603
1	isotig74644
1	isotig74675
1	isotig74722
1	isotig74742
1	isotig74834
1	isotig74868
1	isotig75031
1	isotig75129
1	isotig75149
1	isotig75270
1	isotig75368
1	isotig75417
1	isotig75489
1	isotig75504
1	isotig75652
1	isotig75669
1	isotig75734
1	isotig75793
1	isotig75896
1	isotig76024
1	isotig76197
1	isotig76201
1	isotig76395
1	isotig76396
1	isotig76508
1	isotig76520
1	isotig76644
1	isotig76796
1	isotig77194
1	isotig77237
1	isotig77258
1	isotig77299
1	isotig77313
1	isotig77422
1	isotig77485
1	isotig77522
1	isotig77560
1	isotig77574
1	isotig77670
2	isotig77717
1	isotig77779
1	isotig78056
1	isotig78194
1	isotig78214
1	isotig78316
1	isotig78461
1	isotig78570
1	isotig78631
1	isotig78725
1	isotig78819
1	isotig78839
1	isotig78863
1	isotig78964
1	isotig78994
1	isotig79002
1	isotig79027
1	isotig79086
3	isotig79091
1	isotig79197
1	isotig79606
1	isotig79689
1	isotig79806
1	isotig80100
1	isotig80117
1	isotig80124
1	isotig80131
1	isotig80200
1	isotig80349
1	isotig80545
1	isotig80614
1	isotig80688
1	isotig80852
1	isotig80897
1	isotig80904
1	isotig80923
1	isotig81118
1	isotig81171
1	isotig81258
1	isotig81432
1	isotig81607
1	isotig81622
1	isotig81748
1	isotig81778
1	isotig81937
1	isotig82157
1	isotig82278
1	isotig82338
1	isotig82363
1	isotig82487
1	isotig82550
1	isotig82607
1	isotig82702
1	isotig82808
1	isotig82869
1	isotig82898
1	isotig82902
1	isotig82975
1	isotig83061
1	isotig83063
1	isotig83157
1	isotig83327
2	isotig83330
1	isotig83384
1	isotig83488
1	isotig83519
1	isotig83583
1	isotig83606
1	isotig83607
1	isotig83665
1	isotig83986
1	isotig84011
1	isotig84425
1	isotig84562
1	isotig84570
1	isotig84589
1	isotig84629
1	isotig84675
1	isotig84697
1	isotig84790
1	isotig84806
1	isotig84905
1	isotig84910
1	isotig85041
1	isotig85121
1	isotig85124
1	isotig85148
1	isotig85384
1	isotig85421
1	isotig85685
1	isotig85879
1	isotig85907
1	isotig85918
1	isotig86002
1	isotig86005
1	isotig86107
1	isotig86139
1	isotig86181
1	isotig86273
1	isotig86381
1	isotig86448
1	isotig87040
1	isotig87074
1	isotig87501
1	isotig87780
1	isotig87841
1	isotig88158
1	isotig88324
1	isotig88364
1	isotig88785
1	isotig88910
1	isotig88952
1	isotig89027
1	isotig89071
1	isotig89200
1	isotig89535
1	isotig89571
1	isotig89673
1	isotig89674
1	isotig89762
1	isotig89877
1	isotig89950
1	isotig90135
1	isotig90206
1	isotig90790
1	isotig90807
1	isotig90965
1	isotig91022
1	isotig91060
1	isotig91071
2	isotig91180
1	isotig91269
1	isotig91283
1	isotig91511
1	isotig91550
1	isotig91585
1	isotig91713
2	isotig91985
1	isotig92039
1	isotig92681
1	isotig92895
1	isotig92904
1	isotig93037
1	isotig93097
1	isotig93342
2	isotig93473
1	isotig93682
1	isotig93741
1	isotig93753
1	isotig93848
1	isotig93894
1	isotig94005
1	isotig94217
1	isotig94289
1	isotig94322
1	isotig94369
1	isotig94402
1	isotig94477
1	isotig94514
2	isotig94538
1	isotig95092
1	isotig95141
1	isotig95169
1	isotig95606
1	isotig95786
1	isotig95922
1	isotig95979
1	isotig96014
1	isotig96189
1	isotig96251
1	isotig96316
1	isotig96555
1	isotig96810
1	isotig96992
1	isotig97092
1	isotig97193
1	isotig97724
1	isotig97828
2	isotig98062
1	isotig98090
1	isotig98151
1	isotig98190
1	isotig98345
1	isotig98410
1	isotig98470
1	isotig98752
1	isotig99137
1	isotig99255
1	isotig99291
1	isotig99328
1	isotig99471
1	isotig99838
2	isotig99839
1	isotig99873
1	unigene1012
1	unigene10495
1	unigene1091
1	unigene10936
1	unigene1099
1	unigene11130
1	unigene11488
1	unigene11622
1	unigene11863
1	unigene11995
1	unigene12270
1	unigene12324
1	unigene12500
2	unigene12673
1	unigene13195
1	unigene1346
1	unigene1544
1	unigene15931
1	unigene16254
1	unigene164
1	unigene16500
1	unigene16505
1	unigene16647
1	unigene1672
1	unigene16763
1	unigene16867
1	unigene17378
1	unigene17463
1	unigene1791
1	unigene18014
1	unigene18183
1	unigene18272
1	unigene1861
1	unigene19491
2	unigene1980
2	unigene20061
1	unigene20078
2	unigene20259
2	unigene2044
1	unigene20676
1	unigene21057
1	unigene21554
1	unigene21925
1	unigene2283
1	unigene22836
1	unigene23625
1	unigene23790
1	unigene2407
1	unigene24805
2	unigene24993
1	unigene25062
1	unigene2527
1	unigene25933
1	unigene2625
1	unigene26701
1	unigene27763
1	unigene28085
1	unigene28133
1	unigene28328
1	unigene28723
2	unigene28917
1	unigene29574
2	unigene3009
2	unigene30326
1	unigene31478
1	unigene32261
1	unigene32771
1	unigene3284
1	unigene33746
1	unigene34184
1	unigene34214
1	unigene3456
1	unigene35131
2	unigene3656
1	unigene36885
1	unigene37426
1	unigene38104
1	unigene38148
1	unigene38150
1	unigene38207
1	unigene38217
1	unigene38264
1	unigene38285
1	unigene38325
1	unigene38338
1	unigene38345
1	unigene38354
1	unigene38389
1	unigene38391
1	unigene38396
1	unigene38401
1	unigene38449
1	unigene38463
1	unigene38486
1	unigene3849
1	unigene38499
1	unigene38574
1	unigene38602
2	unigene38612
1	unigene38613
1	unigene38620
1	unigene38696
1	unigene39
1	unigene39000
1	unigene39257
2	unigene39433
1	unigene39989
1	unigene40442
1	unigene40465
1	unigene40558
1	unigene40607
1	unigene40770
2	unigene40856
1	unigene41093
1	unigene41099
1	unigene41405
1	unigene4219
1	unigene42224
1	unigene42269
1	unigene42290
1	unigene42299
1	unigene42803
1	unigene42819
1	unigene43976
1	unigene44010
1	unigene44084
1	unigene44188
1	unigene44320
1	unigene44333
1	unigene44443
1	unigene44502
1	unigene44871
1	unigene45914
1	unigene45959
4	unigene45965
1	unigene46068
1	unigene46109
1	unigene46683
1	unigene47403
1	unigene47765
1	unigene47774
1	unigene47803
1	unigene47977
1	unigene48103
1	unigene48196
1	unigene48202
1	unigene48241
1	unigene48360
1	unigene49174
1	unigene49222
1	unigene49513
1	unigene49529
1	unigene49782
1	unigene49954
1	unigene50053
1	unigene50772
1	unigene5108
1	unigene51579
1	unigene51644
1	unigene52305
1	unigene52408
1	unigene5325
1	unigene53438
1	unigene5354
1	unigene53666
1	unigene55620
1	unigene55925
1	unigene55965
1	unigene56710
1	unigene56717
1	unigene56812
1	unigene56818
1	unigene58132
1	unigene5833
1	unigene58393
1	unigene58684
1	unigene59205
1	unigene59537
1	unigene59600
1	unigene5974
1	unigene59942
1	unigene60621
1	unigene60642
1	unigene61504
1	unigene6195
1	unigene62329
1	unigene6338
1	unigene63438
1	unigene64271
1	unigene64365
1	unigene64759
1	unigene65185
1	unigene65983
1	unigene66287
1	unigene66403
1	unigene66448
1	unigene66691
1	unigene66867
1	unigene67120
3	unigene6737
1	unigene67416
1	unigene67587
1	unigene67693
1	unigene68377
1	unigene68569
1	unigene6863
1	unigene68680
2	unigene699
1	unigene69907
1	unigene70
1	unigene7049
1	unigene70550
1	unigene70621
1	unigene71065
1	unigene71407
1	unigene71572
1	unigene71593
1	unigene71717
1	unigene7174
1	unigene75035
1	unigene7566
2	unigene7815
1	unigene79468
1	unigene82446
2	unigene82872
1	unigene83078
1	unigene83302
1	unigene83468
1	unigene83606
2	unigene83674
1	unigene83679
1	unigene83782
1	unigene83842
1	unigene84127
1	unigene84354
1	unigene8450
1	unigene84599
1	unigene84903
2	unigene84991
1	unigene85052
1	unigene85157
1	unigene856
1	unigene85750
1	unigene9351
1	unigene9381
1	unigene941
1	unigene9459
2	unigene9621
1	unigene9829
1	unigene9909
```
