## Supplementary Material 3 - Gene Ontology (GO) enrichment analysis (Metascape) for "Epigenetic memory of temperature sensed during somatic embryo maturation in 2-year-old maritime pine trees": Galaxy502-[Count_on_data_325].tabular

```
5	contig01540
1	contig03389
2	contig03682
1	contig05098
1	isotig00668
2	isotig00718
2	isotig01020
2	isotig01737
1	isotig02198
1	isotig02236
1	isotig02368
2	isotig02420
1	isotig02752
2	isotig03532
1	isotig03785
2	isotig04217
1	isotig04297
1	isotig04547
1	isotig04574
1	isotig04623
1	isotig04671
3	isotig04913
3	isotig05033
1	isotig05208
3	isotig05501
1	isotig05623
1	isotig05647
2	isotig05681
1	isotig05898
2	isotig06212
1	isotig06262
1	isotig06328
1	isotig06358
1	isotig06368
1	isotig06435
1	isotig06542
1	isotig06654
1	isotig06697
2	isotig06819
1	isotig06863
2	isotig06883
2	isotig07168
1	isotig07527
1	isotig07654
1	isotig07686
2	isotig07709
1	isotig07941
2	isotig08006
1	isotig08101
2	isotig08274
1	isotig08374
1	isotig08383
1	isotig08448
2	isotig08672
2	isotig09017
2	isotig09028
2	isotig09083
2	isotig09175
2	isotig09214
1	isotig09234
1	isotig09254
2	isotig09523
1	isotig09573
3	isotig09730
1	isotig100085
2	isotig100165
1	isotig100252
1	isotig100292
1	isotig100311
1	isotig100431
2	isotig100729
1	isotig101040
1	isotig101048
1	isotig101364
2	isotig101395
1	isotig101597
1	isotig101933
2	isotig101978
1	isotig10199
1	isotig102315
1	isotig102445
1	isotig102497
1	isotig102597
1	isotig102786
1	isotig102974
1	isotig103056
1	isotig103077
2	isotig10318
1	isotig103188
1	isotig103226
1	isotig103306
1	isotig103333
1	isotig103402
1	isotig103403
2	isotig10342
1	isotig103533
1	isotig103651
1	isotig103716
1	isotig103733
1	isotig103744
1	isotig103847
1	isotig103881
1	isotig103915
1	isotig103920
1	isotig104013
1	isotig104244
2	isotig10434
2	isotig104380
1	isotig104429
1	isotig104433
3	isotig104577
1	isotig104602
1	isotig104752
1	isotig104783
1	isotig104948
1	isotig104998
1	isotig105128
1	isotig105146
1	isotig105189
1	isotig105273
1	isotig105301
1	isotig105335
1	isotig105425
1	isotig105453
1	isotig105464
1	isotig105470
1	isotig105636
1	isotig10570
1	isotig105859
2	isotig106043
2	isotig10614
1	isotig106140
1	isotig106159
1	isotig106333
1	isotig106378
1	isotig106385
1	isotig106467
1	isotig106480
1	isotig106519
1	isotig106577
1	isotig106673
1	isotig106905
1	isotig106931
1	isotig107226
1	isotig107308
1	isotig107337
1	isotig107858
1	isotig107882
1	isotig107971
1	isotig108124
1	isotig108249
1	isotig108264
1	isotig108341
1	isotig108344
1	isotig108453
1	isotig108523
1	isotig108563
1	isotig10868
1	isotig108810
1	isotig109080
1	isotig109221
1	isotig109247
1	isotig109318
1	isotig109319
1	isotig109379
1	isotig109389
1	isotig109430
1	isotig109446
1	isotig109483
1	isotig109630
3	isotig109713
1	isotig109831
1	isotig110003
1	isotig110059
2	isotig110080
1	isotig110087
1	isotig110090
1	isotig110197
2	isotig110334
1	isotig110502
1	isotig110969
1	isotig111001
1	isotig111016
1	isotig111026
1	isotig111035
1	isotig111249
1	isotig111676
1	isotig111712
1	isotig111744
1	isotig111878
3	isotig111935
1	isotig112027
1	isotig112216
1	isotig112217
1	isotig112227
1	isotig112293
1	isotig11232
1	isotig112704
1	isotig112945
1	isotig112959
2	isotig113075
1	isotig113098
1	isotig113102
1	isotig11320
1	isotig113209
1	isotig113228
1	isotig113234
1	isotig113316
1	isotig113361
1	isotig113536
1	isotig11360
1	isotig113722
1	isotig113745
1	isotig113777
1	isotig114054
1	isotig114060
1	isotig114655
1	isotig114678
1	isotig11472
1	isotig114895
1	isotig114931
1	isotig115284
1	isotig115333
1	isotig115367
1	isotig115539
1	isotig11558
5	isotig11579
1	isotig115815
1	isotig11607
1	isotig11627
2	isotig116644
1	isotig116908
1	isotig117030
1	isotig117037
1	isotig117467
1	isotig117493
1	isotig117589
1	isotig117682
1	isotig117996
1	isotig118009
1	isotig118118
1	isotig118212
1	isotig118228
1	isotig11832
1	isotig118747
1	isotig11883
2	isotig118865
1	isotig118993
1	isotig119233
3	isotig11926
1	isotig119614
1	isotig11962
1	isotig119955
1	isotig119972
2	isotig12019
1	isotig120191
1	isotig120295
1	isotig120304
1	isotig120392
1	isotig120424
1	isotig12043
1	isotig120488
1	isotig120626
1	isotig120745
2	isotig120857
1	isotig120922
1	isotig120967
1	isotig121110
1	isotig121203
1	isotig121644
1	isotig121763
2	isotig121772
1	isotig121906
1	isotig122212
1	isotig122433
1	isotig122474
1	isotig12259
2	isotig12264
1	isotig122786
1	isotig122830
1	isotig12297
3	isotig123047
1	isotig123233
1	isotig123338
1	isotig12360
1	isotig123650
1	isotig123741
1	isotig12404
1	isotig12409
1	isotig124094
1	isotig12414
1	isotig124542
1	isotig124717
1	isotig124919
1	isotig12505
1	isotig125051
1	isotig125461
1	isotig125526
2	isotig125798
1	isotig125802
1	isotig125960
1	isotig126276
1	isotig126551
1	isotig126738
1	isotig127178
1	isotig127237
1	isotig127298
1	isotig127348
1	isotig127516
1	isotig127532
1	isotig127825
4	isotig12786
1	isotig128269
1	isotig128669
1	isotig128767
1	isotig128925
1	isotig129011
1	isotig12906
1	isotig129328
1	isotig129578
1	isotig129739
2	isotig129928
1	isotig12999
1	isotig130465
1	isotig130536
1	isotig13081
2	isotig130910
4	isotig13127
1	isotig131342
1	isotig131369
1	isotig131539
1	isotig131792
1	isotig132081
1	isotig132293
1	isotig132319
1	isotig132340
1	isotig132365
1	isotig132573
1	isotig133011
1	isotig133014
1	isotig133034
1	isotig133066
1	isotig133767
1	isotig133927
2	isotig133953
1	isotig134006
1	isotig134044
1	isotig13461
1	isotig13491
1	isotig134937
1	isotig134964
1	isotig135124
1	isotig135129
1	isotig135276
1	isotig135737
1	isotig136251
1	isotig136350
1	isotig136577
1	isotig137298
1	isotig137651
1	isotig13806
1	isotig138727
1	isotig139271
1	isotig14008
1	isotig140394
1	isotig140651
2	isotig14157
4	isotig14161
1	isotig14200
1	isotig14357
1	isotig14423
1	isotig14453
1	isotig14598
3	isotig14621
1	isotig14735
1	isotig14771
2	isotig14849
1	isotig14898
1	isotig15059
1	isotig15161
3	isotig15179
1	isotig15191
1	isotig15269
1	isotig15624
1	isotig15669
1	isotig15757
2	isotig15833
1	isotig15958
3	isotig16158
4	isotig16181
1	isotig16293
2	isotig16304
3	isotig16354
1	isotig16374
1	isotig16428
3	isotig16464
1	isotig16484
2	isotig16496
1	isotig16570
1	isotig16578
2	isotig16608
2	isotig16636
1	isotig16679
1	isotig16841
1	isotig16869
1	isotig16939
2	isotig16962
1	isotig17181
1	isotig17185
2	isotig17233
1	isotig17275
1	isotig17359
5	isotig17966
2	isotig18036
2	isotig18193
1	isotig18201
1	isotig18289
2	isotig18308
1	isotig18381
1	isotig18491
3	isotig18603
2	isotig18854
1	isotig18938
2	isotig18978
1	isotig19012
1	isotig19017
2	isotig19233
1	isotig19505
1	isotig19561
1	isotig19642
2	isotig19861
1	isotig20053
1	isotig20117
1	isotig20134
1	isotig20285
3	isotig20601
2	isotig20641
1	isotig20649
2	isotig20665
1	isotig20748
1	isotig20760
2	isotig20788
1	isotig20840
1	isotig20876
1	isotig20903
1	isotig20927
1	isotig20959
2	isotig21011
1	isotig21055
1	isotig21111
1	isotig21123
1	isotig21139
1	isotig21159
1	isotig21187
1	isotig21375
1	isotig21415
1	isotig21519
2	isotig21535
1	isotig21559
1	isotig21737
1	isotig21740
1	isotig21752
1	isotig21881
1	isotig21967
2	isotig22149
1	isotig22205
1	isotig22337
1	isotig22499
2	isotig22535
1	isotig22565
2	isotig22731
1	isotig22794
1	isotig22874
1	isotig22919
3	isotig22934
3	isotig22955
1	isotig23051
1	isotig23075
3	isotig23132
1	isotig23207
1	isotig23210
1	isotig23216
1	isotig23237
2	isotig23270
3	isotig23308
2	isotig23332
1	isotig23415
1	isotig23430
2	isotig23436
2	isotig23445
1	isotig23479
1	isotig23520
1	isotig23523
2	isotig23526
2	isotig23544
2	isotig23574
4	isotig23586
1	isotig23637
1	isotig23718
1	isotig23721
1	isotig23760
1	isotig23814
1	isotig23896
1	isotig23936
4	isotig23978
3	isotig23994
1	isotig24026
3	isotig24054
1	isotig24107
1	isotig24137
1	isotig24157
1	isotig24193
1	isotig24220
2	isotig24244
4	isotig24274
1	isotig24280
1	isotig24289
1	isotig24304
1	isotig24339
1	isotig24367
1	isotig24379
1	isotig24432
1	isotig24480
1	isotig24486
1	isotig24501
2	isotig24513
1	isotig24537
1	isotig24558
1	isotig24608
1	isotig24637
1	isotig25277
1	isotig25362
1	isotig25462
1	isotig25501
1	isotig25504
1	isotig25607
1	isotig25610
3	isotig25734
1	isotig26098
1	isotig26104
1	isotig26572
1	isotig26813
1	isotig26818
1	isotig26865
1	isotig27390
1	isotig27658
1	isotig27894
1	isotig28084
2	isotig28340
2	isotig28570
1	isotig28714
1	isotig29064
1	isotig29276
4	isotig29510
1	isotig29808
1	isotig30021
2	isotig30058
1	isotig30094
1	isotig30332
3	isotig30442
3	isotig30456
2	isotig30532
1	isotig30538
1	isotig30658
1	isotig30686
1	isotig30858
1	isotig30960
4	isotig31032
2	isotig31100
2	isotig31106
1	isotig31170
2	isotig31246
1	isotig31254
2	isotig31368
1	isotig31510
1	isotig31804
1	isotig31829
1	isotig32096
1	isotig32174
1	isotig32230
1	isotig32240
1	isotig32254
1	isotig32335
4	isotig32504
2	isotig32528
1	isotig32566
1	isotig32718
1	isotig32736
1	isotig32792
1	isotig32824
1	isotig32852
2	isotig32860
4	isotig32888
1	isotig32900
1	isotig32982
1	isotig33002
3	isotig33004
1	isotig33013
1	isotig33156
2	isotig33222
2	isotig33264
2	isotig33330
1	isotig33344
1	isotig33472
1	isotig33546
1	isotig33560
1	isotig33722
1	isotig33726
1	isotig33742
1	isotig33802
2	isotig33866
1	isotig33872
1	isotig33976
1	isotig33980
2	isotig34130
1	isotig34158
1	isotig34162
2	isotig34176
1	isotig34190
1	isotig34194
1	isotig34208
2	isotig34215
1	isotig34236
1	isotig34258
1	isotig34260
1	isotig34398
2	isotig34424
1	isotig34446
1	isotig34456
2	isotig34506
1	isotig34518
1	isotig34520
1	isotig34560
1	isotig34650
1	isotig34720
1	isotig34794
2	isotig34814
3	isotig34842
3	isotig34866
2	isotig34902
2	isotig34994
2	isotig35022
1	isotig35100
1	isotig35118
1	isotig35156
2	isotig35176
1	isotig35204
3	isotig35208
2	isotig35210
1	isotig35226
1	isotig35274
1	isotig35332
1	isotig35340
1	isotig35342
1	isotig35366
1	isotig35374
2	isotig35394
1	isotig35456
1	isotig35474
1	isotig35528
1	isotig35544
1	isotig35596
1	isotig35710
2	isotig35784
1	isotig35824
1	isotig35860
1	isotig35904
2	isotig35922
1	isotig35932
3	isotig35934
1	isotig35946
1	isotig35958
1	isotig36018
2	isotig36086
1	isotig36090
2	isotig36094
1	isotig36186
1	isotig36214
2	isotig36226
1	isotig36236
1	isotig36346
1	isotig36380
2	isotig36388
1	isotig36392
2	isotig36394
5	isotig36430
1	isotig36468
1	isotig36536
1	isotig36608
1	isotig36770
1	isotig36780
1	isotig36788
2	isotig36794
1	isotig36824
2	isotig36856
2	isotig36878
1	isotig36894
1	isotig36902
1	isotig36924
1	isotig37056
1	isotig37094
2	isotig37118
1	isotig37120
1	isotig37286
1	isotig37314
1	isotig37394
2	isotig37506
2	isotig37538
1	isotig37542
1	isotig37556
1	isotig37586
1	isotig37590
4	isotig37592
1	isotig37604
1	isotig37630
1	isotig37724
1	isotig37750
1	isotig37824
2	isotig37858
1	isotig37968
1	isotig37976
1	isotig38092
1	isotig38120
2	isotig38132
1	isotig38154
1	isotig38156
1	isotig38162
2	isotig38168
1	isotig38204
1	isotig38210
2	isotig38228
1	isotig38274
1	isotig38304
1	isotig38326
2	isotig38328
1	isotig38330
1	isotig38350
1	isotig38354
2	isotig38412
1	isotig38418
1	isotig38492
1	isotig38506
1	isotig38553
1	isotig38554
1	isotig38564
1	isotig38568
1	isotig38668
1	isotig38690
1	isotig38732
1	isotig38736
1	isotig38742
1	isotig38846
1	isotig38856
1	isotig38890
1	isotig38902
1	isotig38928
1	isotig38952
2	isotig39024
1	isotig39144
1	isotig39158
2	isotig39162
1	isotig39188
1	isotig39486
1	isotig39510
1	isotig39554
1	isotig39640
2	isotig39644
1	isotig39666
1	isotig39740
1	isotig39742
1	isotig39772
1	isotig39948
2	isotig39962
1	isotig39970
1	isotig40002
1	isotig40044
1	isotig40272
1	isotig40312
1	isotig40386
1	isotig40416
2	isotig40490
1	isotig40546
1	isotig40682
1	isotig40754
1	isotig40830
1	isotig40840
1	isotig41196
1	isotig41240
1	isotig41268
1	isotig41418
1	isotig41496
1	isotig41590
1	isotig41618
1	isotig41620
1	isotig41676
1	isotig41712
1	isotig41866
2	isotig41942
1	isotig41944
1	isotig42000
1	isotig42104
1	isotig42136
3	isotig42162
1	isotig42238
1	isotig42377
1	isotig42520
6	isotig42585
1	isotig42630
1	isotig42712
2	isotig42721
1	isotig42782
1	isotig42854
1	isotig42966
1	isotig43021
1	isotig43090
1	isotig43092
1	isotig43674
3	isotig43925
1	isotig43942
1	isotig44008
1	isotig44025
1	isotig44107
1	isotig44130
1	isotig44377
1	isotig44381
1	isotig44523
1	isotig44934
1	isotig44944
2	isotig45210
1	isotig45376
2	isotig45423
1	isotig45478
1	isotig45566
1	isotig45714
1	isotig45822
1	isotig45845
1	isotig45912
1	isotig45925
1	isotig46001
1	isotig46108
1	isotig46381
1	isotig46451
1	isotig46493
1	isotig46571
1	isotig46805
1	isotig46822
1	isotig46929
1	isotig47070
1	isotig47136
1	isotig47167
1	isotig47434
1	isotig47510
1	isotig47531
2	isotig47537
1	isotig47561
4	isotig47570
1	isotig47587
3	isotig47668
1	isotig47897
2	isotig47933
5	isotig48033
1	isotig48093
1	isotig48344
1	isotig48477
1	isotig48492
1	isotig48658
1	isotig48759
1	isotig48875
1	isotig48885
2	isotig48953
1	isotig48992
1	isotig49033
1	isotig49197
2	isotig49242
1	isotig49298
1	isotig49301
2	isotig49374
2	isotig49415
1	isotig49440
1	isotig49539
2	isotig49571
1	isotig49573
1	isotig49582
1	isotig49651
1	isotig49669
1	isotig49675
1	isotig49691
1	isotig49697
2	isotig49736
1	isotig49743
1	isotig49784
1	isotig49819
2	isotig49834
2	isotig49903
1	isotig49961
1	isotig50056
1	isotig50062
1	isotig50129
1	isotig50143
1	isotig50259
1	isotig50327
1	isotig50329
3	isotig50355
1	isotig50363
3	isotig50380
1	isotig50385
2	isotig50405
1	isotig50500
1	isotig50517
5	isotig50566
1	isotig50596
1	isotig50667
1	isotig50709
1	isotig50771
1	isotig50773
1	isotig50774
1	isotig50791
1	isotig50823
1	isotig50871
1	isotig50922
1	isotig50980
1	isotig50981
1	isotig50997
1	isotig51001
3	isotig51104
1	isotig51169
1	isotig51215
3	isotig51254
1	isotig51416
3	isotig51459
3	isotig51468
1	isotig51534
1	isotig51601
1	isotig51627
1	isotig51661
1	isotig51685
1	isotig51722
1	isotig51724
1	isotig51731
1	isotig51745
2	isotig51772
1	isotig51830
2	isotig51835
2	isotig51858
1	isotig51924
1	isotig51954
1	isotig51965
1	isotig52009
1	isotig52020
2	isotig52083
3	isotig52106
1	isotig52167
1	isotig52188
1	isotig52278
1	isotig52332
1	isotig52357
3	isotig52398
1	isotig52469
1	isotig52566
1	isotig52608
2	isotig52645
2	isotig52676
1	isotig52684
1	isotig52705
1	isotig52748
1	isotig52794
1	isotig52865
1	isotig52867
1	isotig52889
2	isotig52894
1	isotig52908
1	isotig52915
2	isotig52975
1	isotig53001
2	isotig53049
3	isotig53062
1	isotig53113
1	isotig53114
1	isotig53149
1	isotig53201
1	isotig53228
1	isotig53268
1	isotig53307
1	isotig53326
1	isotig53372
1	isotig53389
1	isotig53512
2	isotig53613
1	isotig53620
1	isotig53670
1	isotig53671
1	isotig53685
1	isotig53739
1	isotig53743
3	isotig53786
1	isotig53817
1	isotig53870
3	isotig53873
1	isotig53881
1	isotig53890
1	isotig53901
1	isotig53910
1	isotig53935
1	isotig53952
1	isotig53973
1	isotig54025
1	isotig54033
1	isotig54073
1	isotig54088
3	isotig54097
1	isotig54142
1	isotig54188
1	isotig54298
2	isotig54309
1	isotig54328
1	isotig54350
2	isotig54384
2	isotig54405
1	isotig54416
1	isotig54422
1	isotig54435
1	isotig54465
1	isotig54473
1	isotig54519
1	isotig54521
2	isotig54540
1	isotig54604
1	isotig54667
1	isotig54698
1	isotig54717
2	isotig54720
1	isotig54735
1	isotig54796
1	isotig54798
1	isotig54819
1	isotig54863
1	isotig54916
1	isotig54925
1	isotig54943
1	isotig54990
1	isotig55024
1	isotig55037
1	isotig55052
3	isotig55059
1	isotig55156
2	isotig55161
3	isotig55206
3	isotig55224
4	isotig55307
1	isotig55326
1	isotig55465
1	isotig55479
1	isotig55503
1	isotig55616
1	isotig55682
1	isotig55694
1	isotig55696
1	isotig55789
1	isotig55795
1	isotig55803
1	isotig55854
1	isotig55872
1	isotig55874
1	isotig55901
1	isotig55902
3	isotig56042
1	isotig56093
1	isotig56098
1	isotig56106
2	isotig56111
1	isotig56112
1	isotig56131
1	isotig56169
2	isotig56189
2	isotig56267
1	isotig56268
1	isotig56274
1	isotig56282
1	isotig56318
1	isotig56327
1	isotig56354
1	isotig56366
2	isotig56376
2	isotig56429
1	isotig56459
1	isotig56482
1	isotig56497
1	isotig56502
1	isotig56537
1	isotig56560
1	isotig56636
1	isotig56647
2	isotig56659
1	isotig56661
1	isotig56696
2	isotig56765
2	isotig56779
2	isotig56793
1	isotig56824
1	isotig56836
1	isotig56844
1	isotig56863
1	isotig56917
2	isotig56934
1	isotig57004
1	isotig57023
2	isotig57031
1	isotig57220
1	isotig57225
3	isotig57279
1	isotig57306
1	isotig57421
1	isotig57436
1	isotig57505
1	isotig57535
2	isotig57561
1	isotig57608
1	isotig57613
2	isotig57628
1	isotig57641
1	isotig57642
1	isotig57650
1	isotig57735
1	isotig57781
1	isotig57814
1	isotig57844
3	isotig57919
1	isotig57941
2	isotig57959
2	isotig57964
1	isotig57971
3	isotig57972
1	isotig58060
1	isotig58131
1	isotig58134
1	isotig58147
1	isotig58150
1	isotig58188
1	isotig58189
2	isotig58191
1	isotig58276
1	isotig58388
1	isotig58389
1	isotig58390
1	isotig58397
1	isotig58416
1	isotig58509
1	isotig58577
1	isotig58581
1	isotig58613
2	isotig58637
1	isotig58691
2	isotig58788
1	isotig58821
1	isotig58849
2	isotig58856
1	isotig58875
1	isotig58909
2	isotig59012
1	isotig59049
1	isotig59066
1	isotig59156
1	isotig59206
1	isotig59208
1	isotig59252
1	isotig59264
1	isotig59358
1	isotig59378
1	isotig59388
1	isotig59410
1	isotig59542
1	isotig59569
1	isotig59572
2	isotig59641
2	isotig59647
1	isotig59673
1	isotig59697
1	isotig59804
1	isotig59836
1	isotig59969
1	isotig60020
3	isotig60079
1	isotig60083
1	isotig60085
1	isotig60087
1	isotig60100
2	isotig60118
1	isotig60178
1	isotig60201
1	isotig60263
1	isotig60292
3	isotig60314
1	isotig60325
1	isotig60372
1	isotig60409
2	isotig60482
1	isotig60484
1	isotig60570
1	isotig60580
1	isotig60582
1	isotig60599
1	isotig60672
1	isotig60748
1	isotig60773
2	isotig60776
1	isotig60877
1	isotig60995
1	isotig61004
1	isotig61015
1	isotig61097
2	isotig61109
1	isotig61204
1	isotig61234
1	isotig61274
1	isotig61328
1	isotig61354
2	isotig61361
1	isotig61370
1	isotig61416
1	isotig61424
1	isotig61463
1	isotig61539
1	isotig61578
1	isotig61614
1	isotig61623
1	isotig61718
1	isotig61748
1	isotig61829
1	isotig61867
1	isotig61878
1	isotig61893
2	isotig61962
1	isotig61987
1	isotig62022
2	isotig62057
1	isotig62080
1	isotig62181
1	isotig62204
1	isotig62243
1	isotig62264
1	isotig62288
1	isotig62294
3	isotig62321
1	isotig62325
1	isotig62331
1	isotig62359
1	isotig62413
3	isotig62438
1	isotig62449
1	isotig62463
1	isotig62509
1	isotig62527
1	isotig62547
1	isotig62568
1	isotig62610
1	isotig62658
1	isotig62712
1	isotig62744
1	isotig62789
1	isotig62827
1	isotig62888
2	isotig62902
1	isotig62911
1	isotig62917
1	isotig62927
3	isotig62974
1	isotig62993
1	isotig63041
2	isotig63051
2	isotig63116
5	isotig63145
1	isotig63146
1	isotig63187
1	isotig63271
3	isotig63293
1	isotig63331
1	isotig63380
1	isotig63399
1	isotig63413
1	isotig63580
1	isotig63586
1	isotig63816
1	isotig63854
1	isotig63877
1	isotig63904
1	isotig63963
2	isotig64030
1	isotig64049
1	isotig64215
1	isotig64231
1	isotig64245
1	isotig64265
1	isotig64270
1	isotig64291
3	isotig64310
1	isotig64337
1	isotig64416
1	isotig64422
1	isotig64424
1	isotig64433
1	isotig64477
1	isotig64552
1	isotig64563
1	isotig64573
1	isotig64581
2	isotig64595
1	isotig64689
1	isotig64754
1	isotig64780
1	isotig65035
1	isotig65059
1	isotig65065
1	isotig65198
1	isotig65327
2	isotig65328
1	isotig65398
1	isotig65403
2	isotig65418
1	isotig65437
1	isotig65530
1	isotig65578
2	isotig65604
1	isotig65656
2	isotig65670
1	isotig65672
1	isotig65709
1	isotig65717
1	isotig65725
1	isotig65746
1	isotig65884
1	isotig65958
1	isotig66148
2	isotig66347
1	isotig66458
2	isotig66532
1	isotig66553
1	isotig66698
1	isotig66750
1	isotig66819
3	isotig66860
1	isotig66937
1	isotig66981
1	isotig67029
1	isotig67098
1	isotig67131
1	isotig67150
1	isotig67158
1	isotig67249
3	isotig67252
1	isotig67261
1	isotig67277
2	isotig67291
1	isotig67436
2	isotig67510
1	isotig67571
1	isotig67609
1	isotig67612
1	isotig67659
1	isotig67678
2	isotig67689
1	isotig67796
2	isotig67852
1	isotig67922
1	isotig67950
1	isotig67964
1	isotig68076
1	isotig68370
1	isotig68371
1	isotig68381
1	isotig68400
1	isotig68424
1	isotig68436
1	isotig68500
1	isotig68652
2	isotig68669
1	isotig68727
1	isotig68758
2	isotig68790
1	isotig68805
2	isotig68859
2	isotig68878
2	isotig68883
2	isotig68890
2	isotig68973
1	isotig69044
1	isotig69048
1	isotig69274
1	isotig69327
1	isotig69338
2	isotig69369
1	isotig69440
1	isotig69456
3	isotig69477
1	isotig69496
1	isotig69595
1	isotig69615
1	isotig69631
1	isotig69664
1	isotig69719
1	isotig69757
1	isotig69789
1	isotig69865
1	isotig69948
2	isotig69953
1	isotig69988
1	isotig70010
1	isotig70024
1	isotig70039
4	isotig70091
1	isotig70277
2	isotig70333
4	isotig70351
1	isotig70420
2	isotig70437
1	isotig70549
1	isotig70557
1	isotig70563
1	isotig70588
1	isotig70734
1	isotig70801
4	isotig70925
2	isotig71010
1	isotig71016
1	isotig71102
2	isotig71140
2	isotig71185
1	isotig71342
1	isotig71365
1	isotig71386
1	isotig71423
1	isotig71583
1	isotig71596
1	isotig71663
1	isotig71667
1	isotig71681
1	isotig71687
1	isotig71758
2	isotig71777
1	isotig71785
1	isotig71873
1	isotig71882
1	isotig71942
1	isotig71987
1	isotig72002
1	isotig72009
1	isotig72021
1	isotig72040
1	isotig72046
1	isotig72128
2	isotig72147
1	isotig72155
1	isotig72175
2	isotig72250
1	isotig72288
1	isotig72375
1	isotig72460
1	isotig72475
1	isotig72610
4	isotig72628
1	isotig72654
1	isotig72669
1	isotig72700
1	isotig72732
2	isotig72744
1	isotig72765
1	isotig72783
1	isotig72815
2	isotig72817
1	isotig72844
1	isotig72942
1	isotig72963
1	isotig72976
1	isotig73000
2	isotig73049
1	isotig73101
1	isotig73108
2	isotig73123
1	isotig73142
1	isotig73179
1	isotig73230
1	isotig73252
2	isotig73311
1	isotig73443
1	isotig73459
1	isotig73474
1	isotig73535
2	isotig73605
1	isotig73716
1	isotig73805
2	isotig73848
1	isotig73850
3	isotig73851
1	isotig73863
1	isotig73864
1	isotig73868
1	isotig73906
1	isotig73963
1	isotig73972
2	isotig74075
2	isotig74146
1	isotig74215
1	isotig74218
1	isotig74279
1	isotig74304
1	isotig74314
1	isotig74323
1	isotig74324
1	isotig74347
1	isotig74371
1	isotig74376
1	isotig74417
1	isotig74493
1	isotig74532
1	isotig74536
1	isotig74549
1	isotig74602
1	isotig74630
1	isotig74763
2	isotig74783
1	isotig74961
1	isotig74982
1	isotig74992
1	isotig75101
1	isotig75115
1	isotig75163
2	isotig75175
1	isotig75267
1	isotig75345
1	isotig75354
1	isotig75360
1	isotig75362
1	isotig75449
1	isotig75470
1	isotig75504
1	isotig75657
1	isotig75669
1	isotig75685
1	isotig75706
1	isotig75734
1	isotig75790
1	isotig75793
1	isotig75796
1	isotig75806
2	isotig75871
1	isotig75900
1	isotig76095
1	isotig76126
1	isotig76283
1	isotig76339
2	isotig76477
1	isotig76498
1	isotig76572
3	isotig76623
1	isotig76781
1	isotig76849
3	isotig76868
1	isotig76902
1	isotig76984
1	isotig76994
1	isotig77244
2	isotig77278
3	isotig77352
3	isotig77437
1	isotig77441
1	isotig77497
1	isotig77533
1	isotig77633
2	isotig77662
1	isotig77679
1	isotig77794
1	isotig77810
1	isotig77874
1	isotig77880
1	isotig77954
1	isotig77964
1	isotig77989
1	isotig78074
1	isotig78139
1	isotig78194
1	isotig78310
2	isotig78372
2	isotig78451
1	isotig78459
1	isotig78482
1	isotig78506
2	isotig78512
1	isotig78532
1	isotig78561
1	isotig78570
1	isotig78613
1	isotig78638
1	isotig78668
1	isotig78674
1	isotig78675
2	isotig78682
1	isotig78725
1	isotig78818
2	isotig78909
1	isotig79027
1	isotig79065
1	isotig79238
1	isotig79298
1	isotig79345
1	isotig79516
1	isotig79612
1	isotig79702
1	isotig79709
1	isotig79723
1	isotig79745
1	isotig79765
1	isotig79792
1	isotig79795
1	isotig79841
1	isotig79845
1	isotig79898
1	isotig79920
1	isotig79992
1	isotig80027
1	isotig80063
1	isotig80101
4	isotig80180
1	isotig80236
1	isotig80269
2	isotig80368
1	isotig80377
2	isotig80449
1	isotig80467
1	isotig80584
1	isotig80595
1	isotig80633
1	isotig80709
1	isotig80747
1	isotig80889
3	isotig80945
1	isotig81003
1	isotig81018
1	isotig81067
1	isotig81140
2	isotig81250
1	isotig81324
1	isotig81384
1	isotig81601
1	isotig81748
1	isotig81778
1	isotig81932
1	isotig81939
1	isotig82030
1	isotig82034
1	isotig82075
1	isotig82109
1	isotig82118
1	isotig82157
1	isotig82178
1	isotig82312
1	isotig82338
1	isotig82448
1	isotig82748
1	isotig82827
1	isotig82846
1	isotig82891
1	isotig82935
1	isotig82960
1	isotig82973
1	isotig82975
1	isotig82985
1	isotig83044
2	isotig83070
1	isotig83157
3	isotig83167
2	isotig83213
1	isotig83229
1	isotig83477
2	isotig83488
1	isotig83491
1	isotig83519
1	isotig83622
2	isotig83737
1	isotig83790
1	isotig83816
2	isotig83902
2	isotig83994
2	isotig84041
1	isotig84105
1	isotig84121
1	isotig84138
1	isotig84145
1	isotig84192
2	isotig84353
1	isotig84515
1	isotig84598
1	isotig84601
1	isotig84663
1	isotig84772
1	isotig84789
1	isotig85144
1	isotig85271
1	isotig85306
1	isotig85346
1	isotig85409
1	isotig85443
1	isotig85494
1	isotig85507
1	isotig85533
1	isotig85537
1	isotig85602
1	isotig85699
1	isotig85711
1	isotig85778
2	isotig85851
2	isotig85889
1	isotig85917
1	isotig85948
1	isotig86009
1	isotig86357
1	isotig86381
1	isotig86434
1	isotig86487
1	isotig86521
1	isotig86545
1	isotig86555
1	isotig86627
1	isotig86693
1	isotig86697
1	isotig86781
2	isotig86882
1	isotig86919
1	isotig86926
1	isotig86951
1	isotig86956
1	isotig87061
1	isotig87104
1	isotig87176
1	isotig87512
1	isotig87606
2	isotig87695
1	isotig87853
1	isotig87878
1	isotig87928
3	isotig87952
3	isotig87966
1	isotig87972
3	isotig88018
1	isotig88123
1	isotig88241
1	isotig88319
1	isotig88522
1	isotig88785
1	isotig88835
1	isotig89289
2	isotig89316
1	isotig89375
1	isotig89471
1	isotig89495
1	isotig89559
1	isotig89571
1	isotig89578
1	isotig89644
1	isotig89649
2	isotig89737
1	isotig89921
1	isotig89927
1	isotig89937
1	isotig90076
1	isotig90083
1	isotig90338
1	isotig90583
1	isotig90594
1	isotig90606
1	isotig90633
1	isotig90671
1	isotig90805
1	isotig90807
1	isotig90874
1	isotig91057
1	isotig91080
1	isotig91126
1	isotig91141
1	isotig91224
1	isotig91246
1	isotig91323
1	isotig91332
1	isotig91483
1	isotig91575
1	isotig91580
2	isotig91606
1	isotig91613
1	isotig91673
1	isotig91805
1	isotig91846
1	isotig91850
1	isotig91912
1	isotig91921
1	isotig91981
1	isotig91989
2	isotig92037
1	isotig92039
1	isotig92096
2	isotig92165
1	isotig92170
1	isotig92307
1	isotig92311
1	isotig92409
1	isotig92442
1	isotig92668
1	isotig92704
1	isotig92845
1	isotig92913
1	isotig93068
1	isotig93097
1	isotig93249
1	isotig93300
1	isotig93390
1	isotig93539
1	isotig93693
1	isotig93881
1	isotig93919
1	isotig94055
1	isotig94280
1	isotig94311
1	isotig94348
1	isotig94366
1	isotig94368
2	isotig94514
2	isotig94521
1	isotig94569
1	isotig94812
1	isotig94840
1	isotig95031
1	isotig95046
1	isotig95113
1	isotig95267
1	isotig95439
1	isotig95505
1	isotig95624
1	isotig95647
2	isotig95649
1	isotig95809
1	isotig95854
1	isotig95907
1	isotig95917
2	isotig96119
1	isotig96201
1	isotig96366
1	isotig96374
1	isotig96439
1	isotig96535
1	isotig96581
1	isotig96611
1	isotig96695
1	isotig96700
1	isotig96875
1	isotig97063
1	isotig97121
1	isotig97339
2	isotig97354
1	isotig97427
1	isotig97494
1	isotig97526
1	isotig97674
1	isotig97695
2	isotig97733
2	isotig97845
1	isotig97851
1	isotig97864
3	isotig97937
1	isotig97957
1	isotig97979
1	isotig98104
1	isotig98245
1	isotig98299
1	isotig98410
2	isotig98424
1	isotig98426
1	isotig98513
1	isotig98517
1	isotig98660
1	isotig98710
1	isotig98828
1	isotig98965
1	isotig99059
2	isotig99083
1	isotig99251
1	isotig99481
1	isotig99537
1	isotig99693
1	isotig99780
2	unigene1
3	unigene10
1	unigene10495
2	unigene10728
1	unigene10760
2	unigene11721
1	unigene1278
1	unigene13547
1	unigene15076
1	unigene16261
1	unigene16465
1	unigene16500
1	unigene16540
1	unigene16596
1	unigene17
1	unigene1791
1	unigene17917
4	unigene1858
2	unigene19
1	unigene19068
1	unigene19642
1	unigene19672
1	unigene19741
1	unigene21230
1	unigene21504
1	unigene21655
1	unigene22046
2	unigene22643
1	unigene23133
1	unigene23354
3	unigene2407
1	unigene24860
1	unigene24948
1	unigene25347
1	unigene27034
1	unigene2721
1	unigene27663
2	unigene29406
5	unigene3
1	unigene30022
1	unigene3007
1	unigene30222
1	unigene31453
1	unigene32415
1	unigene3302
5	unigene33402
1	unigene33504
1	unigene33770
1	unigene33921
2	unigene33925
1	unigene33996
1	unigene34184
1	unigene34314
2	unigene34425
1	unigene35
1	unigene3636
1	unigene3649
1	unigene37
1	unigene37208
1	unigene37911
2	unigene38082
4	unigene38125
7	unigene38126
2	unigene38145
1	unigene38165
1	unigene38167
6	unigene38171
2	unigene38172
3	unigene38174
1	unigene38179
1	unigene38180
2	unigene38207
1	unigene38214
1	unigene38238
1	unigene38247
1	unigene38263
1	unigene38270
2	unigene38291
1	unigene38311
1	unigene38323
1	unigene38345
4	unigene38391
2	unigene38396
1	unigene38405
1	unigene38413
1	unigene38439
1	unigene38483
1	unigene38485
2	unigene38487
1	unigene38499
1	unigene38525
1	unigene38536
1	unigene38548
1	unigene38574
3	unigene38613
1	unigene38616
1	unigene38619
3	unigene38642
1	unigene38644
2	unigene38651
1	unigene38696
1	unigene38724
1	unigene38749
1	unigene38757
1	unigene38873
1	unigene39074
1	unigene39122
1	unigene39180
1	unigene39764
1	unigene4
1	unigene40106
1	unigene40136
1	unigene40261
1	unigene40439
1	unigene40574
1	unigene40576
2	unigene40577
1	unigene40605
2	unigene40608
1	unigene40788
1	unigene40943
1	unigene40952
2	unigene41278
1	unigene42224
2	unigene42230
4	unigene42288
3	unigene42290
1	unigene42384
1	unigene42438
1	unigene42566
1	unigene42568
1	unigene43162
1	unigene43225
2	unigene43976
1	unigene44009
1	unigene44018
1	unigene44025
1	unigene44027
1	unigene44107
1	unigene44281
1	unigene44370
1	unigene44392
1	unigene44447
1	unigene4490
1	unigene45020
2	unigene45055
1	unigene45199
1	unigene45897
1	unigene45898
1	unigene45915
1	unigene45928
1	unigene45944
1	unigene45992
1	unigene46
1	unigene46164
1	unigene46233
1	unigene46255
1	unigene46320
4	unigene46393
2	unigene46640
1	unigene47104
1	unigene47400
1	unigene47705
1	unigene47732
1	unigene47765
2	unigene47774
1	unigene47787
2	unigene47857
1	unigene47934
1	unigene48
1	unigene48000
2	unigene48103
1	unigene48229
1	unigene48256
2	unigene48278
1	unigene48489
1	unigene48703
1	unigene48867
1	unigene48947
2	unigene49257
1	unigene49369
2	unigene49512
2	unigene49530
1	unigene49592
1	unigene49664
1	unigene50481
1	unigene50867
1	unigene5102
1	unigene51727
1	unigene52149
1	unigene52162
1	unigene53264
1	unigene5333
1	unigene53630
1	unigene53703
1	unigene53854
1	unigene53928
2	unigene54
1	unigene54015
1	unigene54369
1	unigene54602
1	unigene54808
1	unigene55434
1	unigene55620
2	unigene55650
1	unigene55681
1	unigene56
1	unigene56068
1	unigene56461
1	unigene56717
1	unigene56724
1	unigene56751
1	unigene56833
1	unigene56996
1	unigene57
1	unigene58132
1	unigene58247
1	unigene58267
1	unigene58684
1	unigene58802
1	unigene5893
1	unigene59
1	unigene59056
1	unigene59064
1	unigene59213
1	unigene59367
1	unigene59455
2	unigene60275
1	unigene60355
1	unigene61650
1	unigene62438
1	unigene62801
1	unigene63726
1	unigene63867
1	unigene63980
1	unigene64093
1	unigene64150
1	unigene65185
1	unigene66137
1	unigene66177
1	unigene66185
1	unigene66464
1	unigene66687
1	unigene66929
1	unigene67026
1	unigene67262
1	unigene67452
1	unigene67538
1	unigene67547
1	unigene67806
1	unigene67918
1	unigene67995
1	unigene681
1	unigene6821
1	unigene68359
1	unigene68585
1	unigene68826
1	unigene68831
1	unigene69488
1	unigene69802
1	unigene69839
1	unigene70167
1	unigene70170
1	unigene70187
1	unigene70199
1	unigene70273
1	unigene70510
1	unigene70745
1	unigene70781
1	unigene70899
1	unigene71063
1	unigene71341
1	unigene71598
2	unigene72318
2	unigene73
1	unigene73586
1	unigene74235
1	unigene75280
1	unigene75899
2	unigene76602
1	unigene79190
1	unigene7948
1	unigene80889
2	unigene81813
1	unigene82093
1	unigene82672
1	unigene82686
1	unigene83142
1	unigene83594
1	unigene83723
1	unigene83934
1	unigene84088
1	unigene84144
2	unigene84219
2	unigene84222
1	unigene84313
1	unigene84340
1	unigene84341
1	unigene84402
2	unigene84580
1	unigene84882
1	unigene85188
1	unigene85235
3	unigene8836
```
