## Supplementary Material 3 - Gene Ontology (GO) enrichment analysis (Metascape) for "Epigenetic memory of temperature sensed during somatic embryo maturation in 2-year-old maritime pine trees": Galaxy504-[Filter_on_data_497].tabular

```
5	isotig17966
5	isotig48570
6	unigene38616
5	unigene8836
```
