## Supplementary Material 3 - Gene Ontology (GO) enrichment analysis (Metascape) for "Epigenetic memory of temperature sensed during somatic embryo maturation in 2-year-old maritime pine trees": Galaxy507-[Filter_on_data_502].tabular

```
5	contig01540
5	isotig11579
5	isotig17966
5	isotig36430
6	isotig42585
5	isotig48033
5	isotig50566
5	isotig63145
5	unigene3
5	unigene33402
7	unigene38126
6	unigene38171
```
