## Supplementary Material 3 - Gene Ontology (GO) enrichment analysis (Metascape) for "Epigenetic memory of temperature sensed during somatic embryo maturation in 2-year-old maritime pine trees": pinaster.all.transcripts.plaza.BiNGO.txt (part 1 of 2)

```
(species=Pinus pinaster)(type=Consortium)(curator=GO)
contig01540 = 0003735
contig01540 = 0005622
contig01540 = 0005840
contig01540 = 0006412
contig01540 = 0015935
contig02469 = 0003700
contig02469 = 0006355
contig02469 = 0003677
contig02654 = 0004190
contig02654 = 0006508
contig03092 = 0004478
contig03092 = 0005524
contig03092 = 0006556
contig03536 = 0046982
contig03536 = 0000786
contig03536 = 0003677
contig03889 = 0003871
contig03889 = 0008270
contig03889 = 0009086
contig03889 = 0008652
contig04820 = 0008915
contig04820 = 0009245
isotig00001 = 0004190
isotig00001 = 0006508
isotig00001 = 0003676
isotig00307 = 0005515
isotig00579 = 0046982
isotig00579 = 0000786
isotig00579 = 0003677
isotig00605 = 0004298
isotig00605 = 0005839
isotig00605 = 0051603
isotig00605 = 0004175
isotig00668 = 0000943
isotig00845 = 0004478
isotig00845 = 0005524
isotig00845 = 0006556
isotig01020 = 0003676
isotig01020 = 0008270
isotig01061 = 0042254
isotig01061 = 1990904
isotig01107 = 0005509
isotig01137 = 0003677
isotig01137 = 0046982
isotig01137 = 0000786
isotig01137 = 0005634
isotig01214 = 0003824
isotig01214 = 0009058
isotig01214 = 0016747
isotig01214 = 0016746
isotig01338 = 0003735
isotig01338 = 0005840
isotig01338 = 0006412
isotig01338 = 0003723
isotig01338 = 0005622
isotig01338 = 0015935
isotig01415 = 0005783
isotig01415 = 0006886
isotig01415 = 0016021
isotig01649 = 0042256
isotig01649 = 0043022
isotig01737 = 0004672
isotig01737 = 0005524
isotig01737 = 0006468
isotig01737 = 0030246
isotig01769 = 0016579
isotig01769 = 0036459
isotig01769 = 0008270
isotig01769 = 0004843
isotig01769 = 0006511
isotig01769 = 0005515
isotig01791 = 0003723
isotig01791 = 0005622
isotig01791 = 0019843
isotig01791 = 0003735
isotig01791 = 0006412
isotig01791 = 0015935
isotig01913 = 0003735
isotig01913 = 0005622
isotig01913 = 0005840
isotig01913 = 0006412
isotig01962 = 0005509
isotig01962 = 0005783
isotig01962 = 0006457
isotig01962 = 0051082
isotig02025 = 0003735
isotig02025 = 0005840
isotig02025 = 0006412
isotig02103 = 0003735
isotig02103 = 0005622
isotig02103 = 0005840
isotig02103 = 0006412
isotig02103 = 0008097
isotig02273 = 0003735
isotig02273 = 0005622
isotig02273 = 0005840
isotig02273 = 0006412
isotig02337 = 0005622
isotig02337 = 0042254
isotig02395 = 0003755
isotig02395 = 0000413
isotig02495 = 0005515
isotig02495 = 0003735
isotig02495 = 0005840
isotig02495 = 0006412
isotig02516 = 0042721
isotig02516 = 0045039
isotig02639 = 0005524
isotig02639 = 0005737
isotig02639 = 0006457
isotig02708 = 0004190
isotig02708 = 0016021
isotig02736 = 0003735
isotig02736 = 0005840
isotig02736 = 0006412
isotig02769 = 0008171
isotig02923 = 0003735
isotig02923 = 0005840
isotig02923 = 0006412
isotig02963 = 0003746
isotig02963 = 0006414
isotig03071 = 0003989
isotig03071 = 0006633
isotig03071 = 0009317
isotig03115 = 0043565
isotig03115 = 0003677
isotig03151 = 0000398
isotig03151 = 0005681
isotig03184 = 0004672
isotig03184 = 0005524
isotig03184 = 0006468
isotig03184 = 0005509
isotig03562 = 0009055
isotig03562 = 0051536
isotig03562 = 0051537
isotig03562 = 0022900
isotig03584 = 0005524
isotig03584 = 0005737
isotig03584 = 0042026
isotig03584 = 0006457
isotig03629 = 0003924
isotig03629 = 0005525
isotig03751 = 0004553
isotig03751 = 0005975
isotig03751 = 0005618
isotig03751 = 0006073
isotig03751 = 0016762
isotig03751 = 0048046
isotig03900 = 0003676
isotig03979 = 0003676
isotig03979 = 0008270
isotig04038 = 0003723
isotig04038 = 0003735
isotig04038 = 0006412
isotig04038 = 0015934
isotig04089 = 0003676
isotig04089 = 0008270
isotig04112 = 0008180
isotig04231 = 0005874
isotig04231 = 0007017
isotig04231 = 0003924
isotig04231 = 0000930
isotig04231 = 0007020
isotig04231 = 0031122
isotig04231 = 0005525
isotig04246 = 0003735
isotig04246 = 0005622
isotig04246 = 0005840
isotig04246 = 0006412
isotig04258 = 0005515
isotig04290 = 0003735
isotig04290 = 0005840
isotig04290 = 0006412
isotig04290 = 0019843
isotig04290 = 0005622
isotig04297 = 0016021
isotig04317 = 0080143
isotig04376 = 0003677
isotig04433 = 0000015
isotig04433 = 0000287
isotig04433 = 0004634
isotig04433 = 0006096
isotig04477 = 0003755
isotig04477 = 0000413
isotig04477 = 0006457
isotig04623 = 0003676
isotig04623 = 0008270
isotig04647 = 0003676
isotig04647 = 0008270
isotig04737 = 0004602
isotig04737 = 0006979
isotig04737 = 0055114
isotig04774 = 0004170
isotig04774 = 0046080
isotig04834 = 0003824
isotig04834 = 0050662
isotig04848 = 0000943
isotig04913 = 0046983
isotig04942 = 0003676
isotig04942 = 0000943
isotig04942 = 0015074
isotig04955 = 0003690
isotig04955 = 0006355
isotig04980 = 0003677
isotig04980 = 0005524
isotig04980 = 0006270
isotig04980 = 0003688
isotig04980 = 0005634
isotig04980 = 0042555
isotig04980 = 0006260
isotig05033 = 0003735
isotig05033 = 0005840
isotig05033 = 0006412
isotig05033 = 0015934
isotig05252 = 0000786
isotig05252 = 0003677
isotig05252 = 0005634
isotig05252 = 0046982
isotig05291 = 0006012
isotig05291 = 0047216
isotig05291 = 0016757
isotig05406 = 0003676
isotig05447 = 0004553
isotig05447 = 0005975
isotig05447 = 0010411
isotig05447 = 0016762
isotig05447 = 0042546
isotig05501 = 0009521
isotig05501 = 0009767
isotig05501 = 0016020
isotig05501 = 0016168
isotig05501 = 0019684
isotig05611 = 0008270
isotig05611 = 0003677
isotig05636 = 0003735
isotig05636 = 0005622
isotig05636 = 0005840
isotig05636 = 0006412
isotig05681 = 0000943
isotig05681 = 0003676
isotig05681 = 0008270
isotig05692 = 0005515
isotig05803 = 0008233
isotig05803 = 0071586
isotig05840 = 0019904
isotig05856 = 0009512
isotig05880 = 0006631
isotig05880 = 0045300
isotig05880 = 0055114
isotig05880 = 0016491
isotig05880 = 0006633
isotig06078 = 0016020
isotig06078 = 0055114
isotig06094 = 0000943
isotig06111 = 0003735
isotig06111 = 0005622
isotig06111 = 0005840
isotig06111 = 0006412
isotig06171 = 0009765
isotig06171 = 0016020
isotig06185 = 0043531
isotig06185 = 0005515
isotig06185 = 0007165
isotig06238 = 0055114
isotig06296 = 0016651
isotig06296 = 0055114
isotig06296 = 0008137
isotig06349 = 0003735
isotig06349 = 0005840
isotig06349 = 0006412
isotig06349 = 0005622
isotig06389 = 0003735
isotig06389 = 0005622
isotig06389 = 0005840
isotig06389 = 0006414
isotig06503 = 0030619
isotig06503 = 0000398
isotig06503 = 0005685
isotig06503 = 0003676
isotig06524 = 0003676
isotig06577 = 0030246
isotig06577 = 0005975
isotig06577 = 0016853
isotig06577 = 0003824
isotig06593 = 0005874
isotig06593 = 0007017
isotig06593 = 0003924
isotig06593 = 0005200
isotig06593 = 0005525
isotig06608 = 0004045
isotig06669 = 0004672
isotig06669 = 0005524
isotig06669 = 0006468
isotig06684 = 0016620
isotig06684 = 0055114
isotig06711 = 0005504
isotig06711 = 0009627
isotig06737 = 0016787
isotig06754 = 0003690
isotig06754 = 0006355
isotig06810 = 0003735
isotig06810 = 0005840
isotig06810 = 0006412
isotig06810 = 0003723
isotig06810 = 0015935
isotig06841 = 0006139
isotig06841 = 0006364
isotig06912 = 0003676
isotig06912 = 0008270
isotig07068 = 0003735
isotig07068 = 0005840
isotig07068 = 0006412
isotig07089 = 0006508
isotig07089 = 0008234
isotig07189 = 0006807
isotig07189 = 0006596
isotig07189 = 0050126
isotig07354 = 0003746
isotig07354 = 0006414
isotig07354 = 0003676
isotig07367 = 0006351
isotig07367 = 0046983
isotig07367 = 0003677
isotig07367 = 0003899
isotig07459 = 0006952
isotig07484 = 0004298
isotig07484 = 0005839
isotig07484 = 0051603
isotig07484 = 0004175
isotig07484 = 0006511
isotig07484 = 0019773
isotig07591 = 0003723
isotig07591 = 0003676
isotig07591 = 0008270
isotig07599 = 0003723
isotig07599 = 0046872
isotig07599 = 0003676
isotig07636 = 0003676
isotig07671 = 0016651
isotig07671 = 0048038
isotig07671 = 0051287
isotig07671 = 0055114
isotig07678 = 0000276
isotig07678 = 0015078
isotig07678 = 0015986
isotig07716 = 0005524
isotig07729 = 0003824
isotig07729 = 0004372
isotig07729 = 0019264
isotig07729 = 0030170
isotig07729 = 0035999
isotig07793 = 0000287
isotig07793 = 0006400
isotig07793 = 0008193
isotig07829 = 0003924
isotig07829 = 0005525
isotig07847 = 0008137
isotig07847 = 0009055
isotig07847 = 0016020
isotig07866 = 0003924
isotig07866 = 0005525
isotig07866 = 0005622
isotig07866 = 0007264
isotig07927 = 0055114
isotig07955 = 0003677
isotig07955 = 0006355
isotig07995 = 0000786
isotig07995 = 0003677
isotig07995 = 0005634
isotig07995 = 0046982
isotig08043 = 0016788
isotig08055 = 0005515
isotig08079 = 0009058
isotig08079 = 0016844
isotig08124 = 0004644
isotig08124 = 0006189
isotig08124 = 0009058
isotig08124 = 0016742
isotig08168 = 0043531
isotig08178 = 0005515
isotig08188 = 0005515
isotig08197 = 0071949
isotig08257 = 0032040
isotig08347 = 0019774
isotig08347 = 0043161
isotig08347 = 0004298
isotig08347 = 0005839
isotig08347 = 0051603
isotig08347 = 0004175
isotig08432 = 0006355
isotig08448 = 0003676
isotig08448 = 0000943
isotig08448 = 0015074
isotig08472 = 0003824
isotig08472 = 0003852
isotig08472 = 0009098
isotig08472 = 0019752
isotig08472 = 0046912
isotig08505 = 0005506
isotig08505 = 0016705
isotig08505 = 0020037
isotig08505 = 0055114
isotig08540 = 0003729
isotig08540 = 0005685
isotig08540 = 0006376
isotig08596 = 0000469
isotig08644 = 0004725
isotig08644 = 0006470
isotig08672 = 0004190
isotig08672 = 0006508
isotig08672 = 0003676
isotig08672 = 0008270
isotig08685 = 0003824
isotig08685 = 0016491
isotig08711 = 0006629
isotig08711 = 0008081
isotig08736 = 0006508
isotig08736 = 0008236
isotig08736 = 0004252
isotig08748 = 0016021
isotig08772 = 0016021
isotig08772 = 0055085
isotig08772 = 0006816
isotig08772 = 0015369
isotig08772 = 0006812
isotig08772 = 0008324
isotig08784 = 0003677
isotig08844 = 0055114
isotig08844 = 0008270
isotig08844 = 0016491
isotig08856 = 0009555
isotig08904 = 0003676
isotig09127 = 0008270
isotig09185 = 0016616
isotig09185 = 0051287
isotig09185 = 0055114
isotig09194 = 0005094
isotig09194 = 0005737
isotig09272 = 0003824
isotig09272 = 0004722
isotig09272 = 0006470
isotig09283 = 0006629
isotig09308 = 0005960
isotig09308 = 0019464
isotig09317 = 0005515
isotig09324 = 0003735
isotig09324 = 0005622
isotig09324 = 0005840
isotig09324 = 0006412
isotig09390 = 0000077
isotig09390 = 0005634
isotig09403 = 0046982
isotig09403 = 0000786
isotig09403 = 0003677
isotig09458 = 0008168
isotig09458 = 0032259
isotig09469 = 0003676
isotig09476 = 0016301
isotig09476 = 0046854
isotig09476 = 0048015
isotig09496 = 0055114
isotig09509 = 0009579
isotig09536 = 0016554
isotig09548 = 0003677
isotig09562 = 0003824
isotig09562 = 0009058
isotig09579 = 0008270
isotig09579 = 0016701
isotig09579 = 0055114
isotig09579 = 0006725
isotig09579 = 0008198
isotig09579 = 0016491
isotig09593 = 0016491
isotig09593 = 0045454
isotig09600 = 0000228
isotig09600 = 0006338
isotig09645 = 0005515
isotig09653 = 0006355
isotig09653 = 0016592
isotig09674 = 0042721
isotig09674 = 0045039
isotig09742 = 0016020
isotig09767 = 0003824
isotig09767 = 0006520
isotig09767 = 0008483
isotig09778 = 0046912
isotig09778 = 0006099
isotig09778 = 0004108
isotig09778 = 0006101
isotig09790 = 0008483
isotig09790 = 0030170
isotig09790 = 0003824
isotig09802 = 0015991
isotig09802 = 0033178
isotig09802 = 0046961
isotig09826 = 0005744
isotig09826 = 0030150
isotig09838 = 0003755
isotig09838 = 0000413
isotig09918 = 0005515
isotig09928 = 0004672
isotig09928 = 0005524
isotig09928 = 0006468
isotig09948 = 0005525
isotig09958 = 0008171
isotig09958 = 0046983
isotig09958 = 0008168
isotig09968 = 0003676
isotig09968 = 0008270
isotig09978 = 0016758
isotig09988 = 0000977
isotig09988 = 0045944
isotig09988 = 0003677
isotig09988 = 0046983
isotig09988 = 0003700
isotig09988 = 0005634
isotig09988 = 0006355
isotig09998 = 0006355
isotig100044 = 0015079
isotig100044 = 0016020
isotig100044 = 0071805
isotig100088 = 0016554
isotig100096 = 0005634
isotig100096 = 0006281
isotig100096 = 0006974
isotig100096 = 0031297
isotig100141 = 0022857
isotig100173 = 0006508
isotig100173 = 0008237
isotig100173 = 0008270
isotig100174 = 0003735
isotig100174 = 0005622
isotig100174 = 0005840
isotig100174 = 0006412
isotig100178 = 0003824
isotig100233 = 0003676
isotig100266 = 0005515
isotig100299 = 0004672
isotig100299 = 0005524
isotig100299 = 0006468
isotig100316 = 0003824
isotig100316 = 0005992
isotig100321 = 0003735
isotig100321 = 0005622
isotig100321 = 0005840
isotig100321 = 0006412
isotig100341 = 0005515
isotig100428 = 0015743
isotig100441 = 0003714
isotig10045 = 0004450
isotig10045 = 0006102
isotig10045 = 0055114
isotig10045 = 0016616
isotig10045 = 0000287
isotig10045 = 0051287
isotig100466 = 0016788
isotig100494 = 0002162
isotig100494 = 0003779
isotig100510 = 0005515
isotig100525 = 0003676
isotig100525 = 0008270
isotig10053 = 0051225
isotig10053 = 0070652
isotig100568 = 0016020
isotig100568 = 0022857
isotig100568 = 0055085
isotig100613 = 0005524
isotig100613 = 0016887
isotig100693 = 0030976
isotig10070 = 0004356
isotig10070 = 0006542
isotig10070 = 0006807
isotig10070 = 0003824
isotig100770 = 0003735
isotig100770 = 0005622
isotig100770 = 0005840
isotig100770 = 0006412
isotig100778 = 0003677
isotig100784 = 0003723
isotig100784 = 0003735
isotig100784 = 0005622
isotig100784 = 0005840
isotig100784 = 0006412
isotig100784 = 0003676
isotig100785 = 0005758
isotig100902 = 0004618
isotig100902 = 0006096
isotig100904 = 0003676
isotig100904 = 0008270
isotig100953 = 0015103
isotig100953 = 0015297
isotig100953 = 0016021
isotig100953 = 0016020
isotig100967 = 0016021
isotig100967 = 0022857
isotig100967 = 0055085
isotig100967 = 0005215
isotig100980 = 0005509
isotig100980 = 0005783
isotig100980 = 0006457
isotig100980 = 0051082
isotig100992 = 0005515
isotig101085 = 0008641
isotig101117 = 0005315
isotig101117 = 0006817
isotig101117 = 0016020
isotig101120 = 0016021
isotig101124 = 0050661
isotig10114 = 0004602
isotig10114 = 0006979
isotig10114 = 0055114
isotig101141 = 0003677
isotig101141 = 0006355
isotig101182 = 0005092
isotig101182 = 0007264
isotig101182 = 0005093
isotig101182 = 0015031
isotig101189 = 0005783
isotig101189 = 0005886
isotig101189 = 0010155
isotig101221 = 0016021
isotig10123 = 0046982
isotig10123 = 0000786
isotig10123 = 0003677
isotig101251 = 0005515
isotig101252 = 0003700
isotig101252 = 0006355
isotig101252 = 0003677
isotig101269 = 0005230
isotig101269 = 0006811
isotig101269 = 0016021
isotig101313 = 0005669
isotig101313 = 0006352
isotig101313 = 0046982
isotig101313 = 0000124
isotig101313 = 0046695
isotig101341 = 0003676
isotig101377 = 0003824
isotig101377 = 0010181
isotig101377 = 0016491
isotig101377 = 0055114
isotig101382 = 0003824
isotig101382 = 0016747
isotig101390 = 0005515
isotig101397 = 0003735
isotig101397 = 0005622
isotig101397 = 0005840
isotig101397 = 0006412
isotig101397 = 0015935
isotig101424 = 0005975
isotig101456 = 0003676
isotig101479 = 0003676
isotig101479 = 0015074
isotig101480 = 0005515
isotig101495 = 0004843
isotig101495 = 0005622
isotig101495 = 0006511
isotig101530 = 0004518
isotig101530 = 0006281
isotig101530 = 0003677
isotig101530 = 0003824
isotig101555 = 0043190
isotig101555 = 0055085
isotig101556 = 0007017
isotig101556 = 0030286
isotig101556 = 0005875
isotig101575 = 0005515
isotig101577 = 0016020
isotig101577 = 0016651
isotig101577 = 0051539
isotig101577 = 0055114
isotig101602 = 0003824
isotig101611 = 0003676
isotig101611 = 0008270
isotig101628 = 0046912
isotig101628 = 0006099
isotig101634 = 0000943
isotig101635 = 0047262
isotig101635 = 0016757
isotig101652 = 0003676
isotig101659 = 0016021
isotig101659 = 0016192
isotig101693 = 0005524
isotig101693 = 0006457
isotig101693 = 0051082
isotig101741 = 0005515
isotig10183 = 0005524
isotig10183 = 0006457
isotig10183 = 0051082
isotig101854 = 0005506
isotig101854 = 0016705
isotig101854 = 0020037
isotig101854 = 0055114
isotig101861 = 0008290
isotig101861 = 0051016
isotig101879 = 0004550
isotig101879 = 0006165
isotig101879 = 0006183
isotig101879 = 0006228
isotig101879 = 0006241
isotig101888 = 0003676
isotig101902 = 0008270
isotig101919 = 0010215
isotig101919 = 0016049
isotig101919 = 0031225
isotig101920 = 0000398
isotig101920 = 0046872
isotig10192 = 0004834
isotig10192 = 0006568
isotig101948 = 0004672
isotig101948 = 0005524
isotig101948 = 0006468
isotig101990 = 0003676
isotig101990 = 0008270
isotig10199 = 0003677
isotig101996 = 0005515
isotig101996 = 0000398
isotig101996 = 0071013
isotig102028 = 0005750
isotig102028 = 0006122
isotig102058 = 0008686
isotig102058 = 0009231
isotig102088 = 0005515
isotig102137 = 0016020
isotig102137 = 0022857
isotig102137 = 0055085
isotig10215 = 0005515
isotig102268 = 0006904
isotig102268 = 0016192
isotig102301 = 0034220
isotig102301 = 0015991
isotig102301 = 0033180
isotig102301 = 0046961
isotig102302 = 0003735
isotig102302 = 0005840
isotig102302 = 0006412
isotig102302 = 0005622
isotig102314 = 0000943
isotig102318 = 0003676
isotig10231 = 0005515
isotig102335 = 0003700
isotig102339 = 0008234
isotig102339 = 0006508
isotig102368 = 0000943
isotig102411 = 0005506
isotig102411 = 0016705
isotig102411 = 0020037
isotig102411 = 0055114
isotig102430 = 0003735
isotig102430 = 0005622
isotig102430 = 0005840
isotig102430 = 0006412
isotig102460 = 0016765
isotig102469 = 0016757
isotig102522 = 0046907
isotig10254 = 0003676
isotig102553 = 0003682
isotig102562 = 0043141
isotig102562 = 0031011
isotig102562 = 0035267
isotig102562 = 0097255
isotig102562 = 0003678
isotig102562 = 0005524
isotig102589 = 0005515
isotig10262 = 0003676
isotig10262 = 0008270
isotig102658 = 0005515
isotig102660 = 0005515
isotig102662 = 0005515
isotig102675 = 0003723
isotig102675 = 0003743
isotig102675 = 0005737
isotig102675 = 0006413
isotig102681 = 0022857
isotig102681 = 0006839
isotig102681 = 0031966
isotig102686 = 0000123
isotig102686 = 0016573
isotig102696 = 0016021
isotig102696 = 0022857
isotig102696 = 0055085
isotig102699 = 0000287
isotig102699 = 0004743
isotig102699 = 0006096
isotig102699 = 0030955
isotig102699 = 0003824
isotig102723 = 0080019
isotig102733 = 0005524
isotig102733 = 0016301
isotig102791 = 0003676
isotig102791 = 0008270
isotig102803 = 0004478
isotig102803 = 0005524
isotig102803 = 0006556
isotig102825 = 0007165
isotig102830 = 0046982
isotig102830 = 0000786
isotig102830 = 0003677
isotig102830 = 0005634
isotig102837 = 0004842
isotig102837 = 0016567
isotig10286 = 0016747
isotig102892 = 0022857
isotig102892 = 0055085
isotig102911 = 0005506
isotig102911 = 0016705
isotig102911 = 0020037
isotig102911 = 0055114
isotig102941 = 0005524
isotig102941 = 0016887
isotig103024 = 0003676
isotig103024 = 0004523
isotig10302 = 0004525
isotig10302 = 0006396
isotig103067 = 0005975
isotig103067 = 0016868
isotig103084 = 0004252
isotig103084 = 0006508
isotig103104 = 0060918
isotig103104 = 0099402
isotig103159 = 0003676
isotig103159 = 0000943
isotig103213 = 0004674
isotig103213 = 0005524
isotig103213 = 0006468
isotig103236 = 0003735
isotig103236 = 0005622
isotig103236 = 0005840
isotig103236 = 0006412
isotig103259 = 0016021
isotig103409 = 0003677
isotig103409 = 0046982
isotig103409 = 0000786
isotig103409 = 0005634
isotig103494 = 0000502
isotig103494 = 0004298
isotig103494 = 0005839
isotig103494 = 0051603
isotig103510 = 0000166
isotig103522 = 0003676
isotig103522 = 0015074
isotig103525 = 0006122
isotig103525 = 0008121
isotig103561 = 0016020
isotig103561 = 0008521
isotig103561 = 0016021
isotig103572 = 0003824
isotig103572 = 0004722
isotig103572 = 0006470
isotig103595 = 0003774
isotig103595 = 0005524
isotig103595 = 0016459
isotig103607 = 0003676
isotig103607 = 0008270
isotig103608 = 0000943
isotig103616 = 0005525
isotig103630 = 0003676
isotig103649 = 0004719
isotig103649 = 0006464
isotig10364 = 0006520
isotig10364 = 0055114
isotig10364 = 0004412
isotig103702 = 0003735
isotig103702 = 0005622
isotig103702 = 0005840
isotig103702 = 0006412
isotig103728 = 0003676
isotig103728 = 0015074
isotig103737 = 0004674
isotig103737 = 0005524
isotig103737 = 0006468
isotig103738 = 0016620
isotig103738 = 0055114
isotig103768 = 0003676
isotig103768 = 0008270
isotig103769 = 0000160
isotig103769 = 0006935
isotig103839 = 0016491
isotig103839 = 0055114
isotig103839 = 0016616
isotig103839 = 0019752
isotig103842 = 0003676
isotig103842 = 0008270
isotig103852 = 0016579
isotig103852 = 0036459
isotig103852 = 0006511
isotig103857 = 0003676
isotig103857 = 0005622
isotig103857 = 0000166
isotig103857 = 0003824
isotig103857 = 0044237
isotig103867 = 0004601
isotig103867 = 0006979
isotig103867 = 0020037
isotig103867 = 0055114
isotig103873 = 0003824
isotig103873 = 0009116
isotig10392 = 0003735
isotig10392 = 0005840
isotig10392 = 0006412
isotig10392 = 0019843
isotig103940 = 0000166
isotig103940 = 0004820
isotig103940 = 0005524
isotig103940 = 0005737
isotig103940 = 0006426
isotig103963 = 0004252
isotig103963 = 0006508
isotig10397 = 0003924
isotig10397 = 0005525
isotig104004 = 0004190
isotig104004 = 0006508
isotig104030 = 0005506
isotig104030 = 0016705
isotig104030 = 0020037
isotig104030 = 0055114
isotig10403 = 0032040
isotig104096 = 0009055
isotig104096 = 0051536
isotig104096 = 0051537
isotig104096 = 0006099
isotig104096 = 0016491
isotig104096 = 0055114
isotig10410 = 0019904
isotig104124 = 0000015
isotig104124 = 0000287
isotig104124 = 0004634
isotig104124 = 0006096
isotig104129 = 0004525
isotig104129 = 0006396
isotig104144 = 0005525
isotig104147 = 0005515
isotig10414 = 0003677
isotig104159 = 0016020
isotig104159 = 0022857
isotig104159 = 0055085
isotig104171 = 0003735
isotig104171 = 0005622
isotig104171 = 0005840
isotig104171 = 0006412
isotig104210 = 0043565
isotig104219 = 0001671
isotig104219 = 0051087
isotig104223 = 0004045
isotig104239 = 0003735
isotig104239 = 0005840
isotig104239 = 0006412
isotig104240 = 0003839
isotig104240 = 0006751
isotig104249 = 0006886
isotig104249 = 0016020
isotig104249 = 0016192
isotig104251 = 0003676
isotig104290 = 0015079
isotig104290 = 0016020
isotig104290 = 0071805
isotig104305 = 0004488
isotig104305 = 0055114
isotig104306 = 0003924
isotig104306 = 0005525
isotig104306 = 0005622
isotig104306 = 0007264
isotig104351 = 0055114
isotig104351 = 0005507
isotig104384 = 0004672
isotig104384 = 0005524
isotig104384 = 0006468
isotig104385 = 0034220
isotig104385 = 0015991
isotig104385 = 0033180
isotig104385 = 0046961
isotig104399 = 0003824
isotig10440 = 0008168
isotig10440 = 0003682
isotig104490 = 0008234
isotig104500 = 0003676
isotig104500 = 0000943
isotig104500 = 0015074
isotig104515 = 0004672
isotig104515 = 0005524
isotig104515 = 0006468
isotig104577 = 0003676
isotig104577 = 0015074
isotig10458 = 0003682
isotig104611 = 0005085
isotig104611 = 0032008
isotig104611 = 0032947
isotig104615 = 0045892
isotig104627 = 0000943
isotig104629 = 0000287
isotig104629 = 0004012
isotig104629 = 0005524
isotig104629 = 0015914
isotig104629 = 0016021
isotig10464 = 0000977
isotig10464 = 0045944
isotig10464 = 0003677
isotig10464 = 0046983
isotig104657 = 0070531
isotig104657 = 0070552
isotig104694 = 0003676
isotig104698 = 0005515
isotig104714 = 0005515
isotig104723 = 0003755
isotig104723 = 0000413
isotig104723 = 0006457
isotig104792 = 0016717
isotig104792 = 0055114
isotig104809 = 0003723
isotig104809 = 0003746
isotig104809 = 0043022
isotig104809 = 0045901
isotig104809 = 0006452
isotig104809 = 0045905
isotig104941 = 0008970
isotig104941 = 0006629
isotig104959 = 0005506
isotig104959 = 0016705
isotig104959 = 0020037
isotig104959 = 0055114
isotig104970 = 0005515
isotig104976 = 0005515
isotig105027 = 0006511
isotig105027 = 0031625
isotig105061 = 0016746
isotig105083 = 0046983
isotig105105 = 0006662
isotig105105 = 0015035
isotig105105 = 0045454
isotig105122 = 0003735
isotig105122 = 0005622
isotig105122 = 0005840
isotig105122 = 0006412
isotig105122 = 0003723
isotig105130 = 0003676
isotig105143 = 0000943
isotig105160 = 0005643
isotig105160 = 0017056
isotig105207 = 0016021
isotig105207 = 0022857
isotig105207 = 0055085
isotig105208 = 0003735
isotig105208 = 0005840
isotig105208 = 0006412
isotig105208 = 0003723
isotig105208 = 0015935
isotig105212 = 0004619
isotig105212 = 0005737
isotig105212 = 0006007
isotig105212 = 0030145
isotig105213 = 0005515
isotig10524 = 0005741
isotig10524 = 0008308
isotig10524 = 0098656
isotig10524 = 0055085
isotig105276 = 0003677
isotig105276 = 0003700
isotig105276 = 0006355
isotig105276 = 0043565
isotig105292 = 0006629
isotig105326 = 0046907
isotig105382 = 0006520
isotig105382 = 0016597
isotig105382 = 0016743
isotig105405 = 0005847
isotig105405 = 0006378
isotig105405 = 0006379
isotig105418 = 0005515
isotig105487 = 0000943
isotig105563 = 0003824
isotig105612 = 0003700
isotig105612 = 0006355
isotig105612 = 0003677
isotig105650 = 0003735
isotig105650 = 0005622
isotig105650 = 0005840
isotig105650 = 0006412
isotig105658 = 0016021
isotig105710 = 0046982
isotig105710 = 0000786
isotig105710 = 0003677
isotig105722 = 0003676
isotig105722 = 0008270
isotig105751 = 0005634
isotig105777 = 0004559
isotig105777 = 0006013
isotig105777 = 0003824
isotig105777 = 0005975
isotig105787 = 0016491
isotig105787 = 0016620
isotig105787 = 0055114
isotig105794 = 0000166
isotig105794 = 0004823
isotig105794 = 0005524
isotig105794 = 0006429
isotig105794 = 0004812
isotig105794 = 0006418
isotig105804 = 0003676
isotig105804 = 0008270
isotig105814 = 0003676
isotig105814 = 0015074
isotig105828 = 0000943
isotig105886 = 0003676
isotig105886 = 0004523
isotig105907 = 0003676
isotig105907 = 0000943
isotig105907 = 0015074
isotig105937 = 0005198
isotig105937 = 0006886
isotig105937 = 0016192
isotig105937 = 0030117
isotig105954 = 0003735
isotig105954 = 0005622
isotig105954 = 0005840
isotig105954 = 0006412
isotig10596 = 0035091
isotig105988 = 0003676
isotig106003 = 0000943
isotig106053 = 0005524
isotig10606 = 0004672
isotig10606 = 0005524
isotig10606 = 0006468
isotig10606 = 0004707
isotig106208 = 0016787
isotig106223 = 0005669
isotig106223 = 0006352
isotig106227 = 0003676
isotig106227 = 0008270
isotig10624 = 0002953
isotig106290 = 0003676
isotig106290 = 0008270
isotig106305 = 0003676
isotig106305 = 0008270
isotig106317 = 0005515
isotig106318 = 0071949
isotig10634 = 0005215
isotig10634 = 0017004
isotig10634 = 0005524
isotig10634 = 0016887
isotig106362 = 0005515
isotig106366 = 0003677
isotig106366 = 0005524
isotig106366 = 0006281
isotig106366 = 0008094
isotig106380 = 0005515
isotig106409 = 0003676
isotig106409 = 0000943
isotig106409 = 0015074
isotig106412 = 0003676
isotig106412 = 0005634
isotig106470 = 0004611
isotig106470 = 0006094
isotig106470 = 0017076
isotig106470 = 0004612
isotig106470 = 0005524
isotig10649 = 0003743
isotig10649 = 0006413
isotig10649 = 0003723
isotig10655 = 0016021
isotig106592 = 0003824
isotig106592 = 0050662
isotig106621 = 0005515
isotig106624 = 0005524
isotig10669 = 0003868
isotig10669 = 0009072
isotig10669 = 0016701
isotig10669 = 0055114
isotig10673 = 0000786
isotig10673 = 0003677
isotig10673 = 0005634
isotig10673 = 0046982
isotig106805 = 0006656
isotig106805 = 0008757
isotig106807 = 0003676
isotig106807 = 0015074
isotig106839 = 0003677
isotig106876 = 0003676
isotig106876 = 0000943
isotig106876 = 0015074
isotig106882 = 0005622
isotig106882 = 0019843
isotig106882 = 0003735
isotig106882 = 0006412
isotig106882 = 0015935
isotig106905 = 0003676
isotig106905 = 0015074
isotig106910 = 0004619
isotig106910 = 0005737
isotig106910 = 0006007
isotig106910 = 0030145
isotig106911 = 0005515
isotig106922 = 0003677
isotig106922 = 0046983
isotig106928 = 0000287
isotig106928 = 0004743
isotig106928 = 0006096
isotig106928 = 0030955
isotig106928 = 0003824
isotig106932 = 0008446
isotig106932 = 0019673
isotig106938 = 0004672
isotig106938 = 0006468
isotig106938 = 0005524
isotig106946 = 0005783
isotig106946 = 0006458
isotig106950 = 0005515
isotig107045 = 0008270
isotig107047 = 0070569
isotig107057 = 0003924
isotig107057 = 0005525
isotig107064 = 0005506
isotig107064 = 0016705
isotig107064 = 0020037
isotig107064 = 0055114
isotig107091 = 0003677
isotig107091 = 0006355
isotig107121 = 0005524
isotig107121 = 0016021
isotig107121 = 0008559
isotig107121 = 0042908
isotig107121 = 0042626
isotig107121 = 0055085
isotig107136 = 0016491
isotig10716 = 0003899
isotig10716 = 0006351
isotig10725 = 0000381
isotig10725 = 0005634
isotig10725 = 0080009
isotig107257 = 0003676
isotig107287 = 0006511
isotig107287 = 0031625
isotig107372 = 0016491
isotig107372 = 0055114
isotig107379 = 0005215
isotig107379 = 0016021
isotig107387 = 0005524
isotig107424 = 0003735
isotig107424 = 0005622
isotig107424 = 0005840
isotig107424 = 0006412
isotig107454 = 0004672
isotig107454 = 0006468
isotig107454 = 0005524
isotig107480 = 0022857
isotig10749 = 0005783
isotig10749 = 0030433
isotig10749 = 0031625
isotig107506 = 0005515
isotig107523 = 0046872
isotig107670 = 0009765
isotig107670 = 0016020
isotig107671 = 0003993
isotig107671 = 0016787
isotig107677 = 0055114
isotig107684 = 0008234
isotig107684 = 0006508
isotig107727 = 0003824
isotig107727 = 0010181
isotig107727 = 0016491
isotig107727 = 0055114
isotig107738 = 0003824
isotig107738 = 0008483
isotig107738 = 0030170
isotig107747 = 0003824
isotig107747 = 0009058
isotig107747 = 0030170
isotig107782 = 0003676
isotig107782 = 0000943
isotig107782 = 0015074
isotig107788 = 0003676
isotig107788 = 0000943
isotig107788 = 0015074
isotig107806 = 0005515
isotig107831 = 0005515
isotig107887 = 0007021
isotig107887 = 0007023
isotig107887 = 0048487
isotig107925 = 0005515
isotig107950 = 0006508
isotig107950 = 0008236
isotig108054 = 0005506
isotig108054 = 0016705
isotig108054 = 0020037
isotig108054 = 0055114
isotig10809 = 0016491
isotig10809 = 0016620
isotig10809 = 0055114
isotig10809 = 0006081
isotig108103 = 0008234
isotig108103 = 0006508
isotig108165 = 0005515
isotig10818 = 0006659
isotig108205 = 0000943
isotig108207 = 0000015
isotig108207 = 0000287
isotig108207 = 0004634
isotig108207 = 0006096
isotig108208 = 0043531
isotig108242 = 0004672
isotig108242 = 0005524
isotig108242 = 0006468
isotig108274 = 0003676
isotig108274 = 0008270
isotig108331 = 0000943
isotig108342 = 0016788
isotig108342 = 0003676
isotig108342 = 0004519
isotig108342 = 0006308
isotig108343 = 0005515
isotig10838 = 0003676
isotig108414 = 0003824
isotig108425 = 0005515
isotig108425 = 0007165
isotig108442 = 0004386
isotig108446 = 0003690
isotig108446 = 0006355
isotig108458 = 0003676
isotig108476 = 0016491
isotig108476 = 0055114
isotig10848 = 0003824
isotig10848 = 0004722
isotig10848 = 0006470
isotig10848 = 0043169
isotig108559 = 0008271
isotig108559 = 0008272
isotig108559 = 0016020
isotig108559 = 0055085
isotig108569 = 0000943
isotig108572 = 0005515
isotig108623 = 0046983
isotig108630 = 0008061
isotig108630 = 0004568
isotig108630 = 0006032
isotig108630 = 0016998
isotig108636 = 0030246
isotig108661 = 0003676
isotig108661 = 0015074
isotig108684 = 0003676
isotig108684 = 0015074
isotig108690 = 0003677
isotig108690 = 0005634
isotig108746 = 0005739
isotig108746 = 0005747
isotig108746 = 0022900
isotig108757 = 0003824
isotig108757 = 0004640
isotig108757 = 0006568
isotig108766 = 0016758
isotig108790 = 0003735
isotig108790 = 0005622
isotig108790 = 0005840
isotig108790 = 0006412
isotig108856 = 0003676
isotig108856 = 0008270
isotig108860 = 0030246
isotig108955 = 0000160
isotig108962 = 0043531
isotig109035 = 0005515
isotig10906 = 0003676
isotig10906 = 0005524
isotig109079 = 0010333
isotig109079 = 0016829
isotig109084 = 0003676
isotig109084 = 0008270
isotig109097 = 0005515
isotig109098 = 0003924
isotig109098 = 0005525
isotig109098 = 0007165
isotig109098 = 0016020
isotig109107 = 0016491
isotig109107 = 0055114
isotig10916 = 0004611
isotig10916 = 0006094
isotig10916 = 0017076
isotig10916 = 0004612
isotig10916 = 0005524
isotig109164 = 0043531
isotig109321 = 0009536
isotig109321 = 0009658
isotig109321 = 0010239
isotig109321 = 0048366
isotig109367 = 0008410
isotig109372 = 0016491
isotig109372 = 0050660
isotig109372 = 0055114
isotig109434 = 0006486
isotig109434 = 0008417
isotig109434 = 0016020
isotig109493 = 0000015
isotig109493 = 0000287
isotig109493 = 0004634
isotig109493 = 0006096
isotig109506 = 0003676
isotig109506 = 0008270
isotig109516 = 0003735
isotig109516 = 0005622
isotig109516 = 0005840
isotig109516 = 0006412
isotig10951 = 0009086
isotig10951 = 0046522
isotig109538 = 0003735
isotig109538 = 0005622
isotig109538 = 0005840
isotig109538 = 0006412
isotig109538 = 0008097
isotig109561 = 0003735
isotig109561 = 0005840
isotig109561 = 0006412
isotig109572 = 0003779
isotig109572 = 0005622
isotig10960 = 0003676
isotig10960 = 0008270
isotig109707 = 0003676
isotig109707 = 0008270
isotig109736 = 0043130
isotig109736 = 0004190
isotig109736 = 0006508
isotig109742 = 0006873
isotig109742 = 0008308
isotig109742 = 0016021
isotig109759 = 0008138
isotig109759 = 0016311
isotig109782 = 0006886
isotig109782 = 0016020
isotig109782 = 0016192
isotig10980 = 0005515
isotig109803 = 0005515
isotig109832 = 0004601
isotig109832 = 0006979
isotig109832 = 0020037
isotig109832 = 0055114
isotig109875 = 0003676
isotig109914 = 0005515
isotig109934 = 0000276
isotig109934 = 0015078
isotig109934 = 0015986
isotig109946 = 0004222
isotig109946 = 0030176
isotig109946 = 0071586
isotig109946 = 0016020
isotig110081 = 0046983
isotig110083 = 0000943
isotig110090 = 0004190
isotig110090 = 0006508
isotig110114 = 0035091
isotig110123 = 0003676
isotig110123 = 0008270
isotig110133 = 0003735
isotig110133 = 0005840
isotig110133 = 0006412
isotig110134 = 0003824
isotig110134 = 0051536
isotig110254 = 0003676
isotig110254 = 0000943
isotig110254 = 0015074
isotig110265 = 0016491
isotig110265 = 0055114
isotig110289 = 0016021
isotig110289 = 0016125
isotig110289 = 0047750
isotig110301 = 0005515
isotig110321 = 0005506
isotig110321 = 0016705
isotig110321 = 0020037
isotig110321 = 0055114
isotig110330 = 0004842
isotig110334 = 0003676
isotig110360 = 0003677
isotig110360 = 0046982
isotig110360 = 0000786
isotig110360 = 0005634
isotig110468 = 0005524
isotig110468 = 0016021
isotig11048 = 0004672
isotig11048 = 0005524
isotig11048 = 0006468
isotig110494 = 0016758
isotig110494 = 0016999
isotig110495 = 0051321
isotig110510 = 0003735
isotig110510 = 0005622
isotig110510 = 0005840
isotig110510 = 0006412
isotig110552 = 0034220
isotig110623 = 0003676
isotig110623 = 0008270
isotig110637 = 0003723
isotig110637 = 0003735
isotig110637 = 0005622
isotig110637 = 0005840
isotig110637 = 0006412
isotig110659 = 0008270
isotig11066 = 0003735
isotig11066 = 0005840
isotig11066 = 0006412
isotig11066 = 0005622
isotig110671 = 0005515
isotig110705 = 0055114
isotig110757 = 0000943
isotig110762 = 0005747
isotig110762 = 0006120
isotig110777 = 0008271
isotig110777 = 0008272
isotig110777 = 0016020
isotig110777 = 0055085
isotig110777 = 0009507
isotig110777 = 0015116
isotig110777 = 0016021
isotig110789 = 0016651
isotig110789 = 0022900
isotig110815 = 0005506
isotig110815 = 0016705
isotig110815 = 0020037
isotig110815 = 0055114
isotig110844 = 0003899
isotig110844 = 0006351
isotig110844 = 0046983
isotig110850 = 0005506
isotig110850 = 0016705
isotig110850 = 0020037
isotig110850 = 0055114
isotig110889 = 0003676
isotig110889 = 0008270
isotig110892 = 0005515
isotig110901 = 0005515
isotig110922 = 0005854
isotig110972 = 0003676
isotig110972 = 0000943
isotig110972 = 0015074
isotig111013 = 0005743
isotig111013 = 0006850
isotig111014 = 0004014
isotig111014 = 0006597
isotig111014 = 0008295
isotig111028 = 0005515
isotig111080 = 0000943
isotig111143 = 0005515
isotig111176 = 0004559
isotig111176 = 0006013
isotig111187 = 0008233
isotig111187 = 0071586
isotig111187 = 0004222
isotig111187 = 0006508
isotig111198 = 0016747
isotig111201 = 0004829
isotig111201 = 0005524
isotig111201 = 0005737
isotig111201 = 0006435
isotig111266 = 0016579
isotig111266 = 0036459
isotig111284 = 0005216
isotig111284 = 0006811
isotig111284 = 0016020
isotig11128 = 0005515
isotig11128 = 0005198
isotig11128 = 0006886
isotig11128 = 0016192
isotig11128 = 0030117
isotig111290 = 0001055
isotig111290 = 0005665
isotig111290 = 0006366
isotig111290 = 0006351
isotig111290 = 0046983
isotig11136 = 0003824
isotig11136 = 0004722
isotig11136 = 0006470
isotig11136 = 0043169
isotig111380 = 0000166
isotig111380 = 0004827
isotig111380 = 0005524
isotig111380 = 0005737
isotig111380 = 0006433
isotig111419 = 0006629
isotig111419 = 0008374
isotig11144 = 0003777
isotig11144 = 0007018
isotig11144 = 0005524
isotig11144 = 0008017
isotig111473 = 0006811
isotig111473 = 0015075
isotig111473 = 0016020
isotig111473 = 0055085
isotig111490 = 0000943
isotig111516 = 0005515
isotig11152 = 0004014
isotig11152 = 0006597
isotig11152 = 0008295
isotig111566 = 0006298
isotig111566 = 0005524
isotig111566 = 0030983
isotig111603 = 0005515
isotig111604 = 0005515
isotig111634 = 0003735
isotig111634 = 0005622
isotig111634 = 0005840
isotig111634 = 0006412
isotig111651 = 0022857
isotig111651 = 0055085
isotig111651 = 0005743
isotig111682 = 0046983
isotig111719 = 0005525
isotig111757 = 0003676
isotig111757 = 0008270
isotig111823 = 0005525
isotig111823 = 0005874
isotig111823 = 0007017
isotig111826 = 0000943
isotig111963 = 0003676
isotig111963 = 0008270
isotig112003 = 0003676
isotig11200 = 0003676
isotig112018 = 0003676
isotig112018 = 0004523
isotig112052 = 0008270
isotig112056 = 0006777
isotig112056 = 0019008
isotig112056 = 0051539
isotig112124 = 0003677
isotig112124 = 0003917
isotig112124 = 0005694
isotig112124 = 0006265
isotig112125 = 0006812
isotig112125 = 0008324
isotig112125 = 0055085
isotig112148 = 0005509
isotig112234 = 0000160
isotig112243 = 0003924
isotig112243 = 0005525
isotig112278 = 0000813
isotig112278 = 0032509
isotig112306 = 0003676
isotig112306 = 0004523
isotig112338 = 0003735
isotig112338 = 0005840
isotig112338 = 0006412
isotig112347 = 0055085
isotig112386 = 0004553
isotig112386 = 0005975
isotig112395 = 0003735
isotig112395 = 0005840
isotig112395 = 0006412
isotig112409 = 0004190
isotig112409 = 0006508
isotig11240 = 0005509
isotig112461 = 0005874
isotig112461 = 0007017
isotig112461 = 0005200
isotig112461 = 0005525
isotig11248 = 0008270
isotig112505 = 0006355
isotig112505 = 0003677
isotig112523 = 0080019
isotig112524 = 0004452
isotig112524 = 0008299
isotig112524 = 0016787
isotig112545 = 0055085
isotig112569 = 0006614
isotig112569 = 0008312
isotig112569 = 0048500
isotig112632 = 0003735
isotig112632 = 0005622
isotig112632 = 0005840
isotig112632 = 0006412
isotig112660 = 0003676
isotig112688 = 0004553
isotig112688 = 0005975
isotig112736 = 0016620
isotig112736 = 0055114
isotig112792 = 0006486
isotig112792 = 0016757
isotig112869 = 0008299
isotig112910 = 0003676
isotig112910 = 0008270
isotig112932 = 0005507
isotig11296 = 0000398
isotig11296 = 0005681
isotig11296 = 0003676
isotig112971 = 0000943
isotig112976 = 0004185
isotig112976 = 0006508
isotig11304 = 0006508
isotig113113 = 0005515
isotig113129 = 0003735
isotig113129 = 0005840
isotig113129 = 0006412
isotig113146 = 0000145
isotig113146 = 0006887
isotig113217 = 0003883
isotig113217 = 0006221
isotig113259 = 0043531
isotig11328 = 0003924
isotig11328 = 0005525
isotig113347 = 0003883
isotig113347 = 0006221
isotig11336 = 0003824
isotig11336 = 0050662
isotig113492 = 0003676
isotig113492 = 0000943
isotig113492 = 0015074
isotig113527 = 0005515
isotig113548 = 0016787
isotig113586 = 0051087
isotig113629 = 0003735
isotig113629 = 0005840
isotig113629 = 0006412
isotig113629 = 0003723
isotig113634 = 0070569
isotig113675 = 0004722
isotig113675 = 0006470
isotig113675 = 0003824
isotig113839 = 0003676
isotig113839 = 0008270
isotig113843 = 0004672
isotig113843 = 0005524
isotig113843 = 0006468
isotig113847 = 0003676
isotig113847 = 0008270
isotig113868 = 0006816
isotig113868 = 0005216
isotig113868 = 0006811
isotig113868 = 0016020
isotig113868 = 0055085
isotig113889 = 0004857
isotig113926 = 0003735
isotig113926 = 0005622
isotig113926 = 0005840
isotig113926 = 0006412
isotig113933 = 0052855
isotig113941 = 0003676
isotig113941 = 0000943
isotig113941 = 0015074
isotig114046 = 0003735
isotig114046 = 0005622
isotig114046 = 0005840
isotig114046 = 0006412
isotig114051 = 0005669
isotig114051 = 0006352
isotig114133 = 0000943
isotig114204 = 0016020
isotig114204 = 0016760
isotig114204 = 0030244
isotig114310 = 0016491
isotig114310 = 0055114
isotig114319 = 0045454
isotig11440 = 0030246
isotig114423 = 0005515
isotig114460 = 0016491
isotig114460 = 0055114
isotig114467 = 0006855
isotig114467 = 0015238
isotig114467 = 0015297
isotig114467 = 0016020
isotig114467 = 0055085
isotig114475 = 0003676
isotig114475 = 0008270
isotig114552 = 0007021
isotig114552 = 0007023
isotig114552 = 0048487
isotig114612 = 0008270
isotig114662 = 0008171
isotig114695 = 0005515
isotig114701 = 0005515
isotig114795 = 0005515
isotig11488 = 0008171
isotig11488 = 0008168
isotig114893 = 0003677
isotig114912 = 0003676
isotig114912 = 0004523
isotig114936 = 0016614
isotig114936 = 0055114
isotig114942 = 0005739
isotig114942 = 0032780
isotig114942 = 0042030
isotig114981 = 0003676
isotig114991 = 0003676
isotig114991 = 0008270
isotig115010 = 0003676
isotig115010 = 0000943
isotig115010 = 0015074
isotig11503 = 0005515
isotig115064 = 0003700
isotig115064 = 0006355
isotig115110 = 0005515
isotig115147 = 0080019
isotig11516 = 0003700
isotig11516 = 0006355
isotig115171 = 0003735
isotig115171 = 0005622
isotig115171 = 0005840
isotig115171 = 0006412
isotig115209 = 0016491
isotig115209 = 0030151
isotig115209 = 0055114
isotig11523 = 0016021
isotig11523 = 0022857
isotig11523 = 0055085
isotig11523 = 0016020
isotig115300 = 0003824
isotig115308 = 0003774
isotig115308 = 0009425
isotig115308 = 0071973
isotig11530 = 0004672
isotig11530 = 0005524
isotig11530 = 0006468
isotig115326 = 0005515
isotig115351 = 0006508
isotig11537 = 0004096
isotig11537 = 0020037
isotig11537 = 0055114
isotig11537 = 0006979
isotig11551 = 0008137
isotig11551 = 0042773
isotig11551 = 0055114
isotig115613 = 0003824
isotig115613 = 0031419
isotig115645 = 0006886
isotig115645 = 0006888
isotig115645 = 0030127
isotig115710 = 0000943
isotig115839 = 0005515
isotig116013 = 0016787
isotig116065 = 0000943
isotig116072 = 0003713
isotig116072 = 0006355
isotig116079 = 0000943
isotig116094 = 0016747
isotig116209 = 0005515
isotig11627 = 0003824
isotig11627 = 0009058
isotig116311 = 0003950
isotig116311 = 0006302
isotig116311 = 0006471
isotig11634 = 0016021
isotig116345 = 0004842
isotig116345 = 0016567
isotig116414 = 0004190
isotig116414 = 0006508
isotig11641 = 0006629
isotig11641 = 0008081
isotig11647 = 0009058
isotig11647 = 0016844
isotig116489 = 0000943
isotig116494 = 0004252
isotig116494 = 0006508
isotig116500 = 0005515
isotig11661 = 0005515
isotig116619 = 0000943
isotig116631 = 0005515
isotig11668 = 0004364
isotig11668 = 0005515
isotig116711 = 0009055
isotig11674 = 0003676
isotig11674 = 0015074
isotig116756 = 0015991
isotig116756 = 0033178
isotig116756 = 0046961
isotig116788 = 0005515
isotig116807 = 0005515
isotig11681 = 0005576
isotig116846 = 0016020
isotig116846 = 0022857
isotig116846 = 0055085
isotig116852 = 0003824
isotig116852 = 0008483
isotig116852 = 0030170
isotig11695 = 0006808
isotig11695 = 0030234
isotig116974 = 0003676
isotig116974 = 0008270
isotig117105 = 0004842
isotig117105 = 0016567
isotig11716 = 0005515
isotig117197 = 0043531
isotig117206 = 0003735
isotig117206 = 0005622
isotig117206 = 0005840
isotig117206 = 0006412
isotig11722 = 0003924
isotig11722 = 0006807
isotig11722 = 0016151
isotig117237 = 0003676
isotig117237 = 0015074
isotig117273 = 0000786
isotig117273 = 0003677
isotig117273 = 0005634
isotig117273 = 0046982
isotig117348 = 0016301
isotig117348 = 0046854
isotig117348 = 0048015
isotig11742 = 0000943
isotig117454 = 0006605
isotig117454 = 0006886
isotig117454 = 0016020
isotig117454 = 0015031
isotig117454 = 0015450
isotig117517 = 0046982
isotig117517 = 0003677
isotig117517 = 0000786
isotig117517 = 0005634
isotig117524 = 0000943
isotig117626 = 0003824
isotig117626 = 0004590
isotig117626 = 0006207
isotig117638 = 0005515
isotig117679 = 0005524
isotig117679 = 0016021
isotig117721 = 0016491
isotig117721 = 0055114
isotig117730 = 0003700
isotig117730 = 0005634
isotig117730 = 0006355
isotig117765 = 0003924
isotig117765 = 0005525
isotig117858 = 0016021
isotig117858 = 0022857
isotig117858 = 0055085
isotig11791 = 0003676
isotig11791 = 0008270
isotig117968 = 0004672
isotig117968 = 0005524
isotig117968 = 0006468
isotig118055 = 0003676
isotig118055 = 0008270
isotig118121 = 0004040
isotig118122 = 0003676
isotig118122 = 0000943
isotig118122 = 0015074
isotig118250 = 0005525
isotig118301 = 0003735
isotig118301 = 0005622
isotig118301 = 0005840
isotig118301 = 0006412
isotig118301 = 0015935
isotig118327 = 0046982
isotig118327 = 0005634
isotig118327 = 0006355
isotig118327 = 0043565
isotig118416 = 0006366
isotig118444 = 0004379
isotig118444 = 0006499
isotig11850 = 0005515
isotig11850 = 0007165
isotig118512 = 0016021
isotig118512 = 0055085
isotig118520 = 0008318
isotig118520 = 0018342
isotig118523 = 0003735
isotig118523 = 0005840
isotig118523 = 0006412
isotig118558 = 0003824
isotig118558 = 0004573
isotig118558 = 0009311
isotig11856 = 0005515
isotig118600 = 0005515
isotig11862 = 0000126
isotig11862 = 0000995
isotig11862 = 0006383
isotig11862 = 0003677
isotig118670 = 0003676
isotig118670 = 0000943
isotig118670 = 0015074
isotig118688 = 0003676
isotig118688 = 0008270
isotig118705 = 0003676
isotig118705 = 0008270
isotig118737 = 0003676
isotig118737 = 0003723
isotig118737 = 0039694
isotig118776 = 0000943
isotig118812 = 0003735
isotig118812 = 0005840
isotig118812 = 0006412
isotig118835 = 0016491
isotig118835 = 0055114
isotig118835 = 0004616
isotig118835 = 0006098
isotig118842 = 0006520
isotig118842 = 0016597
isotig118842 = 0016743
isotig118917 = 0006464
isotig118929 = 0003676
isotig118929 = 0008270
isotig118959 = 0016874
isotig118974 = 0003677
isotig118978 = 0003676
isotig118978 = 0000943
isotig118978 = 0015074
isotig119019 = 0006486
isotig119019 = 0016757
isotig119034 = 0003735
isotig119034 = 0005622
isotig119034 = 0005840
isotig119034 = 0006412
isotig119075 = 0000226
isotig119075 = 0000922
isotig119075 = 0005815
isotig119075 = 0007020
isotig119075 = 0043015
isotig119095 = 0003743
isotig119095 = 0006413
isotig11910 = 0030246
isotig11910 = 0005975
isotig11910 = 0016853
isotig11910 = 0019318
isotig11910 = 0003824
isotig11916 = 0000398
isotig11916 = 0000956
isotig11916 = 0006396
isotig119172 = 0004672
isotig119172 = 0005524
isotig119172 = 0006468
isotig119212 = 0004190
isotig119212 = 0006508
isotig119232 = 0005515
isotig119314 = 0016021
isotig119314 = 0016765
isotig119343 = 0003676
isotig119343 = 0004523
isotig119351 = 0003676
isotig119351 = 0000943
isotig119351 = 0015074
isotig119369 = 0016021
isotig119369 = 0022857
isotig119369 = 0055085
isotig119433 = 0003676
isotig119433 = 0008270
isotig119441 = 0003677
isotig119441 = 0005634
isotig119441 = 0006351
isotig119441 = 0008270
isotig119451 = 0003676
isotig119451 = 0000943
isotig119451 = 0015074
isotig119475 = 0000786
isotig119475 = 0003677
isotig119475 = 0005634
isotig119475 = 0046982
isotig119480 = 0003676
isotig119480 = 0008270
isotig119542 = 0003735
isotig119542 = 0005840
isotig119542 = 0006412
isotig119546 = 0016788
isotig119547 = 0003676
isotig119547 = 0008270
isotig119569 = 0000943
isotig119621 = 0000943
isotig119662 = 0005506
isotig119662 = 0016705
isotig119662 = 0020037
isotig119662 = 0055114
isotig119677 = 0005515
isotig11968 = 0016787
isotig119746 = 0000015
isotig119746 = 0000287
isotig119746 = 0004634
isotig119746 = 0006096
isotig11978 = 0005615
isotig119812 = 0003774
isotig119812 = 0005524
isotig119812 = 0016459
isotig119828 = 0003824
isotig119839 = 0003676
isotig119839 = 0008270
isotig11984 = 0003824
isotig11984 = 0004351
isotig11984 = 0006536
isotig11984 = 0030170
isotig11984 = 0016831
isotig11984 = 0019752
isotig11991 = 0016491
isotig120072 = 0016788
isotig120083 = 0006744
isotig120083 = 0055114
isotig120092 = 0005515
isotig120095 = 0005509
isotig120114 = 0003676
isotig120131 = 0004525
isotig120131 = 0006396
isotig120151 = 0003676
isotig120151 = 0004523
isotig120164 = 0003676
isotig120164 = 0004523
isotig120191 = 0003676
isotig120191 = 0008270
isotig120239 = 0003774
isotig120239 = 0009431
isotig120239 = 0071973
isotig120315 = 0004672
isotig120315 = 0005524
isotig120315 = 0006468
isotig120476 = 0005515
isotig12055 = 0006506
isotig12055 = 0017176
isotig12062 = 0005515
isotig120662 = 0003676
isotig120662 = 0008270
isotig12067 = 0009765
isotig12067 = 0016020
isotig120699 = 0016491
isotig120699 = 0055114
isotig120715 = 0003676
isotig120715 = 0008270
isotig120909 = 0004190
isotig120909 = 0006508
isotig12091 = 0003676
isotig12091 = 0000943
isotig12091 = 0015074
isotig120937 = 0005886
isotig120937 = 0009055
isotig120937 = 0022900
isotig120937 = 0010181
isotig120937 = 0016020
isotig120951 = 0003924
isotig120951 = 0005525
isotig121026 = 0003824
isotig121074 = 0004553
isotig121074 = 0005975
isotig121187 = 0015288
isotig121187 = 0016020
isotig121187 = 0055085
isotig121221 = 0008270
isotig121311 = 0005216
isotig121311 = 0006811
isotig121311 = 0016020
isotig121392 = 0003777
isotig121392 = 0007018
isotig121412 = 0005515
isotig121433 = 0003676
isotig121433 = 0008270
isotig121463 = 0004553
isotig121463 = 0005975
isotig121532 = 0000943
isotig121535 = 0003676
isotig121535 = 0008270
isotig12170 = 0016491
isotig12170 = 0055114
isotig12175 = 0016491
isotig12175 = 0055114
isotig12175 = 0016020
isotig121884 = 0005515
isotig12188 = 0006396
isotig12188 = 0003723
isotig12188 = 0001522
isotig12188 = 0009451
isotig12188 = 0009982
isotig12193 = 0032040
isotig122013 = 0003676
isotig122013 = 0004523
isotig122044 = 0046983
isotig12208 = 0007165
isotig122132 = 0000943
isotig122221 = 0003677
isotig12222 = 0010485
isotig12222 = 0043998
isotig122241 = 0005381
isotig122241 = 0016020
isotig122241 = 0033573
isotig122241 = 0034755
isotig122243 = 0003735
isotig122243 = 0005622
isotig122243 = 0005840
isotig122243 = 0006412
isotig122243 = 0003723
isotig122243 = 0022625
isotig12237 = 0008270
isotig122392 = 0016491
isotig122392 = 0051537
isotig122392 = 0055114
isotig122392 = 0016679
isotig122392 = 0009496
isotig122392 = 0015979
isotig122392 = 0016020
isotig122392 = 0045158
isotig122401 = 0003676
isotig122401 = 0008270
isotig12245 = 0003690
isotig12245 = 0006355
isotig122555 = 0003677
isotig122555 = 0005634
isotig122555 = 0006260
isotig122567 = 0033926
isotig122567 = 0003824
isotig12259 = 0004190
isotig12259 = 0006508
isotig122600 = 0003924
isotig122600 = 0005525
isotig12274 = 0005509
isotig12274 = 0005544
isotig122818 = 0003824
isotig122844 = 0016491
isotig122844 = 0055114
isotig122875 = 0016787
isotig12290 = 0030246
isotig12290 = 0005975
isotig12290 = 0016853
isotig12290 = 0003824
isotig12293 = 0047793
isotig12302 = 0003735
isotig12302 = 0022625
isotig12302 = 0005622
isotig12302 = 0005840
isotig12302 = 0006412
isotig12302 = 0003723
isotig123058 = 0003824
isotig123058 = 0004619
isotig123058 = 0006007
isotig123058 = 0046872
isotig123062 = 0003676
isotig123062 = 0000943
isotig123125 = 0003676
isotig123125 = 0008270
isotig123144 = 0005506
isotig123144 = 0016705
isotig123144 = 0020037
isotig123144 = 0055114
isotig12322 = 0016747
isotig123232 = 0003824
isotig123270 = 0003676
isotig12327 = 0005576
isotig123287 = 0016021
isotig123287 = 0042626
isotig123287 = 0055085
isotig123337 = 0003676
isotig123337 = 0008270
isotig123355 = 0003950
isotig123459 = 0015629
isotig123459 = 0030042
isotig123459 = 0003779
isotig123459 = 0005622
isotig123563 = 0003676
isotig12356 = 0003723
isotig12356 = 0003735
isotig12356 = 0005622
isotig12356 = 0005840
isotig12356 = 0006412
isotig123621 = 0003676
isotig123621 = 0004523
isotig123632 = 0003676
isotig123632 = 0008270
isotig123638 = 0006511
isotig123638 = 0003677
isotig123644 = 0000943
isotig123658 = 0004553
isotig123658 = 0005975
isotig123692 = 0016021
isotig123692 = 0022857
isotig123692 = 0016020
isotig123701 = 0005524
isotig123701 = 0016887
isotig123801 = 0003678
isotig123801 = 0006281
isotig123801 = 0006310
isotig123828 = 0016491
isotig123828 = 0055114
isotig123877 = 0007165
isotig123888 = 0000030
isotig123888 = 0006486
isotig123888 = 0016020
isotig123911 = 0005506
isotig123911 = 0016705
isotig123911 = 0020037
isotig123911 = 0055114
isotig123934 = 0005515
isotig12400 = 0005960
isotig12400 = 0019464
isotig124095 = 0003735
isotig124095 = 0005840
isotig124095 = 0006412
isotig12409 = 0005515
isotig12414 = 0003676
isotig12414 = 0015074
isotig124178 = 0003676
isotig124178 = 0008270
isotig124217 = 0015846
isotig124217 = 0019808
isotig124217 = 0042597
isotig12424 = 0005199
isotig12424 = 0009664
isotig124254 = 0003676
isotig124254 = 0000943
isotig124254 = 0015074
isotig124290 = 0003860
isotig124321 = 0005525
isotig124321 = 0005622
isotig124321 = 0006886
isotig12432 = 0003676
isotig124344 = 0005515
isotig124435 = 0005515
isotig12452 = 0006952
isotig124564 = 0003824
isotig124586 = 0000398
isotig124586 = 0005681
isotig124772 = 0008270
isotig12482 = 0043622
isotig124853 = 0004553
isotig124853 = 0005975
isotig124886 = 0003676
isotig124886 = 0004523
isotig124899 = 0016491
isotig124899 = 0055114
isotig124901 = 0003735
isotig124901 = 0005840
isotig124901 = 0006412
isotig124901 = 0015934
isotig124988 = 0005634
isotig124988 = 0006334
isotig12500 = 0003735
isotig12500 = 0005840
isotig12500 = 0006412
isotig12500 = 0005622
isotig12528 = 0005515
isotig12532 = 0004852
isotig12532 = 0033014
isotig125344 = 0003735
isotig125344 = 0005840
isotig125344 = 0006412
isotig125344 = 0005622
isotig12542 = 0004672
isotig12542 = 0006468
isotig12542 = 0005515
isotig12542 = 0005524
isotig125564 = 0003676
isotig125564 = 0008270
isotig125652 = 0005515
isotig125661 = 0004842
isotig125661 = 0005680
isotig12566 = 0004672
isotig12566 = 0005524
isotig12566 = 0006468
isotig125723 = 0016471
isotig125723 = 0042626
isotig125723 = 1902600
isotig125724 = 0008237
isotig125724 = 0004222
isotig125724 = 0006508
isotig125724 = 0008270
isotig125724 = 0031012
isotig125801 = 0005524
isotig125801 = 0004672
isotig125801 = 0006468
isotig125954 = 0003676
isotig125954 = 0004523
isotig125985 = 0005507
isotig125985 = 0016491
isotig125985 = 0055114
isotig126126 = 0004672
isotig126126 = 0005524
isotig126126 = 0006468
isotig12612 = 0005634
isotig12612 = 0005737
isotig12622 = 0005515
isotig12622 = 0005198
isotig12622 = 0006890
isotig12638 = 0006261
isotig126447 = 0003676
isotig126492 = 0005515
isotig12657 = 0003676
isotig126584 = 0003676
isotig126584 = 0015074
isotig12665 = 0000977
isotig12665 = 0045944
isotig12665 = 0003677
isotig12665 = 0046983
isotig12665 = 0003700
isotig12665 = 0005634
isotig12665 = 0006355
isotig126731 = 0006364
isotig126731 = 0032040
isotig12674 = 0004672
isotig12674 = 0005524
isotig12674 = 0006468
isotig12674 = 0004674
isotig126800 = 0051287
isotig126800 = 0055114
isotig12682 = 0003723
isotig12682 = 0003735
isotig12682 = 0006412
isotig12682 = 0015935
isotig12682 = 0005622
isotig12682 = 0019843
isotig12690 = 0006629
isotig12690 = 0016021
isotig12690 = 0016491
isotig12698 = 0005515
isotig12714 = 0003676
isotig12730 = 0005674
isotig12730 = 0006366
isotig12730 = 0006367
isotig12754 = 0016758
isotig12778 = 0003676
isotig12826 = 0005885
isotig12826 = 0015629
isotig12826 = 0030041
isotig12826 = 0030833
isotig12826 = 0034314
isotig12834 = 0006662
isotig12834 = 0015035
isotig12834 = 0045454
isotig12842 = 0007021
isotig12842 = 0007023
isotig12842 = 0048487
isotig12882 = 0015267
isotig12882 = 0016020
isotig12882 = 0055085
isotig12890 = 0006508
isotig12890 = 0008236
isotig12890 = 0016020
isotig12890 = 0016021
isotig12906 = 0000943
isotig12929 = 0005504
isotig12929 = 0009627
isotig13013 = 0006457
isotig13013 = 0015031
isotig13026 = 0005525
isotig13074 = 0008270
isotig13074 = 0016787
isotig13074 = 0003824
isotig13101 = 0016757
isotig13121 = 0031047
isotig13127 = 0003676
isotig13127 = 0008270
isotig13133 = 0009228
isotig13133 = 0016830
isotig13133 = 0051536
isotig13139 = 0016021
isotig13139 = 0022857
isotig13139 = 0016020
isotig13151 = 0006506
isotig13157 = 0006629
isotig13157 = 0016717
isotig13157 = 0055114
isotig13169 = 0003824
isotig13187 = 0008375
isotig13187 = 0016020
isotig13211 = 0008483
isotig13211 = 0030170
isotig13211 = 0003824
isotig13217 = 0009916
isotig13217 = 0055114
isotig13224 = 0005509
isotig13228 = 0003860
isotig13236 = 0016020
isotig13242 = 0003824
isotig13260 = 0016491
isotig13260 = 0055114
isotig13264 = 0000160
isotig13270 = 0010333
isotig13270 = 0016829
isotig13276 = 0003723
isotig13276 = 0000178
isotig13300 = 0015267
isotig13300 = 0016020
isotig13300 = 0055085
isotig13312 = 0006457
isotig13312 = 0005737
isotig13324 = 0004553
isotig13324 = 0005975
isotig13324 = 0003824
isotig13335 = 0019773
isotig13335 = 0004298
isotig13335 = 0005839
isotig13335 = 0051603
isotig13335 = 0004175
isotig13335 = 0006511
isotig13347 = 0004109
isotig13347 = 0006779
isotig13347 = 0055114
isotig13359 = 0030246
isotig13359 = 0005975
isotig13359 = 0016853
isotig13359 = 0019318
isotig13359 = 0003824
isotig13365 = 0008685
isotig13365 = 0016114
isotig13384 = 0016491
isotig13384 = 0055114
isotig13395 = 0005515
isotig13427 = 0005509
isotig13431 = 0016021
isotig13431 = 0022857
isotig13431 = 0016020
isotig13457 = 0005525
isotig13520 = 0006952
isotig13531 = 0047617
isotig13549 = 0006662
isotig13549 = 0015035
isotig13549 = 0045454
isotig13560 = 0003676
isotig13560 = 0005524
isotig13575 = 0003871
isotig13575 = 0008270
isotig13575 = 0009086
isotig13575 = 0008652
isotig13580 = 0009611
isotig13580 = 0009694
isotig13580 = 0009864
isotig13580 = 0080123
isotig13585 = 0004363
isotig13585 = 0005524
isotig13585 = 0006750
isotig13585 = 0016874
isotig13605 = 0005515
isotig13614 = 0015204
isotig13614 = 0016021
isotig13614 = 0071918
isotig13614 = 0016020
isotig13614 = 0022857
isotig13614 = 0055085
isotig13628 = 0003796
isotig13638 = 0008270
isotig13648 = 0008137
isotig13648 = 0042773
isotig13648 = 0055114
isotig13653 = 0070300
isotig13668 = 0016787
isotig13668 = 0006508
isotig13668 = 0008237
isotig13668 = 0004046
isotig13668 = 0005737
isotig13668 = 0006520
isotig13691 = 0005524
isotig13691 = 0016021
isotig13708 = 0016021
isotig13713 = 0004144
isotig13713 = 0045017
isotig13717 = 0003824
isotig13717 = 0005975
isotig13717 = 0004556
isotig13717 = 0005509
isotig13717 = 0043169
isotig13721 = 0003824
isotig13721 = 0004419
isotig13721 = 0005739
isotig13721 = 0046951
isotig13730 = 0003777
isotig13730 = 0007018
isotig13730 = 0005524
isotig13730 = 0008017
isotig13734 = 0004462
isotig13734 = 0046872
isotig13745 = 0003735
isotig13745 = 0005840
isotig13745 = 0006412
isotig13745 = 0003723
isotig13745 = 0015935
isotig13778 = 0003676
isotig13778 = 0008270
isotig13783 = 0004298
isotig13783 = 0005839
isotig13783 = 0051603
isotig13783 = 0004175
isotig13797 = 0016787
isotig13820 = 0003676
isotig13825 = 0016787
isotig13886 = 0043622
isotig13919 = 0003824
isotig13938 = 0008113
isotig13938 = 0055114
isotig13983 = 0072546
isotig13990 = 0003723
isotig13990 = 0003746
isotig13990 = 0043022
isotig13990 = 0045901
isotig13990 = 0006452
isotig13990 = 0045905
isotig13997 = 0004553
isotig13997 = 0005975
isotig13997 = 0003824
isotig14000 = 0004553
isotig14000 = 0005975
isotig14004 = 0015267
isotig14004 = 0016020
isotig14004 = 0055085
isotig14015 = 0048037
isotig14023 = 0005509
isotig14027 = 0006364
isotig14027 = 0032040
isotig14043 = 0016756
isotig14043 = 0046872
isotig14043 = 0046938
isotig14043 = 0010038
isotig14046 = 0005759
isotig14054 = 0005515
isotig14057 = 0005515
isotig14075 = 0003690
isotig14075 = 0006355
isotig14077 = 0030001
isotig14077 = 0046872
isotig14093 = 0016491
isotig14102 = 0016925
isotig14102 = 0005515
isotig14121 = 0004045
isotig14124 = 0043531
isotig14143 = 0030001
isotig14143 = 0046872
isotig14151 = 0005515
isotig14154 = 0005515
isotig14154 = 0005742
isotig14154 = 0045040
isotig14184 = 0003676
isotig14184 = 0006139
isotig14184 = 0008408
isotig14200 = 0003676
isotig14232 = 0004672
isotig14232 = 0005524
isotig14232 = 0006468
isotig14279 = 0007034
isotig14285 = 0003700
isotig14285 = 0005634
isotig14285 = 0008356
isotig14285 = 0009956
isotig14285 = 0043565
isotig14285 = 0048366
isotig14292 = 0003777
isotig14292 = 0007018
isotig14309 = 0003677
isotig14309 = 0005524
isotig14309 = 0006270
isotig14309 = 0003678
isotig14309 = 0005634
isotig14309 = 0042555
isotig14309 = 0006260
isotig14315 = 0005337
isotig14315 = 0016021
isotig14315 = 1901642
isotig14321 = 0005515
isotig14327 = 0032968
isotig14339 = 0005515
isotig14351 = 0003735
isotig14351 = 0005840
isotig14351 = 0006412
isotig14351 = 0003723
isotig14351 = 0003676
isotig14351 = 0015935
isotig14369 = 0005524
isotig14369 = 0008299
isotig14369 = 0016831
isotig14369 = 0004163
isotig14369 = 0005829
isotig14369 = 0019287
isotig14405 = 0004619
isotig14405 = 0006096
isotig14405 = 0016868
isotig14405 = 0003824
isotig14417 = 0004553
isotig14417 = 0005975
isotig14477 = 0004185
isotig14477 = 0006508
isotig14501 = 0005507
isotig14501 = 0055114
isotig14501 = 0016491
isotig14507 = 0003824
isotig14507 = 0005975
isotig14507 = 0004556
isotig14507 = 0005509
isotig14507 = 0043169
isotig14513 = 0005515
isotig14519 = 0007219
isotig14519 = 0016567
isotig14525 = 0009639
isotig14532 = 0003743
isotig14532 = 0005852
isotig14532 = 0006446
isotig14532 = 0043022
isotig14532 = 0005737
isotig14550 = 0006486
isotig14550 = 0008378
isotig14550 = 0016020
isotig14567 = 0004672
isotig14567 = 0005524
isotig14567 = 0006468
isotig14586 = 0055114
isotig14615 = 0016021
isotig14615 = 0022857
isotig14615 = 0016020
isotig14621 = 0003676
isotig14621 = 0000943
isotig14621 = 0015074
isotig14621 = 0008270
isotig14669 = 0003676
isotig14669 = 0008270
isotig14675 = 0016020
isotig14681 = 0004601
isotig14681 = 0006979
isotig14681 = 0020037
isotig14681 = 0055114
isotig14706 = 0006629
isotig14706 = 0016788
isotig14711 = 0042819
isotig14711 = 0042823
isotig14711 = 0003824
isotig14717 = 0006886
isotig14717 = 0005515
isotig14729 = 0003824
isotig14735 = 0004672
isotig14735 = 0005524
isotig14735 = 0006468
isotig14741 = 0016616
isotig14741 = 0051287
isotig14741 = 0055114
isotig14747 = 0005506
isotig14747 = 0005737
isotig14747 = 0019310
isotig14747 = 0050113
isotig14747 = 0055114
isotig14753 = 0008171
isotig14759 = 0016021
isotig14759 = 0022857
isotig14759 = 0016020
isotig14765 = 0000943
isotig14801 = 0016301
isotig14819 = 0016021
isotig14873 = 0005576
isotig14881 = 0003824
isotig14881 = 0050662
isotig14903 = 0006412
isotig14975 = 0003712
isotig14975 = 0006357
isotig14975 = 0016592
isotig15091 = 0003723
isotig15091 = 0003746
isotig15091 = 0043022
isotig15091 = 0045901
isotig15091 = 0006452
isotig15091 = 0045905
isotig15113 = 0003700
isotig15113 = 0006355
isotig15113 = 0003677
isotig15179 = 0003676
isotig15179 = 0015074
isotig15287 = 0003676
isotig15287 = 0008270
isotig15377 = 0004553
isotig15377 = 0005975
isotig15382 = 0004252
isotig15382 = 0006515
isotig15382 = 0004176
isotig15382 = 0005524
isotig15382 = 0030163
isotig15382 = 0006508
isotig15387 = 0005515
isotig15402 = 0016020
isotig15407 = 0003676
isotig15417 = 0003924
isotig15417 = 0005525
isotig15432 = 0005643
isotig15432 = 0006913
isotig15432 = 0017056
isotig15437 = 0046983
isotig15448 = 0016021
isotig15448 = 0022857
isotig15448 = 0055085
isotig15448 = 0005215
isotig15452 = 0016491
isotig15452 = 0051537
isotig15452 = 0055114
isotig15452 = 0010277
isotig15457 = 0003755
isotig15457 = 0000413
isotig15462 = 0005515
isotig15467 = 0003677
isotig15467 = 0006355
isotig15472 = 0005506
isotig15472 = 0016705
isotig15472 = 0020037
isotig15472 = 0055114
isotig15482 = 0003824
isotig15482 = 0008033
isotig15482 = 0017150
isotig15482 = 0050660
isotig15482 = 0055114
isotig15488 = 0030246
isotig15492 = 0016787
isotig15517 = 0005743
isotig15517 = 0006744
isotig15527 = 0003676
isotig15527 = 0004523
isotig15532 = 0008168
isotig15539 = 0016491
isotig15539 = 0050660
isotig15539 = 0055114
isotig15539 = 0071949
isotig15556 = 0003723
isotig15556 = 0003676
isotig15561 = 0016021
isotig15561 = 0016192
isotig15565 = 0004066
isotig15565 = 0006529
isotig15570 = 0000398
isotig15570 = 0005681
isotig15570 = 0003676
isotig15589 = 0016491
isotig15589 = 0055114
isotig15594 = 0005515
isotig15594 = 0007165
isotig15614 = 0046983
isotig15639 = 0009055
isotig15649 = 0005524
isotig15649 = 0016021
isotig15649 = 0016887
isotig15649 = 0042626
isotig15649 = 0055085
isotig15659 = 0004672
isotig15659 = 0006468
isotig15659 = 0005524
isotig15664 = 0007034
isotig15674 = 0005509
isotig15674 = 0005544
isotig15689 = 0003924
isotig15689 = 0005525
isotig15694 = 0006470
isotig15694 = 0008138
isotig15694 = 0016311
isotig15694 = 0016791
isotig15704 = 0004553
isotig15704 = 0005975
isotig15704 = 0005618
isotig15704 = 0006073
isotig15704 = 0016762
isotig15704 = 0048046
isotig15719 = 0008168
isotig15742 = 0000943
isotig15796 = 0005215
isotig15796 = 0016021
isotig15815 = 0003924
isotig15815 = 0005525
isotig15829 = 0000413
isotig15829 = 0003755
isotig15848 = 0005515
isotig15868 = 0005829
isotig15868 = 0006777
isotig15883 = 0003735
isotig15883 = 0005840
isotig15883 = 0006412
isotig15883 = 0005622
isotig15952 = 0003676
isotig15952 = 0008270
isotig15972 = 0005515
isotig16031 = 0003677
isotig16031 = 0003700
isotig16031 = 0006355
isotig16031 = 0043565
isotig16035 = 0003676
isotig16035 = 0003677
isotig16040 = 0005096
isotig16043 = 0005524
isotig16051 = 0003723
isotig16051 = 0003676
isotig16059 = 0009785
isotig16059 = 0009882
isotig16067 = 0030246
isotig16067 = 0004672
isotig16067 = 0005524
isotig16067 = 0006468
isotig16087 = 0005515
isotig16099 = 2001070
isotig16099 = 0030246
isotig16108 = 0004252
isotig16108 = 0006508
isotig16111 = 0030001
isotig16111 = 0046872
isotig16118 = 0005618
isotig16118 = 0006073
isotig16118 = 0016762
isotig16118 = 0048046
isotig16122 = 0003677
isotig16122 = 0006355
isotig16126 = 0005524
isotig16150 = 0000049
isotig16162 = 0008168
isotig16162 = 0003676
isotig16162 = 0032259
isotig16170 = 0005515
isotig16185 = 0016491
isotig16185 = 0055114
isotig16189 = 0003676
isotig16189 = 0004523
isotig16197 = 0032955
isotig16197 = 0051301
isotig16205 = 0004672
isotig16205 = 0005524
isotig16205 = 0006468
isotig16229 = 0032968
isotig16233 = 0016787
isotig16249 = 0005515
isotig16253 = 0005506
isotig16253 = 0016705
isotig16253 = 0020037
isotig16253 = 0055114
isotig16258 = 0003676
isotig16261 = 0000287
isotig16261 = 0005524
isotig16261 = 0005622
isotig16261 = 0032957
isotig16261 = 0047325
isotig16261 = 0052725
isotig16261 = 0052726
isotig16285 = 0008356
isotig16289 = 0016702
isotig16289 = 0055114
isotig16308 = 0003700
isotig16308 = 0006355
isotig16308 = 0003677
isotig16312 = 0000398
isotig16312 = 0005681
isotig16312 = 0003676
isotig16321 = 0010183
isotig16321 = 0036033
isotig16324 = 0003824
isotig16324 = 0004722
isotig16324 = 0006470
isotig16324 = 0043169
isotig16339 = 0009765
isotig16339 = 0016020
isotig16347 = 0004672
isotig16347 = 0005524
isotig16347 = 0006468
isotig16351 = 0006629
isotig16358 = 0002161
isotig16363 = 0016758
isotig16366 = 0003676
isotig16366 = 0008270
isotig16370 = 0003824
isotig16374 = 0046983
isotig16378 = 0008270
isotig16382 = 0005515
isotig16397 = 0004672
isotig16397 = 0005524
isotig16397 = 0006468
isotig16401 = 0004970
isotig16401 = 0016020
isotig16412 = 0003735
isotig16412 = 0005622
isotig16412 = 0005840
isotig16412 = 0006412
isotig16412 = 0022857
isotig16417 = 0016787
isotig16440 = 0016620
isotig16440 = 0055114
isotig16452 = 0006355
isotig16452 = 0007623
isotig16476 = 0009055
isotig16500 = 0005515
isotig16586 = 0015995
isotig16586 = 0046406
isotig16593 = 0009535
isotig16593 = 0061635
isotig16616 = 0000943
isotig16744 = 0004672
isotig16744 = 0005524
isotig16744 = 0006468
isotig16752 = 0003899
isotig16752 = 0006383
isotig16766 = 0016021
isotig16812 = 0016554
isotig16814 = 0003676
isotig16814 = 0015074
isotig16824 = 0006952
isotig16824 = 0045926
isotig16877 = 0005509
isotig16931 = 0005515
isotig16931 = 0007165
isotig16987 = 0004066
isotig16987 = 0006529
isotig16993 = 0003824
isotig16993 = 0004351
isotig16993 = 0006536
isotig16993 = 0030170
isotig16993 = 0016831
isotig16993 = 0019752
isotig17007 = 0003677
isotig17014 = 0003690
isotig17014 = 0009330
isotig17014 = 0042023
isotig17020 = 0003924
isotig17020 = 0005525
isotig17027 = 0046872
isotig17035 = 0005515
isotig17035 = 0006886
isotig17053 = 0000398
isotig17053 = 0005681
isotig17053 = 0003676
isotig17065 = 0006508
isotig17065 = 0008236
isotig17107 = 0016702
isotig17107 = 0055114
isotig17113 = 0006355
isotig17119 = 0004553
isotig17119 = 0005975
isotig17119 = 0005618
isotig17119 = 0006073
isotig17119 = 0016762
isotig17119 = 0048046
isotig17125 = 0005515
isotig17149 = 0003676
isotig17197 = 0000906
isotig17197 = 0009231
isotig17197 = 0009349
isotig17203 = 0008171
isotig17209 = 0003723
isotig17209 = 0003755
isotig17209 = 0003676
isotig17215 = 0004129
isotig17215 = 0005740
isotig17245 = 0016811
isotig17245 = 0008418
isotig17245 = 0070773
isotig17335 = 0004343
isotig17335 = 0006048
isotig17390 = 0004452
isotig17390 = 0008299
isotig17390 = 0016787
isotig17410 = 0003676
isotig17410 = 0008270
isotig17415 = 0016747
isotig17424 = 0003676
isotig17438 = 0000145
isotig17438 = 0006904
isotig17443 = 0004672
isotig17443 = 0006468
isotig17443 = 0005524
isotig17443 = 0005515
isotig17452 = 0045454
isotig17452 = 0016853
isotig17452 = 0003756
isotig17456 = 0042721
isotig17456 = 0045039
isotig17495 = 0016554
isotig17500 = 0003824
isotig17550 = 0004298
isotig17550 = 0005839
isotig17550 = 0051603
isotig17550 = 0004175
isotig17627 = 0003676
isotig17630 = 0009446
isotig17630 = 0047632
isotig17630 = 0004668
isotig17646 = 0003676
isotig17646 = 0006397
isotig17650 = 0042254
isotig17650 = 0005634
isotig17658 = 0006623
isotig17658 = 0030276
isotig17666 = 0005509
isotig17670 = 0005515
isotig17690 = 0003824
isotig17690 = 0033926
isotig17694 = 0005524
isotig17694 = 0006457
isotig17694 = 0051082
isotig17718 = 0003824
isotig17718 = 0009058
isotig17718 = 0030170
isotig17718 = 0016740
isotig17722 = 0016021
isotig17734 = 0005819
isotig17734 = 0005874
isotig17734 = 0032147
isotig17734 = 0060236
isotig17738 = 0016020
isotig17750 = 0008654
isotig17750 = 0016020
isotig17750 = 0016780
isotig17754 = 0003743
isotig17754 = 0005737
isotig17754 = 0005852
isotig17762 = 0003993
isotig17762 = 0046872
isotig17762 = 0016787
isotig17766 = 0006886
isotig17766 = 0006888
isotig17766 = 0030127
isotig17770 = 0006006
isotig17770 = 0055114
isotig17770 = 0004345
isotig17770 = 0050661
isotig17774 = 0043531
isotig17774 = 0005515
isotig17787 = 0016787
isotig17787 = 0016812
isotig17787 = 0016810
isotig17787 = 0000256
isotig17787 = 0004038
isotig17787 = 0008270
isotig17787 = 0050897
isotig17790 = 0004553
isotig17790 = 0005975
isotig17794 = 0016020
isotig17798 = 0005874
isotig17798 = 0007017
isotig17798 = 0005200
isotig17798 = 0005525
isotig17798 = 0003924
isotig17806 = 0007275
isotig17814 = 0003979
isotig17814 = 0016616
isotig17814 = 0051287
isotig17814 = 0055114
isotig17819 = 0016616
isotig17819 = 0051287
isotig17819 = 0055114
isotig17822 = 0006486
isotig17822 = 0008378
isotig17822 = 0016020
isotig17826 = 0005515
isotig17843 = 0046983
isotig17843 = 0005515
isotig17850 = 0003676
isotig17854 = 0005524
isotig17854 = 0009058
isotig17854 = 0004326
isotig17854 = 0009396
isotig17862 = 0016747
isotig17874 = 0016020
isotig17879 = 0003677
isotig17879 = 0006281
isotig17879 = 0003824
isotig17886 = 0016021
isotig17886 = 0022857
isotig17886 = 0055085
isotig17886 = 0016020
isotig17886 = 0005215
isotig17890 = 0005507
isotig17890 = 0055114
isotig17890 = 0016491
isotig17890 = 0046274
isotig17890 = 0048046
isotig17890 = 0052716
isotig17922 = 0005515
isotig17922 = 0008270
isotig17926 = 0016758
isotig17938 = 0006355
isotig17938 = 0042393
isotig17943 = 0016758
isotig17950 = 0016021
isotig17950 = 0055085
isotig17954 = 0016758
isotig17958 = 0043531
isotig17966 = 0003676
isotig17966 = 0015074
isotig17970 = 0043531
isotig17986 = 0000105
isotig17986 = 0003879
isotig17986 = 0005737
isotig17990 = 0009405
isotig17995 = 0009055
isotig17995 = 0051536
isotig17995 = 0051537
isotig17998 = 0005515
isotig17998 = 0006886
isotig18006 = 0005515
isotig18006 = 0008270
isotig18017 = 0003824
isotig18017 = 0009116
isotig18029 = 0006886
isotig18029 = 0016192
isotig18029 = 0030131
isotig18033 = 0003824
isotig18033 = 0004372
isotig18033 = 0019264
isotig18033 = 0030170
isotig18033 = 0035999
isotig18044 = 0000287
isotig18044 = 0005524
isotig18044 = 0005622
isotig18044 = 0032957
isotig18044 = 0047325
isotig18044 = 0052725
isotig18044 = 0052726
isotig18072 = 0005515
isotig18083 = 0004601
isotig18083 = 0042744
isotig18083 = 0006979
isotig18083 = 0020037
isotig18083 = 0055114
isotig18095 = 0005515
isotig18099 = 0006338
isotig18099 = 0043486
isotig18107 = 0006873
isotig18107 = 0008308
isotig18107 = 0016021
isotig18107 = 0055085
isotig18111 = 0016491
isotig18111 = 0055114
isotig18115 = 0005515
isotig18123 = 0016788
isotig18123 = 0006629
isotig18123 = 0016298
isotig18138 = 0004553
isotig18138 = 0005975
isotig18142 = 0005777
isotig18142 = 0010468
isotig18150 = 0015986
isotig18150 = 0046933
isotig18150 = 0016020
isotig18153 = 0005515
isotig18161 = 0000786
isotig18161 = 0003677
isotig18161 = 0005634
isotig18161 = 0006334
isotig18169 = 0016787
isotig18177 = 0009055
isotig18177 = 0015035
isotig18177 = 0045454
isotig18197 = 0005506
isotig18197 = 0008610
isotig18197 = 0016491
isotig18197 = 0055114
isotig18205 = 0016021
isotig18205 = 0022857
isotig18205 = 0016020
isotig18217 = 0042256
isotig18217 = 0043022
isotig18221 = 0004719
isotig18221 = 0006464
isotig18244 = 0006729
isotig18244 = 0008124
isotig18248 = 0005515
isotig18312 = 0010038
isotig18324 = 0005783
isotig18324 = 0006886
isotig18324 = 0016021
isotig18328 = 0000977
isotig18328 = 0045944
isotig18328 = 0003677
isotig18328 = 0046983
isotig18328 = 0003700
isotig18328 = 0005634
isotig18328 = 0006355
isotig18352 = 0009143
isotig18352 = 0047429
isotig18354 = 0000943
isotig18358 = 0005515
isotig18471 = 0006952
isotig18471 = 0045926
isotig18491 = 0003676
isotig18491 = 0008270
isotig18523 = 0005515
isotig18538 = 0033947
isotig18538 = 0004553
isotig18538 = 0005975
isotig18541 = 0016491
isotig18541 = 0020037
isotig18541 = 0051536
isotig18541 = 0055114
isotig18541 = 0050311
isotig18541 = 0051539
isotig18553 = 0005515
isotig18553 = 0031929
isotig18553 = 0031931
isotig18553 = 0031932
isotig18553 = 0032008
isotig18559 = 0003824
isotig18562 = 0003676
isotig18562 = 0005515
isotig18565 = 0005515
isotig18568 = 0004134
isotig18568 = 0005975
isotig18574 = 0000272
isotig18574 = 0016161
isotig18589 = 0016491
isotig18589 = 0055114
isotig18589 = 0009082
isotig18589 = 0004455
isotig18592 = 0005515
isotig18598 = 0003676
isotig18600 = 0005507
isotig18605 = 0003975
isotig18605 = 0006487
isotig18605 = 0006488
isotig18605 = 0008963
isotig18605 = 0016021
isotig18611 = 0003680
isotig18611 = 0003677
isotig18614 = 0005634
isotig18614 = 0006334
isotig18617 = 0003924
isotig18617 = 0005525
isotig18620 = 0000105
isotig18620 = 0003879
isotig18620 = 0005737
isotig18620 = 0000287
isotig18623 = 0005216
isotig18623 = 0006812
isotig18626 = 0003677
isotig18626 = 0005634
isotig18626 = 0006260
isotig18626 = 0003676
isotig18626 = 0006281
isotig18626 = 0006310
isotig18630 = 0016021
isotig18632 = 0006807
isotig18632 = 0016810
isotig18638 = 0003899
isotig18638 = 0006351
isotig18638 = 0003676
isotig18642 = 0004177
isotig18642 = 0005737
isotig18642 = 0006508
isotig18642 = 0008233
isotig18644 = 0003677
isotig18656 = 0016616
isotig18656 = 0055114
isotig18656 = 0004449
isotig18656 = 0006099
isotig18665 = 0016020
isotig18665 = 0017004
isotig18665 = 0055114
isotig18674 = 0005741
isotig18674 = 0008308
isotig18674 = 0098656
isotig18674 = 0055085
isotig18677 = 0009116
isotig18677 = 0004845
isotig18677 = 0006223
isotig18683 = 0003700
isotig18683 = 0006355
isotig18683 = 0003677
isotig18683 = 0016602
isotig18688 = 0004252
isotig18688 = 0006508
isotig18691 = 0003723
isotig18691 = 0003676
isotig18693 = 0016114
isotig18693 = 0050515
isotig18693 = 0005524
isotig18696 = 0005509
isotig18699 = 0003824
isotig18705 = 0016491
isotig18705 = 0055114
isotig18711 = 0005515
isotig18711 = 0008138
isotig18711 = 0016311
isotig18711 = 0004725
isotig18711 = 0006470
isotig18711 = 0016791
isotig18719 = 0003919
isotig18719 = 0009231
isotig18734 = 0003777
isotig18734 = 0007018
isotig18734 = 0005524
isotig18734 = 0008017
isotig18739 = 0005509
isotig18739 = 0005544
isotig18750 = 0005515
isotig18755 = 0009249
isotig18755 = 0033819
isotig18755 = 0006464
isotig18769 = 1902979
isotig18769 = 0005515
isotig18773 = 0016491
isotig18773 = 0055114
isotig18780 = 0004222
isotig18788 = 0003824
isotig18788 = 0009058
isotig18791 = 0000786
isotig18791 = 0003677
isotig18791 = 0005634
isotig18791 = 0006334
isotig18802 = 0004672
isotig18802 = 0005524
isotig18802 = 0006468
isotig18802 = 0004674
isotig18808 = 0009055
isotig18808 = 0051536
isotig18808 = 0051537
isotig18808 = 0022900
isotig18817 = 0003723
isotig18820 = 0003676
isotig18820 = 0008270
isotig18832 = 0020037
isotig18835 = 0006886
isotig18835 = 0016192
isotig18835 = 0030131
isotig18837 = 0000977
isotig18837 = 0045944
isotig18837 = 0003677
isotig18837 = 0046983
isotig18837 = 0003700
isotig18837 = 0005634
isotig18837 = 0006355
isotig18840 = 0003924
isotig18840 = 0005525
isotig18852 = 0003677
isotig18852 = 0046983
isotig18852 = 0003700
isotig18852 = 0005634
isotig18852 = 0006355
isotig18866 = 0006729
isotig18866 = 0008124
isotig18875 = 0003735
isotig18875 = 0005622
isotig18875 = 0005840
isotig18875 = 0006412
isotig18878 = 0005741
isotig18878 = 0008320
isotig18878 = 0030150
isotig18878 = 0055085
isotig18883 = 0004525
isotig18883 = 0006396
isotig18892 = 0047429
isotig18898 = 0008270
isotig18913 = 0003676
isotig18913 = 0004523
isotig18925 = 0004672
isotig18925 = 0006468
isotig18925 = 0005524
isotig18973 = 0016788
isotig18978 = 0003676
isotig18978 = 0015074
isotig18989 = 0018423
isotig18989 = 0008168
isotig18989 = 0032259
isotig19006 = 0009765
isotig19006 = 0016020
isotig19010 = 0003735
isotig19010 = 0005840
isotig19010 = 0006412
isotig19010 = 0005622
isotig19012 = 0000943
isotig19015 = 0003676
isotig19023 = 0005096
isotig19042 = 0018738
isotig19042 = 0046294
isotig19044 = 0043531
isotig19055 = 0003677
isotig19070 = 0003677
isotig19070 = 0003918
isotig19070 = 0005524
isotig19070 = 0006265
isotig19089 = 0006886
isotig19089 = 0008536
isotig19093 = 0006508
isotig19093 = 0008234
isotig19101 = 0003843
isotig19105 = 0005515
isotig19117 = 0051087
isotig19117 = 0005515
isotig19126 = 0004252
isotig19126 = 0006508
isotig19133 = 0005515
isotig19137 = 0005515
isotig19137 = 0005634
isotig19137 = 0018024
isotig19153 = 0007165
isotig19157 = 0005515
isotig19157 = 0010997
isotig19157 = 0097027
isotig19157 = 1904668
isotig19161 = 0005515
isotig19161 = 0004385
isotig19161 = 0006163
isotig19173 = 0008270
isotig19173 = 0005515
isotig19177 = 0008270
isotig19185 = 0005515
isotig19190 = 0003723
isotig19190 = 0009982
isotig19190 = 0001522
isotig19190 = 0009451
isotig19193 = 0005515
isotig19193 = 0004842
isotig19193 = 0005634
isotig19193 = 0016567
isotig19193 = 0036297
isotig19197 = 0005515
isotig19209 = 0004672
isotig19209 = 0005524
isotig19209 = 0006468
isotig19218 = 0005524
isotig19218 = 0016887
isotig19225 = 0016020
isotig19225 = 0022857
isotig19225 = 0055085
isotig19225 = 0005215
isotig19225 = 0006857
isotig19229 = 0003824
isotig19233 = 0003676
isotig19233 = 0015074
isotig19237 = 0005525
isotig19261 = 0006479
isotig19261 = 0008168
isotig19273 = 0005524
isotig19273 = 0009058
isotig19273 = 0016874
isotig19273 = 0008763
isotig19273 = 0009252
isotig19281 = 0015031
isotig19289 = 0003676
isotig19289 = 0008270
isotig19297 = 0005634
isotig19301 = 0004842
isotig19301 = 0016567
isotig19301 = 0003676
isotig19301 = 0008270
isotig19305 = 0042800
isotig19305 = 0005515
isotig19309 = 0016021
isotig19309 = 0043066
isotig19313 = 0003676
isotig19317 = 0016758
isotig19317 = 0009247
isotig19321 = 0005634
isotig19325 = 0022857
isotig19325 = 0055085
isotig19333 = 0006890
isotig19333 = 0030126
isotig19337 = 0005515
isotig19337 = 0006974
isotig19341 = 0004672
isotig19341 = 0005524
isotig19341 = 0006468
isotig19353 = 0003676
isotig19361 = 0003723
isotig19361 = 0003676
isotig19361 = 0008270
isotig19365 = 0015098
isotig19365 = 0015689
isotig19365 = 0016021
isotig19373 = 0004252
isotig19373 = 0006508
isotig19381 = 0005515
isotig19385 = 0003676
isotig19385 = 0005524
isotig19393 = 0003824
isotig19393 = 0046872
isotig19417 = 0050511
isotig19417 = 0005975
isotig19417 = 0016758
isotig19417 = 0030259
isotig19421 = 0009116
isotig19421 = 0004749
isotig19421 = 0000287
isotig19421 = 0009165
isotig19421 = 0009156
isotig19421 = 0044249
isotig19437 = 0005515
isotig19441 = 0046983
isotig19445 = 0004672
isotig19445 = 0005524
isotig19445 = 0006468
isotig19449 = 0004672
isotig19449 = 0005524
isotig19449 = 0006468
isotig19453 = 0055114
isotig19457 = 0004185
isotig19457 = 0006508
isotig19461 = 0005515
isotig19477 = 0009058
isotig19477 = 0016779
isotig19489 = 0003824
isotig19489 = 0004722
isotig19489 = 0006470
isotig19493 = 0005634
isotig19505 = 0005515
isotig19509 = 0016020
isotig19509 = 0055085
isotig19517 = 0030488
isotig19517 = 0106050
isotig19517 = 0008033
isotig19517 = 0008168
isotig19521 = 0046854
isotig19521 = 0006790
isotig19521 = 0008441
isotig19525 = 0008146
isotig19525 = 0016021
isotig19529 = 0007030
isotig19529 = 0015031
isotig19529 = 0016020
isotig19533 = 0006629
isotig19537 = 0016021
isotig19537 = 0022857
isotig19537 = 0055085
isotig19541 = 0005634
isotig19549 = 0016021
isotig19549 = 0022857
isotig19549 = 0055085
isotig19549 = 0005215
isotig19557 = 0022857
isotig19569 = 0016758
isotig19569 = 0005975
isotig19569 = 0030259
isotig19573 = 0005515
isotig19573 = 0005634
isotig19573 = 0018024
isotig19597 = 0003690
isotig19597 = 0003697
isotig19597 = 0006270
isotig19597 = 0005634
isotig19597 = 0006260
isotig19605 = 0010333
isotig19605 = 0016829
isotig19605 = 0000287
isotig19613 = 0004672
isotig19613 = 0005524
isotig19613 = 0006468
isotig19621 = 0003676
isotig19621 = 0005524
isotig19629 = 0004553
isotig19629 = 0005975
isotig19637 = 0003700
isotig19637 = 0006355
isotig19637 = 0043565
isotig19642 = 0006508
isotig19642 = 0008233
isotig19645 = 0003676
isotig19645 = 0000943
isotig19649 = 0055114
isotig19657 = 0005515
isotig19661 = 0016301
isotig19661 = 0004674
isotig19661 = 0005515
isotig19665 = 0003676
isotig19673 = 0004185
isotig19673 = 0006508
isotig19709 = 0005515
isotig19717 = 0005515
isotig19729 = 0016491
isotig19729 = 0016620
isotig19729 = 0055114
isotig19733 = 0005515
isotig19753 = 0016021
isotig19757 = 0000103
isotig19757 = 0004020
isotig19757 = 0005524
isotig19773 = 0005509
isotig19789 = 0016758
isotig19793 = 0016787
isotig19797 = 0016787
isotig19802 = 0005515
isotig19802 = 0003743
isotig19802 = 0005737
isotig19802 = 0005852
isotig19805 = 0016491
isotig19805 = 0055114
isotig19813 = 0003700
isotig19813 = 0005667
isotig19813 = 0051726
isotig19813 = 0006355
isotig19817 = 0003824
isotig19817 = 0004553
isotig19817 = 0005975
isotig19821 = 0032963
isotig19821 = 0016491
isotig19821 = 0055114
isotig19821 = 0005506
isotig19821 = 0016705
isotig19821 = 0031418
isotig19825 = 0005509
isotig19825 = 0009523
isotig19825 = 0009654
isotig19825 = 0015979
isotig19825 = 0019898
isotig19841 = 0005643
isotig19845 = 0003824
isotig19845 = 0050662
isotig19853 = 0019538
isotig19869 = 0003924
isotig19869 = 0005525
isotig19869 = 0005622
isotig19869 = 0007264
isotig19873 = 0016788
isotig19873 = 0006629
isotig19873 = 0016298
isotig19881 = 0004672
isotig19881 = 0006468
isotig19881 = 0005524
isotig19889 = 0006633
isotig19889 = 0016836
isotig19893 = 0003676
isotig19893 = 0003677
isotig19897 = 0004185
isotig19897 = 0006508
isotig19905 = 0005673
isotig19905 = 0006367
isotig19925 = 0016491
isotig19925 = 0055114
isotig19925 = 0050661
isotig19925 = 0051287
isotig19942 = 0006144
isotig19942 = 0033971
isotig19953 = 0003723
isotig19957 = 0003824
isotig19961 = 0005515
isotig19969 = 0004672
isotig19969 = 0005524
isotig19969 = 0006468
isotig19981 = 0005634
isotig19981 = 0006334
isotig19989 = 0006355
isotig19993 = 0003723
isotig19993 = 0003743
isotig19993 = 0003676
isotig20005 = 0016491
isotig20005 = 0055114
isotig20017 = 0004602
isotig20017 = 0006979
isotig20017 = 0055114
isotig20025 = 0005634
isotig20025 = 0006260
isotig20029 = 0003824
isotig20041 = 0008017
isotig20041 = 0010497
isotig20045 = 0004601
isotig20045 = 0042744
isotig20045 = 0006979
isotig20045 = 0020037
isotig20045 = 0055114
isotig20057 = 0005515
isotig20085 = 0015144
isotig20085 = 0016021
isotig20085 = 0034219
isotig20093 = 0006629
isotig20093 = 0016627
isotig20105 = 0003677
isotig20113 = 0003824
isotig20129 = 0005789
isotig20134 = 0016616
isotig20134 = 0051287
isotig20134 = 0055114
isotig20145 = 0008168
isotig20161 = 0005739
isotig20169 = 0000154
isotig20169 = 0000179
isotig20169 = 0008649
isotig20169 = 0006364
isotig20186 = 0008168
isotig20189 = 0016787
isotig20201 = 0019239
isotig20213 = 0004650
isotig20213 = 0005975
isotig20233 = 0046982
isotig20233 = 0005634
isotig20233 = 0006355
isotig20233 = 0043565
isotig20241 = 0005618
isotig20241 = 0006073
isotig20241 = 0016762
isotig20241 = 0048046
isotig20289 = 0005730
isotig20289 = 0008168
isotig20297 = 0003676
isotig20301 = 0016021
isotig20321 = 0000123
isotig20321 = 0016573
isotig20326 = 0003676
isotig20326 = 0000943
isotig20353 = 0004888
isotig20353 = 0007166
isotig20353 = 0016021
isotig20377 = 0016021
isotig20401 = 0003735
isotig20401 = 0005622
isotig20401 = 0005840
isotig20401 = 0006412
isotig20417 = 0000943
isotig20433 = 0016787
isotig20437 = 0003677
isotig20453 = 0006351
isotig20453 = 0003676
isotig20453 = 0008270
isotig20453 = 0005634
isotig20453 = 0006355
isotig20465 = 0003824
isotig20465 = 0004722
isotig20465 = 0006470
isotig20473 = 0006629
isotig20485 = 0005524
isotig20489 = 0003824
isotig20497 = 0004719
isotig20497 = 0006464
isotig20501 = 0016787
isotig20577 = 0005515
isotig20581 = 0005509
isotig20589 = 0006886
isotig20589 = 0005515
isotig20597 = 0003676
isotig20597 = 0008270
isotig20605 = 0055085
isotig20645 = 0005515
isotig20653 = 0003993
isotig20685 = 0016471
isotig20685 = 0042626
isotig20685 = 1902600
isotig20693 = 0005634
isotig20704 = 0022857
isotig20704 = 0055085
isotig20716 = 0016491
isotig20760 = 0003676
isotig20760 = 0008270
isotig20776 = 0030001
isotig20776 = 0046872
isotig20784 = 0009058
isotig20784 = 0016779
isotig20812 = 0003735
isotig20812 = 0005622
isotig20812 = 0005840
isotig20812 = 0006412
isotig20817 = 0004089
isotig20817 = 0008270
isotig20820 = 0016614
isotig20820 = 0050660
isotig20820 = 0055114
isotig20836 = 0016747
isotig20844 = 0009523
isotig20844 = 0009654
isotig20844 = 0015979
isotig20844 = 0042651
isotig20884 = 0005515
isotig20907 = 0005509
isotig20911 = 0004672
isotig20911 = 0006468
isotig20911 = 0005524
isotig20923 = 0003700
isotig20923 = 0006355
isotig20923 = 0003677
isotig20931 = 0030001
isotig20931 = 0046872
isotig20947 = 0003723
isotig20947 = 0003735
isotig20947 = 0006412
isotig20947 = 0015934
isotig20947 = 0005840
isotig20967 = 0016491
isotig20967 = 0055114
isotig20967 = 0005506
isotig20967 = 0016705
isotig20967 = 0031418
isotig20971 = 0003700
isotig20971 = 0006355
isotig20971 = 0003677
isotig20983 = 0005509
isotig20991 = 0016758
isotig21047 = 0003690
isotig21047 = 0006355
isotig21051 = 0005737
isotig21051 = 0034227
isotig21059 = 0046983
isotig21083 = 0003676
isotig21083 = 0000943
isotig21088 = 0009522
isotig21088 = 0015979
isotig21088 = 0016020
isotig21143 = 0000943
isotig21155 = 0003677
isotig21159 = 0000943
isotig21171 = 0009733
isotig21219 = 0005509
isotig21243 = 0003676
isotig21243 = 0008270
isotig21251 = 0005515
isotig21291 = 0003735
isotig21291 = 0005622
isotig21291 = 0005840
isotig21291 = 0006412
isotig21303 = 0003774
isotig21303 = 0005524
isotig21303 = 0016459
isotig21379 = 0003676
isotig21379 = 0008270
isotig21471 = 0005515
isotig21487 = 0003676
isotig21698 = 0005515
isotig21710 = 0016020
isotig21710 = 0022857
isotig21710 = 0055085
isotig21713 = 0005524
isotig21713 = 0016787
isotig21716 = 0007064
isotig21728 = 0005515
isotig21737 = 0003676
isotig21737 = 0000943
isotig21737 = 0008270
isotig21737 = 0015074
isotig21752 = 0004672
isotig21752 = 0005524
isotig21752 = 0006468
isotig21761 = 0008168
isotig21773 = 0003723
isotig21773 = 0005634
isotig21785 = 0005515
isotig21788 = 0005524
isotig21788 = 0006457
isotig21788 = 0051082
isotig21791 = 0005524
isotig21791 = 0006457
isotig21791 = 0051082
isotig21797 = 0005525
isotig21803 = 0006812
isotig21803 = 0015299
isotig21803 = 0016021
isotig21803 = 0055085
isotig21809 = 0005484
isotig21809 = 0006886
isotig21809 = 0016020
isotig21809 = 0016192
isotig21816 = 0004252
isotig21816 = 0016021
isotig21821 = 0006904
isotig21821 = 0016192
isotig21824 = 0016757
isotig21830 = 0003824
isotig21830 = 0004722
isotig21830 = 0006470
isotig21833 = 0016491
isotig21833 = 0016620
isotig21833 = 0055114
isotig21842 = 0003824
isotig21842 = 0004722
isotig21842 = 0006470
isotig21848 = 0070006
isotig21848 = 0016787
isotig21851 = 0016021
isotig21854 = 0000226
isotig21854 = 0000922
isotig21854 = 0005815
isotig21854 = 0007020
isotig21854 = 0043015
isotig21860 = 0003677
isotig21860 = 0046982
isotig21860 = 0000786
isotig21860 = 0005634
isotig21863 = 0052866
isotig21863 = 0042578
isotig21866 = 0008270
isotig21872 = 0008760
isotig21872 = 0019277
isotig21872 = 0016765
isotig21872 = 0003824
isotig21881 = 0006629
isotig21884 = 0016021
isotig21887 = 0003676
isotig21887 = 0005524
isotig21890 = 0005634
isotig21896 = 0016491
isotig21896 = 0055114
isotig21902 = 0005819
isotig21902 = 0005874
isotig21902 = 0032147
isotig21902 = 0060236
isotig21920 = 0003723
isotig21938 = 0016021
isotig21938 = 0022857
isotig21938 = 0055085
isotig21938 = 0016020
isotig21938 = 0005215
isotig21953 = 0003723
isotig21953 = 0006396
isotig21953 = 0016779
isotig21964 = 0016746
isotig21973 = 0004672
isotig21973 = 0005524
isotig21973 = 0006468
isotig21982 = 0005515
isotig21997 = 0005524
isotig21997 = 0005737
isotig21997 = 0016787
isotig21997 = 0030163
isotig22000 = 0004427
isotig22000 = 0009678
isotig22000 = 0016020
isotig22000 = 1902600
isotig22006 = 0003676
isotig22006 = 0008270
isotig22009 = 0003824
isotig22009 = 0009058
isotig22009 = 0030170
isotig22021 = 0004672
isotig22021 = 0006468
isotig22021 = 0005524
isotig22024 = 0005515
isotig22027 = 0004420
isotig22027 = 0015936
isotig22027 = 0050662
isotig22027 = 0055114
isotig22030 = 0006488
isotig22033 = 0005515
isotig22039 = 0004379
isotig22039 = 0006499
isotig22045 = 0016192
isotig22058 = 0006400
isotig22058 = 0016763
isotig22058 = 0008479
isotig22058 = 0101030
isotig22060 = 0003676
isotig22060 = 0005524
isotig22069 = 0030599
isotig22069 = 0042545
isotig22069 = 0004857
isotig22075 = 0006855
isotig22075 = 0015238
isotig22075 = 0015297
isotig22075 = 0016020
isotig22075 = 0055085
isotig22078 = 0004252
isotig22078 = 0006508
isotig22082 = 0016614
isotig22082 = 0050660
isotig22082 = 0055114
isotig22090 = 0005672
isotig22090 = 0006367
isotig22096 = 0016747
isotig22096 = 0016746
isotig22099 = 0046983
isotig22108 = 0003924
isotig22108 = 0005525
isotig22120 = 0005506
isotig22120 = 0016705
isotig22120 = 0020037
isotig22120 = 0055114
isotig22126 = 0003824
isotig22126 = 0005777
isotig22126 = 0006635
isotig22126 = 0003857
isotig22126 = 0006631
isotig22126 = 0016491
isotig22126 = 0055114
isotig22143 = 0004672
isotig22143 = 0006468
isotig22143 = 0005524
isotig22152 = 0003676
isotig22158 = 0005515
isotig22158 = 0045292
isotig22164 = 0003723
isotig22164 = 0006396
isotig22164 = 0003676
isotig22167 = 0004672
isotig22167 = 0005524
isotig22167 = 0006468
isotig22167 = 0030247
isotig22173 = 0005515
isotig22180 = 0000226
isotig22180 = 0008017
isotig22187 = 0005506
isotig22187 = 0016705
isotig22187 = 0020037
isotig22187 = 0055114
isotig22193 = 0003676
isotig22199 = 0004672
isotig22199 = 0005524
isotig22199 = 0006468
isotig22202 = 0004672
isotig22202 = 0006468
isotig22202 = 0005524
isotig22211 = 0042721
isotig22211 = 0045039
isotig22229 = 0015031
isotig22229 = 0016020
isotig22232 = 0005506
isotig22232 = 0016705
isotig22232 = 0020037
isotig22232 = 0055114
isotig22241 = 0015079
isotig22241 = 0016020
isotig22241 = 0071805
isotig22244 = 0003723
isotig22244 = 0003676
isotig22247 = 0004450
isotig22247 = 0006102
isotig22247 = 0055114
isotig22247 = 0016616
isotig22250 = 0016787
isotig22253 = 0006388
isotig22253 = 0016772
isotig22256 = 0006355
isotig22256 = 0005515
isotig22259 = 0003993
isotig22262 = 0016758
isotig22265 = 0008380
isotig22265 = 0005681
isotig22268 = 0003677
isotig22271 = 0003723
isotig22271 = 0003676
isotig22274 = 0005737
isotig22280 = 0016020
isotig22280 = 0022857
isotig22280 = 0055085
isotig22280 = 0005215
isotig22280 = 0006857
isotig22286 = 0046856
isotig22301 = 0005507
isotig22301 = 0016491
isotig22301 = 0055114
isotig22304 = 0004672
isotig22304 = 0006468
isotig22304 = 0005524
isotig22310 = 0005886
isotig22313 = 0008138
isotig22313 = 0016311
isotig22313 = 0004725
isotig22316 = 0005515
isotig22322 = 0016021
isotig22322 = 0022857
isotig22322 = 0055085
isotig22322 = 0016020
isotig22322 = 0005215
isotig22328 = 0004672
isotig22328 = 0005524
isotig22328 = 0006468
isotig22331 = 0005634
isotig22334 = 0003676
isotig22340 = 0006355
isotig22340 = 0070897
isotig22340 = 0017025
isotig22351 = 0005737
isotig22351 = 0042026
isotig22351 = 0005524
isotig22351 = 0006457
isotig22354 = 0006508
isotig22354 = 0008234
isotig22377 = 0006486
isotig22377 = 0016757
isotig22380 = 0006486
isotig22380 = 0016757
isotig22383 = 0003677
isotig22383 = 0006355
isotig22389 = 0003700
isotig22389 = 0006355
isotig22389 = 0003677
isotig22395 = 0022857
isotig22395 = 0055085
isotig22395 = 0005743
isotig22410 = 0016021
isotig22410 = 0016192
isotig22415 = 0005515
isotig22418 = 0003824
isotig22418 = 0010181
isotig22418 = 0016491
isotig22418 = 0055114
isotig22421 = 0005515
isotig22424 = 0016740
isotig22428 = 0000166
isotig22428 = 0005524
isotig22428 = 0005737
isotig22428 = 0008033
isotig22428 = 0016879
isotig22430 = 0003824
isotig22439 = 0008168
isotig22445 = 0003676
isotig22445 = 0008270
isotig22448 = 0004046
isotig22448 = 0005737
isotig22448 = 0006520
isotig22448 = 0016787
isotig22448 = 0006508
isotig22448 = 0008237
isotig22463 = 0055114
isotig22463 = 0008270
isotig22463 = 0016491
isotig22475 = 0006069
isotig22475 = 0008270
isotig22475 = 0051903
isotig22475 = 0055114
isotig22475 = 0016491
isotig22478 = 0000398
isotig22478 = 0046540
isotig22483 = 0004521
isotig22484 = 0004550
isotig22484 = 0006165
isotig22484 = 0006183
isotig22484 = 0006228
isotig22484 = 0006241
isotig22487 = 0005524
isotig22490 = 0003824
isotig22490 = 0050662
isotig22496 = 0004846
isotig22496 = 0006144
isotig22496 = 0055114
isotig22499 = 0003676
isotig22499 = 0008270
isotig22509 = 0005506
isotig22509 = 0016705
isotig22509 = 0020037
isotig22509 = 0055114
isotig22523 = 0003824
isotig22523 = 0004722
isotig22523 = 0006470
isotig22526 = 0005506
isotig22526 = 0016705
isotig22526 = 0020037
isotig22526 = 0055114
isotig22541 = 0005524
isotig22541 = 0006298
isotig22541 = 0030983
isotig22541 = 0004519
isotig22541 = 0016887
isotig22541 = 0045910
isotig22550 = 0005789
isotig22550 = 0016758
isotig22550 = 0005783
isotig22550 = 0006488
isotig22550 = 0042281
isotig22553 = 0003735
isotig22553 = 0005622
isotig22553 = 0005840
isotig22553 = 0006412
isotig22556 = 0003924
isotig22556 = 0005525
isotig22559 = 0003860
isotig22562 = 0003682
isotig22565 = 0004672
isotig22565 = 0005524
isotig22565 = 0006468
isotig22571 = 0003723
isotig22571 = 0008168
isotig22571 = 0032259
isotig22574 = 0004252
isotig22574 = 0006508
isotig22577 = 0004672
isotig22577 = 0006468
isotig22577 = 0005524
isotig22582 = 0003860
isotig22591 = 0016491
isotig22591 = 0055114
isotig22591 = 0016616
isotig22591 = 0046168
isotig22591 = 0051287
isotig22591 = 0004367
isotig22591 = 0005975
isotig22591 = 0006072
isotig22591 = 0009331
isotig22599 = 0019904
isotig22617 = 0000276
isotig22617 = 0015078
isotig22617 = 0015986
isotig22623 = 0003676
isotig22638 = 0003676
isotig22644 = 0016021
isotig22647 = 0098599
isotig22665 = 0000398
isotig22665 = 0003723
isotig22665 = 0089701
isotig22665 = 0003676
isotig22665 = 0046872
isotig22668 = 0016021
isotig22677 = 0055114
isotig22677 = 0008270
isotig22677 = 0016491
isotig22680 = 0007275
isotig22683 = 0009263
isotig22683 = 0016491
isotig22683 = 0055114
isotig22692 = 0004672
isotig22692 = 0005524
isotig22692 = 0006468
isotig22707 = 0015095
isotig22707 = 0015693
isotig22707 = 0016021
isotig22710 = 0000398
isotig22710 = 0005681
isotig22710 = 0003676
isotig22716 = 0016301
isotig22716 = 0016773
isotig22731 = 0000943
isotig22743 = 0009536
isotig22743 = 0009658
isotig22743 = 0010239
isotig22743 = 0048366
isotig22749 = 0005524
isotig22749 = 0015995
isotig22749 = 0016851
isotig22752 = 0016758
isotig22761 = 0004672
isotig22761 = 0005524
isotig22761 = 0006468
isotig22770 = 0004185
isotig22770 = 0006508
isotig22780 = 0016491
isotig22780 = 0055114
isotig22782 = 0005515
isotig22800 = 0003824
isotig22803 = 0005779
isotig22803 = 0016559
isotig22809 = 0004843
isotig22809 = 0006281
isotig22809 = 0070531
isotig22809 = 0070536
isotig22809 = 0070552
isotig22809 = 0005515
isotig22812 = 0009263
isotig22812 = 0016491
isotig22812 = 0055114
isotig22821 = 0070300
isotig22826 = 0005515
isotig22829 = 0000943
isotig22835 = 0003723
isotig22835 = 0005634
isotig22835 = 0005737
isotig22835 = 0006397
isotig22841 = 0003684
isotig22841 = 0004519
isotig22841 = 0005634
isotig22841 = 0006281
isotig22841 = 0003677
isotig22871 = 0061630
isotig22910 = 0043531
isotig22910 = 0005515
isotig22919 = 0003839
isotig22919 = 0006751
isotig22931 = 0022857
isotig22949 = 0008234
isotig22949 = 0006508
isotig22953 = 0003676
isotig22958 = 0005787
isotig22958 = 0006465
isotig22958 = 0008233
isotig22958 = 0016021
isotig22961 = 0016491
isotig22961 = 0055114
isotig22965 = 0005198
isotig22965 = 0051536
isotig22965 = 0097428
isotig22973 = 0003993
isotig22976 = 0005874
isotig22976 = 0007017
isotig22976 = 0005200
isotig22976 = 0005525
isotig22982 = 0016020
isotig22991 = 0003735
isotig22991 = 0006412
isotig22991 = 0015934
isotig22994 = 0000166
isotig22994 = 0004812
isotig22994 = 0005524
isotig22994 = 0006418
isotig22997 = 0009579
isotig23015 = 0004672
isotig23015 = 0005524
isotig23015 = 0006468
isotig23019 = 0017196
isotig23019 = 0031417
isotig23022 = 0004553
isotig23022 = 0005975
isotig23022 = 0005618
isotig23022 = 0006073
isotig23022 = 0016762
isotig23022 = 0048046
isotig23022 = 0010411
isotig23022 = 0042546
isotig23024 = 0005515
isotig23027 = 0005515
isotig23033 = 0016491
isotig23033 = 0055114
isotig23039 = 0005524
isotig23039 = 0016021
isotig23039 = 0016887
isotig23043 = 0016491
isotig23043 = 0010181
isotig23043 = 0003955
isotig23045 = 0005515
isotig23051 = 0003676
isotig23051 = 0008270
isotig23054 = 0006397
isotig23057 = 0003677
isotig23057 = 0046982
isotig23057 = 0000786
isotig23057 = 0005634
isotig23066 = 0004672
isotig23066 = 0006468
isotig23066 = 0005524
isotig23072 = 0005515
isotig23108 = 0016491
isotig23108 = 0055114
isotig23117 = 0005985
isotig23117 = 0016157
isotig23120 = 0016491
isotig23120 = 0055114
isotig23138 = 0004112
isotig23142 = 0016765
isotig23145 = 0004602
isotig23145 = 0006979
isotig23145 = 0055114
isotig23147 = 0046983
isotig23147 = 0003677
isotig23147 = 0006357
isotig23153 = 0003723
isotig23153 = 0003735
isotig23153 = 0006412
isotig23153 = 0015934
isotig23153 = 0005840
isotig23159 = 0003824
isotig23159 = 0016831
isotig23159 = 0019752
isotig23159 = 0030170
isotig23165 = 0003735
isotig23165 = 0005840
isotig23165 = 0006412
isotig23168 = 0003723
isotig23168 = 0005730
isotig23168 = 0042254
isotig23168 = 1990904
isotig23174 = 0005975
isotig23177 = 0004518
isotig23177 = 0006281
isotig23177 = 0003677
isotig23177 = 0004519
isotig23177 = 0005622
isotig23189 = 0005525
isotig23195 = 0003676
isotig23195 = 0000943
isotig23204 = 0005672
isotig23204 = 0006367
isotig23213 = 0003755
isotig23213 = 0000413
isotig23213 = 0006457
isotig23231 = 0008308
isotig23231 = 0044070
isotig23234 = 0004672
isotig23234 = 0006468
isotig23234 = 0005524
isotig23240 = 0016787
isotig23246 = 0005507
isotig23267 = 0003676
isotig23267 = 0008270
isotig23276 = 0022857
isotig23276 = 0055085
isotig23276 = 0005743
isotig23279 = 0003924
isotig23279 = 0005525
isotig23291 = 0016787
isotig23302 = 0003824
isotig23302 = 0050662
isotig23314 = 0005515
isotig23314 = 0007165
isotig23348 = 0004298
isotig23348 = 0005839
isotig23348 = 0051603
isotig23348 = 0004175
isotig23353 = 0003682
isotig23358 = 0016592
isotig23373 = 0000977
isotig23373 = 0045944
isotig23373 = 0003677
isotig23373 = 0046983
isotig23373 = 0003700
isotig23373 = 0005634
isotig23373 = 0006355
isotig23395 = 0080143
isotig23406 = 0004553
isotig23406 = 0005975
isotig23406 = 0005618
isotig23406 = 0006073
isotig23406 = 0016762
isotig23406 = 0048046
isotig23406 = 0010411
isotig23406 = 0042546
isotig23409 = 0106035
isotig23433 = 0003676
isotig23448 = 0003824
isotig23448 = 0005975
isotig23487 = 0005515
isotig23490 = 0005749
isotig23496 = 0005524
isotig23496 = 0004672
isotig23496 = 0006468
isotig23529 = 0008168
isotig23544 = 0000943
isotig23571 = 0000124
isotig23571 = 0003713
isotig23571 = 0005643
isotig23571 = 0006406
isotig23571 = 0045893
isotig23580 = 0004672
isotig23580 = 0005524
isotig23580 = 0006468
isotig23586 = 0003676
isotig23586 = 0015074
isotig23595 = 0008380
isotig23595 = 0030532
isotig23631 = 0003677
isotig23631 = 0005634
isotig23631 = 0006260
isotig23631 = 0006281
isotig23631 = 0006310
isotig23667 = 0019988
isotig23667 = 0043399
isotig23674 = 0005515
isotig23694 = 0000786
isotig23694 = 0003677
isotig23694 = 0005634
isotig23694 = 0046982
isotig23733 = 0003735
isotig23733 = 0005840
isotig23733 = 0006412
isotig23739 = 0004568
isotig23739 = 0006032
isotig23739 = 0016998
isotig23739 = 0005975
isotig23784 = 0016747
isotig23793 = 0000943
isotig23817 = 0016758
isotig23820 = 0006952
isotig23820 = 0045926
isotig23823 = 0003735
isotig23823 = 0005840
isotig23823 = 0006412
isotig23825 = 0003735
isotig23825 = 0005622
isotig23825 = 0005840
isotig23825 = 0006412
isotig23881 = 0003735
isotig23881 = 0005622
isotig23881 = 0005840
isotig23881 = 0006412
isotig23887 = 0006364
isotig23887 = 0008168
isotig23902 = 0043531
isotig23911 = 0003676
isotig23911 = 0000943
isotig23911 = 0015074
isotig23939 = 0008168
isotig23942 = 0008270
isotig23952 = 0005504
isotig23952 = 0009627
isotig23954 = 0003676
isotig23954 = 0008270
isotig23957 = 0003676
isotig23957 = 0008270
isotig23972 = 0005576
isotig23972 = 0008083
isotig23972 = 0008283
isotig23975 = 0003676
isotig23975 = 0015074
isotig23990 = 0004185
isotig23990 = 0006508
isotig24049 = 0004618
isotig24049 = 0006096
isotig24052 = 0005506
isotig24052 = 0016226
isotig24052 = 0051536
isotig24066 = 0008271
isotig24066 = 0008272
isotig24066 = 0016020
isotig24066 = 0055085
isotig24066 = 0009507
isotig24066 = 0015116
isotig24066 = 0016021
isotig24098 = 0019825
isotig24098 = 0020037
isotig24107 = 0000943
isotig24122 = 0005504
isotig24122 = 0009627
isotig24125 = 0000943
isotig24140 = 0006869
isotig24149 = 0009055
isotig24151 = 0003676
isotig24151 = 0008270
isotig24184 = 0003676
isotig24184 = 0000943
isotig24196 = 0016747
isotig24235 = 0007015
isotig24235 = 0051015
isotig24323 = 0005515
isotig24323 = 0003735
isotig24323 = 0005840
isotig24323 = 0006412
isotig24385 = 0005515
isotig24409 = 0046982
isotig24409 = 0000786
isotig24409 = 0003677
isotig24411 = 0000943
isotig24420 = 0003676
isotig24420 = 0008270
isotig24438 = 0000943
isotig24546 = 0055085
isotig24684 = 0016021
isotig24851 = 0003844
isotig24851 = 0005978
isotig24851 = 0003824
isotig24851 = 0005975
isotig24851 = 0004553
isotig24866 = 0003676
isotig24875 = 0030976
isotig24875 = 0000287
isotig24875 = 0003824
isotig24875 = 0003984
isotig24875 = 0009082
isotig24875 = 0050660
isotig24887 = 0004743
isotig24887 = 0006096
isotig24887 = 0000287
isotig24887 = 0030955
isotig24887 = 0003824
isotig24890 = 0004672
isotig24890 = 0005524
isotig24890 = 0006468
isotig24905 = 0003723
isotig24905 = 0003743
isotig24905 = 0005852
isotig24905 = 0006413
isotig24905 = 0031369
isotig24907 = 0005545
isotig24907 = 0030136
isotig24907 = 0030276
isotig24907 = 0048268
isotig24907 = 0005543
isotig24913 = 0046912
isotig24913 = 0006099
isotig24916 = 0016021
isotig24916 = 0016757
isotig24919 = 0016020
isotig24922 = 0031072
isotig24922 = 0051082
isotig24922 = 0005524
isotig24922 = 0006457
isotig24922 = 0009408
isotig24925 = 0005544
isotig24925 = 0060548
isotig24928 = 0016020
isotig24928 = 0022857
isotig24928 = 0055085
isotig24931 = 0003680
isotig24931 = 0003677
isotig24934 = 0006355
isotig24934 = 0008270
isotig24934 = 0043565
isotig24934 = 0003700
isotig24934 = 0005515
isotig24943 = 0005525
isotig24943 = 0000287
isotig24943 = 0003924
isotig24943 = 0000166
isotig24955 = 0008033
isotig24958 = 0005515
isotig24961 = 0004553
isotig24961 = 0005975
isotig24964 = 0003677
isotig24964 = 0006260
isotig24967 = 0004672
isotig24967 = 0006468
isotig24967 = 0005524
isotig24973 = 0003824
isotig24979 = 0008840
isotig24979 = 0009089
isotig24979 = 0003824
isotig24979 = 0016829
isotig25001 = 0006355
isotig25001 = 0042393
isotig25003 = 0003697
isotig25003 = 0006260
isotig25006 = 0004190
isotig25006 = 0006508
isotig25033 = 0003676
isotig25036 = 0005515
isotig25048 = 0016036
isotig25055 = 0005525
isotig25057 = 0008478
isotig25057 = 0009443
isotig25060 = 0051743
isotig25063 = 0003712
isotig25063 = 0006357
isotig25063 = 0016592
isotig25066 = 0016491
isotig25066 = 0045454
isotig25073 = 0016758
isotig25075 = 0070072
isotig25090 = 0000079
isotig25090 = 0019901
isotig25096 = 0000139
isotig25096 = 0015165
isotig25096 = 0016021
isotig25096 = 0090481
isotig25103 = 0005779
isotig25103 = 0016559
isotig25105 = 0003883
isotig25105 = 0006241
isotig25105 = 0006221
isotig25114 = 0009055
isotig25114 = 0015035
isotig25114 = 0045454
isotig25123 = 0048037
isotig25126 = 0000124
isotig25129 = 0003676
isotig25132 = 0003723
isotig25132 = 0003743
isotig25132 = 0006413
isotig25135 = 0005506
isotig25135 = 0016705
isotig25135 = 0020037
isotig25135 = 0055114
isotig25138 = 0003676
isotig25148 = 0016788
isotig25153 = 0008168
isotig25159 = 0004672
isotig25159 = 0005524
isotig25159 = 0006468
isotig25174 = 0003824
isotig25177 = 0016021
isotig25180 = 0009055
isotig25180 = 0015035
isotig25180 = 0045454
isotig25200 = 0005515
isotig25224 = 0003735
isotig25224 = 0005840
isotig25224 = 0006412
isotig25224 = 0015934
isotig25224 = 0005622
isotig25233 = 0002161
isotig25243 = 0005777
isotig25243 = 0010468
isotig25250 = 0005854
isotig25262 = 0016787
isotig25274 = 0022857
isotig25274 = 0055085
isotig25274 = 0005743
isotig25280 = 0003682
isotig25283 = 0000977
isotig25283 = 0045944
isotig25283 = 0003677
isotig25283 = 0046983
isotig25283 = 0003700
isotig25283 = 0005634
isotig25283 = 0006355
isotig25289 = 0005669
isotig25289 = 0006367
isotig25292 = 0004601
isotig25292 = 0042744
isotig25292 = 0006979
isotig25292 = 0020037
isotig25292 = 0055114
isotig25295 = 0005789
isotig25298 = 0005515
isotig25313 = 0004190
isotig25313 = 0016021
isotig25319 = 0016192
isotig25319 = 0030008
isotig25322 = 0009909
isotig25343 = 0016758
isotig25346 = 0003924
isotig25346 = 0005525
isotig25350 = 0006633
isotig25353 = 0005515
isotig25365 = 0006614
isotig25365 = 0008312
isotig25365 = 0048500
isotig25392 = 0003735
isotig25392 = 0005622
isotig25392 = 0005840
isotig25392 = 0006412
isotig25395 = 0003676
isotig25395 = 0000943
isotig25407 = 0016787
isotig25413 = 0004579
isotig25413 = 0008250
isotig25413 = 0016021
isotig25448 = 0000977
isotig25448 = 0045944
isotig25448 = 0003677
isotig25448 = 0046983
isotig25448 = 0003700
isotig25448 = 0005634
isotig25448 = 0006355
isotig25465 = 0000287
isotig25465 = 0004743
isotig25465 = 0006096
isotig25465 = 0030955
isotig25465 = 0003824
isotig25484 = 0016747
isotig25531 = 0005509
isotig25545 = 0005509
isotig25577 = 0005515
isotig25628 = 0016021
isotig25713 = 0003676
isotig25713 = 0008270
isotig25732 = 0022857
isotig25732 = 0005509
isotig25732 = 0055085
isotig25734 = 0006397
isotig25734 = 0009507
isotig25742 = 0003677
isotig25742 = 0005634
isotig25750 = 0005515
isotig25752 = 0006520
isotig25752 = 0030170
isotig25752 = 0004794
isotig25752 = 0009097
isotig25758 = 0004672
isotig25758 = 0005102
isotig25758 = 0007165
isotig25758 = 0005524
isotig25758 = 0006468
isotig25758 = 0005515
isotig25760 = 0016151
isotig25760 = 0043419
isotig25760 = 0006807
isotig25760 = 0009039
isotig25762 = 0005515
isotig25776 = 0000145
isotig25776 = 0006887
isotig25778 = 0005524
isotig25778 = 0006457
isotig25778 = 0051082
isotig25786 = 0004672
isotig25786 = 0005524
isotig25786 = 0006468
isotig25790 = 0009785
isotig25790 = 0009882
isotig25792 = 0003684
isotig25792 = 0003906
isotig25792 = 0006284
isotig25792 = 0008270
isotig25792 = 0016799
isotig25792 = 0006289
isotig25792 = 0003676
isotig25792 = 0006281
isotig25792 = 0008534
isotig25799 = 0004842
isotig25799 = 0016567
isotig25801 = 0016020
isotig25801 = 0016760
isotig25801 = 0030244
isotig25803 = 0003676
isotig25807 = 0003779
isotig25807 = 0007010
isotig25807 = 0051015
isotig25807 = 0051017
isotig25809 = 0008270
isotig25814 = 0003700
isotig25814 = 0006355
isotig25815 = 0005515
isotig25819 = 0005515
isotig25821 = 0006508
isotig25821 = 0008234
isotig25839 = 0016021
isotig25839 = 0022857
isotig25839 = 0055085
isotig25839 = 0016020
isotig25839 = 0005215
isotig25841 = 0003887
isotig25841 = 0006261
isotig25841 = 0003677
isotig25841 = 0006260
isotig25845 = 0005515
isotig25849 = 0003676
isotig25851 = 0005515
isotig25853 = 0004672
isotig25853 = 0005524
isotig25853 = 0006468
isotig25858 = 0005506
isotig25858 = 0016705
isotig25858 = 0020037
isotig25858 = 0055114
isotig25863 = 0003723
isotig25863 = 0003676
isotig25869 = 0008375
isotig25869 = 0016020
isotig25871 = 0051087
isotig25871 = 0005515
isotig25875 = 0004672
isotig25875 = 0005524
isotig25875 = 0006468
isotig25879 = 0003714
isotig25879 = 0006355
isotig25883 = 0005515
isotig25883 = 0010997
isotig25883 = 0097027
isotig25883 = 1904668
isotig25891 = 0005515
isotig25901 = 0004553
isotig25901 = 0005975
isotig25905 = 0008271
isotig25905 = 0008272
isotig25905 = 0016020
isotig25905 = 0055085
isotig25905 = 0009507
isotig25905 = 0015116
isotig25905 = 0016021
isotig25907 = 0007015
isotig25907 = 0051015
isotig25907 = 0004553
isotig25907 = 0005975
isotig25913 = 0003713
isotig25913 = 0006357
isotig25913 = 0035065
isotig25913 = 0008270
isotig25913 = 0005515
isotig25913 = 0003677
isotig25917 = 0003676
isotig25917 = 0005524
isotig25917 = 0008270
isotig25923 = 0004639
isotig25923 = 0006164
isotig25933 = 0080019
isotig25943 = 0022857
isotig25946 = 0005506
isotig25946 = 0016705
isotig25946 = 0020037
isotig25946 = 0055114
isotig25947 = 0035303
isotig25947 = 0005509
isotig25953 = 0003824
isotig25953 = 0004555
isotig25953 = 0005991
isotig25963 = 0005515
isotig25965 = 0004672
isotig25965 = 0005524
isotig25965 = 0006468
isotig25965 = 0005515
isotig25968 = 0016758
isotig25973 = 0004488
isotig25973 = 0055114
isotig25973 = 0003824
isotig25975 = 0005515
isotig25979 = 0003676
isotig25991 = 0016021
isotig25991 = 0032977
isotig25993 = 0016758
isotig26001 = 0006637
isotig26001 = 0047617
isotig26013 = 0005887
isotig26013 = 0015173
isotig26013 = 0015801
isotig26013 = 0003333
isotig26015 = 0003824
isotig26015 = 0004076
isotig26015 = 0009102
isotig26018 = 0004499
isotig26018 = 0050660
isotig26018 = 0050661
isotig26018 = 0055114
isotig26021 = 0005515
isotig26023 = 0000774
isotig26023 = 0006457
isotig26023 = 0042803
isotig26023 = 0051087
isotig26028 = 0009058
isotig26028 = 0016779
isotig26031 = 0005634
isotig26031 = 0006334
isotig26037 = 0005506
isotig26037 = 0016705
isotig26037 = 0020037
isotig26037 = 0055114
isotig26045 = 0006886
isotig26045 = 0016192
isotig26045 = 0030131
isotig26051 = 0005506
isotig26051 = 0016705
isotig26051 = 0020037
isotig26051 = 0055114
isotig26053 = 0003735
isotig26053 = 0005622
isotig26053 = 0005840
isotig26053 = 0006412
isotig26055 = 0003991
isotig26055 = 0006526
isotig26055 = 0005737
isotig26061 = 0006508
isotig26061 = 0008233
isotig26063 = 0009639
isotig26063 = 0009959
isotig26065 = 0016758
isotig26069 = 0022857
isotig26074 = 0003723
isotig26076 = 0000160
isotig26078 = 0005515
isotig26078 = 0008270
isotig26082 = 0006511
isotig26084 = 0004672
isotig26084 = 0005524
isotig26084 = 0006468
isotig26088 = 0004350
isotig26088 = 0006561
isotig26088 = 0055114
isotig26088 = 0016491
isotig26088 = 0016620
isotig26094 = 0016787
isotig26094 = 0008252
isotig26103 = 0005634
isotig26103 = 0042254
isotig26104 = 0003700
isotig26104 = 0006355
isotig26104 = 0003677
isotig26106 = 0009966
isotig26108 = 0016491
isotig26108 = 0016620
isotig26108 = 0055114
isotig26114 = 0005515
isotig26114 = 0000398
isotig26114 = 0006396
isotig26116 = 0005515
isotig26120 = 0008641
isotig26120 = 0006464
isotig26124 = 0017004
isotig26124 = 0020037
isotig26124 = 0015232
isotig26124 = 0015886
isotig26124 = 0016020
isotig26126 = 0016491
isotig26126 = 0055114
isotig26126 = 0005506
isotig26126 = 0016705
isotig26126 = 0031418
isotig26130 = 0015986
isotig26130 = 0046933
isotig26130 = 0016020
isotig26139 = 0008168
isotig26152 = 0006629
isotig26152 = 0008081
isotig26154 = 0004144
isotig26154 = 0045017
isotig26160 = 0006457
isotig26160 = 0005737
isotig26160 = 0005524
isotig26162 = 0004553
isotig26162 = 0005975
isotig26172 = 0004834
isotig26172 = 0006568
isotig26172 = 0003824
isotig26176 = 0022857
isotig26178 = 0005515
isotig26180 = 0003677
isotig26180 = 0003684
isotig26180 = 0005524
isotig26180 = 0006281
isotig26180 = 0006310
isotig26180 = 0008094
isotig26180 = 0006259
isotig26180 = 0000150
isotig26180 = 0000724
isotig26180 = 0003690
isotig26180 = 0003697
isotig26180 = 1990426
isotig26182 = 0005452
isotig26182 = 0006820
isotig26182 = 0016020
isotig26182 = 0016021
isotig26183 = 0004672
isotig26183 = 0005524
isotig26183 = 0006468
isotig26187 = 0016798
isotig26207 = 0008168
isotig26207 = 0032259
isotig26221 = 0005515
isotig26229 = 0005515
isotig26229 = 0006364
isotig26229 = 0034511
isotig26233 = 0055114
isotig26236 = 0005741
isotig26236 = 0008308
isotig26236 = 0098656
isotig26236 = 0055085
isotig26240 = 0016491
isotig26240 = 0055114
isotig26242 = 0016491
isotig26244 = 0016491
isotig26244 = 0055114
isotig26252 = 0016758
isotig26263 = 0004672
isotig26263 = 0005524
isotig26263 = 0006468
isotig26272 = 0004672
isotig26272 = 0005524
isotig26272 = 0006468
isotig26278 = 0008270
isotig26282 = 0030599
isotig26282 = 0042545
isotig26284 = 0003700
isotig26284 = 0005634
isotig26284 = 0006355
isotig26284 = 0048364
isotig26284 = 0046983
isotig26291 = 0004185
isotig26291 = 0006508
isotig26313 = 0005576
isotig26313 = 0009664
isotig26315 = 0004553
isotig26315 = 0005975
isotig26315 = 0005618
isotig26315 = 0006073
isotig26315 = 0016762
isotig26315 = 0048046
isotig26315 = 0010411
isotig26315 = 0042546
isotig26317 = 0005634
isotig26317 = 0006334
isotig26319 = 0000160
isotig26329 = 0005634
isotig26329 = 0006355
isotig26329 = 0005515
isotig26339 = 0003676
isotig26353 = 0006457
isotig26353 = 0016272
isotig26357 = 0019773
isotig26357 = 0004298
isotig26357 = 0005839
isotig26357 = 0051603
isotig26357 = 0004175
isotig26357 = 0006511
isotig26367 = 0016491
isotig26372 = 0055114
isotig26374 = 0004602
isotig26374 = 0006979
isotig26374 = 0055114
isotig26379 = 0005783
isotig26379 = 0016021
isotig26379 = 0072546
isotig26383 = 0032955
isotig26383 = 0051301
isotig26389 = 0003682
isotig26393 = 0003993
isotig26393 = 0016787
isotig26400 = 0005634
isotig26400 = 0006351
isotig26400 = 0032502
isotig26406 = 0019904
isotig26408 = 0000724
isotig26408 = 0003677
isotig26412 = 0007094
isotig26416 = 0003824
isotig26418 = 0005525
isotig26418 = 0005622
isotig26418 = 0006886
isotig26420 = 0016021
isotig26434 = 0004601
isotig26434 = 0042744
isotig26434 = 0006979
isotig26434 = 0020037
isotig26434 = 0055114
isotig26442 = 0004843
isotig26442 = 0016579
isotig26442 = 0030433
isotig26442 = 1904265
isotig26452 = 0006401
isotig26452 = 0032299
isotig26466 = 2001070
isotig26466 = 0030246
isotig26486 = 0003676
isotig26486 = 0008270
isotig26490 = 0005783
isotig26490 = 0005886
isotig26490 = 0010155
isotig26491 = 0009055
isotig26491 = 0015035
isotig26491 = 0045454
isotig26514 = 0055114
isotig26518 = 0006508
isotig26518 = 0008236
isotig26518 = 0005515
isotig26523 = 0004177
isotig26523 = 0005737
isotig26523 = 0008235
isotig26523 = 0019538
isotig26523 = 0030145
isotig26523 = 0005622
isotig26523 = 0006508
isotig26527 = 0005509
isotig26537 = 0004869
isotig26559 = 0006352
isotig26559 = 0030880
isotig26559 = 0000166
isotig26559 = 0003824
isotig26559 = 0044237
isotig26566 = 0008168
isotig26570 = 0004602
isotig26570 = 0006979
isotig26570 = 0055114
isotig26584 = 0003676
isotig26586 = 0004129
isotig26586 = 0005743
isotig26586 = 0005751
isotig26605 = 0004553
isotig26605 = 0005975
isotig26605 = 0010411
isotig26605 = 0016762
isotig26605 = 0042546
isotig26608 = 0006508
isotig26608 = 0008236
isotig26611 = 0046982
isotig26611 = 0000786
isotig26611 = 0003677
isotig26617 = 0005515
isotig26619 = 0016592
isotig26629 = 2000123
isotig26633 = 0003872
isotig26633 = 0006096
isotig26633 = 0005524
isotig26633 = 0006002
isotig26636 = 0008168
isotig26676 = 0015031
isotig26676 = 0016021
isotig26682 = 0005515
isotig26690 = 0009415
isotig26700 = 0051513
isotig26701 = 0003735
isotig26701 = 0005622
isotig26701 = 0005840
isotig26701 = 0006412
isotig26713 = 0046982
isotig26713 = 0000786
isotig26713 = 0003677
isotig26717 = 0061578
isotig26717 = 0005515
isotig26727 = 0004725
isotig26727 = 0007275
isotig26732 = 0006952
isotig26734 = 0005524
isotig26739 = 0005515
isotig26739 = 0016589
isotig26739 = 0035064
isotig26752 = 0003676
isotig26756 = 0015031
isotig26756 = 0006886
isotig26756 = 0016192
isotig26756 = 0030117
isotig26779 = 0003676
isotig26784 = 0005515
isotig26787 = 0004553
isotig26787 = 0005975
isotig26792 = 0009058
isotig26792 = 0016844
isotig26813 = 0003676
isotig26813 = 0008270
isotig26814 = 0071209
isotig26817 = 0006629
isotig26817 = 0016627
isotig26822 = 0016020
isotig26822 = 0022857
isotig26822 = 0055085
isotig26827 = 0004190
isotig26827 = 0006508
isotig26854 = 0003824
isotig26857 = 0003677
isotig26864 = 0046983
isotig26883 = 0000786
isotig26883 = 0003677
isotig26883 = 0005634
isotig26883 = 0046982
isotig26886 = 0070072
isotig26944 = 0000166
isotig26948 = 0005515
isotig26948 = 0005524
isotig26948 = 0005694
isotig26948 = 0051276
isotig26950 = 0005515
isotig26950 = 0016579
isotig26950 = 0036459
isotig26950 = 0006511
isotig26958 = 0043531
isotig26960 = 0004842
isotig26960 = 0010390
isotig26962 = 0005515
isotig26962 = 0003774
isotig26962 = 0005524
isotig26962 = 0016459
isotig26972 = 0008168
isotig26972 = 0003682
isotig26972 = 0003886
isotig26972 = 0005634
isotig26972 = 0090116
isotig26978 = 0000724
isotig26978 = 0006281
isotig26978 = 0007062
isotig26978 = 0030915
isotig26986 = 0016021
isotig26986 = 0022857
isotig26986 = 0055085
isotig26986 = 0016020
isotig26986 = 0005215
isotig26988 = 0008138
isotig26988 = 0016311
isotig26988 = 0004484
isotig26988 = 0006370
isotig26988 = 0004651
isotig26988 = 0005634
isotig26988 = 0004725
isotig26988 = 0016791
isotig26988 = 0003910
isotig26988 = 0005524
isotig26988 = 0006281
isotig26988 = 0006310
isotig26990 = 0003824
isotig26990 = 0004722
isotig26990 = 0006470
isotig26990 = 0043169
isotig26998 = 0000145
isotig26998 = 0006887
isotig27010 = 0005515
isotig27014 = 0008168
isotig27016 = 0004252
isotig27016 = 0006508
isotig27018 = 0004672
isotig27018 = 0005524
isotig27018 = 0006468
isotig27022 = 0005216
isotig27022 = 0006811
isotig27022 = 0016020
isotig27022 = 0055085
isotig27022 = 0005249
isotig27022 = 0006813
isotig27022 = 0005515
isotig27030 = 0003676
isotig27030 = 0004527
isotig27036 = 0003723
isotig27036 = 0005515
isotig27040 = 0043531
isotig27040 = 0005515
isotig27040 = 0007165
isotig27044 = 0003843
isotig27046 = 0017022
isotig27048 = 0004672
isotig27048 = 0005524
isotig27048 = 0006468
isotig27050 = 0007166
isotig27050 = 0005515
isotig27050 = 0004842
isotig27050 = 0016567
isotig27052 = 0004222
isotig27052 = 0005524
isotig27052 = 0006508
isotig27054 = 0006364
isotig27054 = 0005634
isotig27058 = 0006886
isotig27058 = 0016192
isotig27058 = 0030117
isotig27058 = 0030131
isotig27058 = 0015031
isotig27058 = 0030276
isotig27060 = 0005515
isotig27064 = 0006355
isotig27064 = 0070897
isotig27064 = 0000126
isotig27064 = 0000995
isotig27064 = 0006383
isotig27064 = 0017025
isotig27070 = 0004748
isotig27070 = 0005524
isotig27070 = 0006260
isotig27070 = 0055114
isotig27072 = 0003676
isotig27072 = 0005524
isotig27076 = 0005515
isotig27088 = 0004672
isotig27088 = 0005524
isotig27088 = 0006468
isotig27088 = 0004674
isotig27094 = 0004553
isotig27094 = 0005975
isotig27098 = 0003676
isotig27098 = 0005524
isotig27098 = 0005634
isotig27098 = 0006338
isotig27098 = 0016818
isotig27098 = 0003677
isotig27100 = 0046983
isotig27110 = 0005515
isotig27118 = 0004812
isotig27118 = 0005524
isotig27118 = 0043039
isotig27118 = 0000166
isotig27118 = 0005737
isotig27118 = 0006418
isotig27118 = 0004819
isotig27118 = 0006425
isotig27118 = 0006412
isotig27120 = 0016491
isotig27120 = 0055114
isotig27120 = 0016117
isotig27120 = 0016166
isotig27124 = 0008289
isotig27132 = 0003824
isotig27132 = 0004560
isotig27136 = 0016020
isotig27136 = 0055085
isotig27138 = 0016020
isotig27144 = 0003824
isotig27144 = 0004553
isotig27144 = 0005975
isotig27148 = 0008270
isotig27150 = 0003676
isotig27152 = 0016020
isotig27154 = 0000145
isotig27154 = 0006904
isotig27156 = 0004222
isotig27156 = 0006508
isotig27180 = 0005515
isotig27182 = 0005634
isotig27182 = 0006351
isotig27182 = 0032502
isotig27184 = 0005524
isotig27198 = 0005634
isotig27198 = 0006997
isotig27200 = 0004672
isotig27200 = 0006468
isotig27200 = 0005524
isotig27214 = 0004672
isotig27214 = 0005524
isotig27214 = 0006468
isotig27214 = 0005515
isotig27216 = 0006397
isotig27224 = 0003824
isotig27236 = 0006270
isotig27238 = 0008553
isotig27238 = 0016021
isotig27238 = 0120029
isotig27238 = 0000166
isotig27240 = 0003676
isotig27244 = 0030015
isotig27246 = 0003723
isotig27246 = 0003676
isotig27248 = 0044237
isotig27250 = 0000398
isotig27250 = 0005681
isotig27252 = 0005515
isotig27256 = 0006511
isotig27256 = 0031625
isotig27270 = 0016702
isotig27270 = 0046872
isotig27270 = 0055114
isotig27270 = 0016491
isotig27272 = 0050832
isotig27278 = 0006629
isotig27278 = 0008081
isotig27282 = 0043130
isotig27282 = 0043161
isotig27284 = 0003824
isotig27286 = 0005509
isotig27288 = 0003924
isotig27288 = 0005525
isotig27290 = 0003677
isotig27290 = 0006355
isotig27298 = 0004672
isotig27298 = 0006468
isotig27298 = 0005524
isotig27306 = 0007076
isotig27306 = 0000278
isotig27306 = 0005634
isotig27306 = 0030261
isotig27308 = 0032324
isotig27308 = 0006777
isotig27312 = 0000159
isotig27312 = 0007165
isotig27312 = 0019888
isotig27319 = 0005524
isotig27319 = 0006457
isotig27319 = 0051082
isotig27326 = 0006491
isotig27326 = 0005515
isotig27332 = 0005509
isotig27332 = 0004672
isotig27332 = 0005524
isotig27332 = 0006468
isotig27340 = 0005096
isotig27342 = 0004672
isotig27342 = 0005524
isotig27342 = 0006468
isotig27342 = 0004674
isotig27344 = 0003676
isotig27354 = 0003824
isotig27354 = 0004421
isotig27354 = 0008299
isotig27362 = 0005515
isotig27364 = 0000502
isotig27364 = 0030234
isotig27364 = 0042176
isotig27370 = 0004829
isotig27370 = 0005524
isotig27370 = 0005737
isotig27370 = 0006435
isotig27370 = 0000166
isotig27370 = 0004812
isotig27370 = 0006418
isotig27370 = 0043039
isotig27372 = 0046872
isotig27380 = 0004672
isotig27380 = 0005524
isotig27380 = 0006468
isotig27392 = 0043531
isotig27394 = 0003854
isotig27394 = 0006694
isotig27394 = 0016616
isotig27394 = 0055114
isotig27396 = 0016791
isotig27398 = 0005515
isotig27398 = 0003755
isotig27398 = 0000413
isotig27398 = 0006457
isotig27404 = 0000808
isotig27404 = 0005634
isotig27404 = 0006260
isotig27406 = 0016020
isotig27414 = 0000272
isotig27414 = 0016161
isotig27420 = 0006535
isotig27420 = 0004124
isotig27426 = 0005515
isotig27428 = 0008270
isotig27430 = 0005515
isotig27434 = 0033926
isotig27434 = 0003824
isotig27440 = 0004672
isotig27440 = 0005524
isotig27440 = 0006468
isotig27440 = 0007165
isotig27444 = 0005515
isotig27446 = 0009734
isotig27452 = 0003723
isotig27452 = 0001731
isotig27452 = 0003743
isotig27452 = 0006413
isotig27454 = 0016021
isotig27454 = 0055085
isotig27458 = 0005515
isotig27462 = 0005515
isotig27465 = 0003677
isotig27470 = 0005515
isotig27470 = 0046872
isotig27472 = 0016787
isotig27476 = 0016020
isotig27476 = 0022857
isotig27476 = 0055085
isotig27478 = 0042254
isotig27494 = 0005515
isotig27498 = 0005506
isotig27498 = 0016705
isotig27498 = 0020037
isotig27498 = 0055114
isotig27500 = 0003735
isotig27500 = 0005840
isotig27500 = 0006412
isotig27506 = 0004185
isotig27506 = 0006508
isotig27511 = 0005515
isotig27511 = 0006396
isotig27512 = 0016021
isotig27512 = 0016192
isotig27514 = 0004672
isotig27514 = 0006468
isotig27514 = 0005524
isotig27516 = 0003723
isotig27516 = 0003676
isotig27518 = 0005506
isotig27518 = 0016705
isotig27518 = 0020037
isotig27518 = 0055114
isotig27524 = 0005524
isotig27524 = 0006096
isotig27524 = 0047334
isotig27524 = 0003872
isotig27524 = 0006002
isotig27528 = 0008420
isotig27528 = 0043175
isotig27528 = 0070940
isotig27530 = 0003844
isotig27530 = 0005978
isotig27530 = 0003824
isotig27530 = 0005975
isotig27530 = 0043169
isotig27530 = 0004553
isotig27532 = 0005515
isotig27532 = 0004672
isotig27532 = 0006468
isotig27532 = 0005524
isotig27534 = 0009249
isotig27534 = 0033819
isotig27534 = 0006464
isotig27545 = 0000911
isotig27546 = 0070569
isotig27550 = 0005515
isotig27556 = 0006479
isotig27556 = 0008168
isotig27558 = 0009055
isotig27558 = 0015035
isotig27558 = 0045454
isotig27560 = 0016021
isotig27566 = 0004489
isotig27566 = 0006555
isotig27566 = 0055114
isotig27568 = 0005515
isotig27578 = 0006855
isotig27578 = 0015238
isotig27578 = 0015297
isotig27578 = 0016020
isotig27578 = 0055085
isotig27580 = 0003723
isotig27580 = 0003676
isotig27580 = 0008270
isotig27582 = 0005515
isotig27582 = 0008270
isotig27586 = 0015079
isotig27586 = 0016020
isotig27586 = 0071805
isotig27604 = 0003676
isotig27604 = 0005524
isotig27604 = 0004386
isotig27610 = 0005515
isotig27610 = 0030154
isotig27610 = 0042761
isotig27610 = 0099402
isotig27614 = 0004672
isotig27614 = 0005524
isotig27614 = 0006468
isotig27620 = 0016021
isotig27620 = 0032977
isotig27622 = 0016020
isotig27622 = 0016798
isotig27624 = 0003979
isotig27624 = 0016616
isotig27624 = 0051287
isotig27624 = 0055114
isotig27626 = 0005381
isotig27626 = 0016021
isotig27626 = 0034755
isotig27638 = 0005515
isotig27640 = 0008299
isotig27647 = 0003723
isotig27647 = 0006396
isotig27647 = 0006874
isotig27648 = 0003924
isotig27648 = 0005525
isotig27652 = 0004672
isotig27652 = 0005524
isotig27652 = 0006468
isotig27654 = 0005737
isotig27654 = 0042026
isotig27654 = 0005524
isotig27654 = 0006457
isotig27658 = 0004019
isotig27658 = 0005525
isotig27658 = 0006164
isotig27663 = 0003735
isotig27663 = 0005840
isotig27663 = 0006412
isotig27663 = 0003723
isotig27668 = 0005730
isotig27668 = 0005515
isotig27676 = 0003676
isotig27678 = 0003677
isotig27678 = 0005634
isotig27680 = 0016021
isotig27680 = 0016485
isotig27690 = 0000943
isotig27692 = 0004553
isotig27692 = 0005975
isotig27696 = 0003824
isotig27706 = 2001070
isotig27714 = 0005524
isotig27714 = 0006298
isotig27714 = 0030983
isotig27716 = 0004672
isotig27716 = 0006468
isotig27716 = 0005524
isotig27720 = 0005524
isotig27720 = 0006457
isotig27720 = 0051082
isotig27732 = 0000160
isotig27732 = 0003677
isotig27734 = 0003824
isotig27734 = 0004571
isotig27734 = 0005509
isotig27734 = 0016020
isotig27738 = 0005515
isotig27748 = 0055114
isotig27748 = 0005634
isotig27748 = 0006355
isotig27748 = 0008270
isotig27748 = 0016491
isotig27760 = 0004672
isotig27760 = 0006468
isotig27760 = 0005524
isotig27762 = 0016020
isotig27764 = 0005515
isotig27764 = 0004402
isotig27773 = 0008836
isotig27773 = 0009089
isotig27773 = 0003824
isotig27780 = 0003676
isotig27780 = 0005524
isotig27782 = 0005516
isotig27784 = 0043531
isotig27804 = 0051539
isotig27804 = 0003824
isotig27804 = 0051536
isotig27804 = 0006400
isotig27804 = 0016740
isotig27806 = 0008270
isotig27806 = 0005515
isotig27808 = 0000439
isotig27808 = 0001671
isotig27808 = 0006289
isotig27810 = 0003677
isotig27816 = 0005524
isotig27816 = 0005534
isotig27816 = 0005737
isotig27816 = 0016301
isotig27816 = 0016773
isotig27816 = 0004335
isotig27816 = 0006012
isotig27816 = 0046835
isotig27818 = 0004672
isotig27818 = 0005524
isotig27818 = 0006468
isotig27826 = 0000166
isotig27826 = 0004824
isotig27826 = 0005524
isotig27826 = 0005737
isotig27826 = 0006430
isotig27826 = 0004812
isotig27826 = 0006418
isotig27826 = 0003676
isotig27834 = 0005515
isotig27834 = 0004252
isotig27834 = 0006508
isotig27846 = 0003824
isotig27846 = 0009058
isotig27846 = 0009435
isotig27846 = 0016779
isotig27848 = 0019781
isotig27848 = 0045116
isotig27848 = 0008641
isotig27850 = 0005515
isotig27852 = 0003690
isotig27852 = 0006355
isotig27860 = 0046983
isotig27860 = 0006355
isotig27862 = 0005471
isotig27862 = 0006862
isotig27862 = 0016021
isotig27866 = 0003989
isotig27866 = 0005524
isotig27866 = 0006633
isotig27866 = 0016874
isotig27868 = 0005515
isotig27872 = 0005515
isotig27875 = 0004672
isotig27875 = 0005524
isotig27875 = 0006468
isotig27876 = 0005506
isotig27876 = 0016226
isotig27876 = 0051536
isotig27880 = 0003700
isotig27880 = 0006355
isotig27880 = 0006351
isotig27880 = 0043565
isotig27890 = 0000287
isotig27890 = 0005524
isotig27890 = 0005622
isotig27890 = 0032957
isotig27890 = 0047325
isotig27890 = 0052725
isotig27890 = 0052726
isotig27906 = 0003824
isotig27906 = 0050662
isotig27914 = 0004553
isotig27914 = 0005975
isotig27914 = 0030246
isotig27920 = 0006629
isotig27930 = 0006812
isotig27930 = 0008324
isotig27930 = 0016021
isotig27930 = 0055085
isotig27932 = 0004550
isotig27932 = 0006165
isotig27932 = 0006183
isotig27932 = 0006228
isotig27932 = 0006241
isotig27942 = 0004672
isotig27942 = 0005524
isotig27942 = 0006468
isotig27946 = 0016757
isotig27948 = 0005524
isotig27948 = 0005885
isotig27948 = 0007015
isotig27948 = 0034314
isotig27952 = 0004553
isotig27952 = 0005975
isotig27952 = 0030246
isotig27960 = 0032947
isotig27960 = 0043248
isotig27960 = 0009055
isotig27960 = 0020037
isotig27968 = 0003676
isotig27968 = 0005524
isotig27980 = 0005515
isotig27986 = 0003676
isotig27986 = 0005524
isotig27986 = 0006310
isotig27986 = 0008026
isotig27988 = 0003676
isotig27992 = 0008972
isotig27992 = 0009228
isotig27992 = 0003824
isotig27992 = 0004789
isotig28001 = 0016491
isotig28001 = 0055114
isotig28001 = 0004729
isotig28001 = 0006779
isotig28004 = 0003723
isotig28004 = 0004000
isotig28004 = 0006396
isotig28006 = 0008270
isotig28010 = 0016021
isotig28010 = 0022857
isotig28010 = 0055085
isotig28012 = 0005634
isotig28012 = 0006351
isotig28012 = 0032502
isotig28012 = 0005524
isotig28012 = 0006355
isotig28014 = 0005874
isotig28014 = 0007017
isotig28014 = 0003924
isotig28014 = 0005200
isotig28014 = 0005525
isotig28022 = 0016757
isotig28022 = 0000030
isotig28024 = 0004672
isotig28024 = 0005524
isotig28024 = 0006468
isotig28030 = 0006511
isotig28030 = 0031625
isotig28030 = 0031461
isotig28032 = 0005515
isotig28036 = 0004672
isotig28036 = 0006468
isotig28036 = 0005524
isotig28038 = 0003824
isotig28038 = 0008033
isotig28038 = 0017150
isotig28038 = 0050660
isotig28038 = 0055114
isotig28040 = 0005515
isotig28040 = 0005680
isotig28040 = 0030071
isotig28044 = 0005515
isotig28044 = 0005634
isotig28044 = 0008270
isotig28044 = 0018024
isotig28044 = 0034968
isotig28046 = 0005515
isotig28052 = 0004553
isotig28052 = 0005975
isotig28058 = 0005515
isotig28060 = 0015098
isotig28060 = 0015689
isotig28060 = 0016021
isotig28062 = 0019538
isotig28068 = 0005795
isotig28068 = 0008455
isotig28068 = 0009312
isotig28068 = 0016021
isotig28070 = 0005515
isotig28072 = 0005515
isotig28076 = 0006508
isotig28076 = 0008236
isotig28078 = 0007140
isotig28078 = 0007143
isotig28080 = 0004109
isotig28080 = 0006779
isotig28080 = 0055114
isotig28082 = 0003677
isotig28082 = 0006355
isotig28084 = 0003676
isotig28084 = 0008270
isotig28102 = 0043531
isotig28102 = 0005515
isotig28104 = 0004672
isotig28104 = 0005524
isotig28104 = 0006468
isotig28106 = 0004618
isotig28106 = 0006096
isotig28108 = 0006629
isotig28114 = 0005524
isotig28114 = 0006457
isotig28114 = 0051082
isotig28116 = 0016787
isotig28128 = 0003872
isotig28128 = 0006096
isotig28132 = 0016972
isotig28132 = 0055114
isotig28132 = 0016971
isotig28132 = 0045454
isotig28134 = 0004553
isotig28134 = 0005975
isotig28136 = 0003676
isotig28136 = 0005524
isotig28138 = 0050832
isotig28148 = 0003677
isotig28152 = 0061630
isotig28158 = 0007142
isotig28162 = 0000338
isotig28162 = 0008180
isotig28164 = 0009058
isotig28164 = 0016779
isotig28164 = 0005978
isotig28164 = 0008878
isotig28169 = 0048188
isotig28169 = 0051568
isotig28169 = 0005515
isotig28174 = 0005515
isotig28176 = 0005509
isotig28182 = 0004861
isotig28182 = 0005634
isotig28182 = 0007050
isotig28192 = 0016021
isotig28192 = 0016192
isotig28200 = 0004499
isotig28200 = 0050660
isotig28200 = 0050661
isotig28200 = 0055114
isotig28207 = 0005515
isotig28207 = 0006355
isotig28212 = 0000226
isotig28212 = 0000922
isotig28212 = 0005815
isotig28212 = 0007020
isotig28212 = 0043015
isotig28214 = 0005524
isotig28218 = 0006284
isotig28218 = 0003677
isotig28218 = 0006281
isotig28218 = 0051539
isotig28218 = 0003824
isotig28218 = 0016787
isotig28220 = 0008531
isotig28220 = 0009231
isotig28223 = 0016020
isotig28223 = 0022857
isotig28223 = 0055085
isotig28226 = 0005524
isotig28226 = 0035299
isotig28228 = 0016021
isotig28228 = 0016757
isotig28232 = 0004553
isotig28232 = 0005975
isotig28234 = 0003723
isotig28234 = 0003735
isotig28234 = 0006412
isotig28234 = 0015934
isotig28240 = 0008234
isotig28240 = 0006508
isotig28242 = 0005515
isotig28258 = 0016021
isotig28258 = 0022857
isotig28258 = 0055085
isotig28264 = 0005515
isotig28268 = 0016491
isotig28276 = 0000902
isotig28278 = 0005524
isotig28284 = 0043565
isotig28284 = 0006367
isotig28286 = 0016021
isotig28286 = 0055085
isotig28288 = 0022857
isotig28288 = 0055085
isotig28292 = 0004553
isotig28292 = 0005975
isotig28300 = 0005509
isotig28302 = 0003824
isotig28302 = 0008483
isotig28302 = 0030170
isotig28306 = 0071949
isotig28306 = 0015979
isotig28306 = 0015995
isotig28306 = 0045550
isotig28306 = 0055114
isotig28306 = 0051188
isotig28306 = 0016628
isotig28315 = 0005515
isotig28316 = 0005515
isotig28322 = 0006952
isotig28322 = 0016021
isotig28324 = 0003676
isotig28326 = 0004672
isotig28326 = 0005524
isotig28326 = 0006468
isotig28326 = 0007165
isotig28328 = 0046872
isotig28338 = 0005515
isotig28344 = 0016779
isotig28346 = 0016811
isotig28348 = 0005509
isotig28348 = 0004672
isotig28348 = 0005524
isotig28348 = 0006468
isotig28352 = 0004040
isotig28354 = 0005737
isotig28354 = 0006887
isotig28354 = 0048278
isotig28354 = 0000145
isotig28358 = 0000154
isotig28358 = 0000179
isotig28358 = 0008649
isotig28358 = 0006364
isotig28362 = 0005634
isotig28362 = 0006351
isotig28362 = 0032502
isotig28362 = 0005524
isotig28362 = 0006355
isotig28370 = 0005515
isotig28374 = 0005515
isotig28378 = 0003676
isotig28382 = 0016791
isotig28384 = 0004190
isotig28384 = 0006508
isotig28388 = 0003677
isotig28388 = 0006355
isotig28408 = 0015079
isotig28408 = 0016020
isotig28408 = 0071805
isotig28414 = 0005509
isotig28418 = 0005515
isotig28420 = 0004672
isotig28422 = 0046373
isotig28422 = 0046556
isotig28422 = 0003824
isotig28426 = 0004672
isotig28426 = 0005524
isotig28426 = 0006468
isotig28426 = 0005515
isotig28430 = 0016021
isotig28430 = 0055085
isotig28432 = 0006672
isotig28432 = 0016021
isotig28432 = 0016811
isotig28438 = 0071949
isotig28446 = 0005524
isotig28446 = 0006099
isotig28446 = 0003824
isotig28446 = 0046872
isotig28448 = 0000077
isotig28448 = 0030896
isotig28453 = 0004672
isotig28453 = 0005524
isotig28453 = 0006468
isotig28460 = 0005515
isotig28464 = 0003700
isotig28464 = 0006355
isotig28464 = 0006351
isotig28464 = 0043565
isotig28466 = 0006355
isotig28472 = 0019867
isotig28474 = 0004386
isotig28476 = 0004672
isotig28476 = 0006468
isotig28476 = 0005524
isotig28478 = 0016787
isotig28478 = 0006397
isotig28478 = 0016788
isotig28480 = 0003700
isotig28480 = 0006352
isotig28480 = 0006355
isotig28482 = 0006508
isotig28482 = 0008236
isotig28482 = 0005515
isotig28484 = 0015079
isotig28484 = 0016020
isotig28484 = 0071805
isotig28486 = 0004672
isotig28486 = 0006468
isotig28486 = 0005524
isotig28486 = 0005515
isotig28504 = 0004672
isotig28504 = 0005524
isotig28504 = 0006468
isotig28506 = 0005789
isotig28508 = 0003676
isotig28510 = 0008234
isotig28512 = 0005975
isotig28512 = 0016773
isotig28520 = 0005524
isotig28522 = 0005506
isotig28522 = 0016705
isotig28522 = 0020037
isotig28522 = 0055114
isotig28530 = 0003824
isotig28530 = 0009058
isotig28530 = 0030170
isotig28530 = 0006520
isotig28530 = 0008483
isotig28532 = 0043248
isotig28534 = 0016758
isotig28536 = 0005515
isotig28540 = 0000502
isotig28540 = 0030234
isotig28540 = 0042176
isotig28544 = 0000502
isotig28544 = 0030234
isotig28544 = 0042176
isotig28548 = 0005634
isotig28552 = 0004842
isotig28552 = 0016567
isotig28554 = 0004672
isotig28554 = 0005524
isotig28554 = 0006468
isotig28556 = 0008270
isotig28556 = 0061630
isotig28562 = 0016020
isotig28572 = 0005634
isotig28572 = 0006355
isotig28572 = 0009416
isotig28572 = 0009507
isotig28572 = 0090228
isotig28576 = 0003735
isotig28576 = 0005622
isotig28576 = 0005840
isotig28576 = 0006412
isotig28582 = 0004672
isotig28582 = 0005524
isotig28582 = 0006468
isotig28582 = 0007165
isotig28586 = 0043531
isotig28586 = 0005515
isotig28586 = 0007165
isotig28588 = 0007166
isotig28588 = 0005515
isotig28588 = 0004842
isotig28588 = 0016567
isotig28590 = 0016788
isotig28592 = 0006633
isotig28592 = 0050080
isotig28594 = 0005515
isotig28594 = 0004842
isotig28594 = 0016567
isotig28601 = 0000027
isotig28601 = 0000470
isotig28601 = 0019843
isotig28602 = 0006614
isotig28602 = 0008312
isotig28602 = 0048500
isotig28602 = 0003924
isotig28602 = 0005525
isotig28604 = 0016491
isotig28604 = 0055114
isotig28604 = 0003958
isotig28604 = 0010181
isotig28610 = 0005515
isotig28612 = 0046872
isotig28614 = 0005975
isotig28620 = 0005515
isotig28624 = 0003824
isotig28624 = 0009058
isotig28624 = 0030170
isotig28632 = 0003824
isotig28648 = 0005515
isotig28654 = 0050832
isotig28656 = 0004610
isotig28656 = 0016868
isotig28656 = 0071704
isotig28656 = 0005975
isotig28656 = 0000287
isotig28658 = 0003676
isotig28658 = 0005524
isotig28662 = 0005457
isotig28662 = 0005794
isotig28662 = 0015780
isotig28664 = 0004853
isotig28664 = 0006779
isotig28666 = 0004499
isotig28666 = 0050660
isotig28666 = 0050661
isotig28666 = 0055114
isotig28668 = 0005515
isotig28678 = 0005525
isotig28680 = 0005515
isotig28680 = 0008270
isotig28682 = 0008017
isotig28682 = 0005515
isotig28692 = 0005515
isotig28696 = 0004672
isotig28696 = 0006468
isotig28696 = 0005524
isotig28698 = 0003676
isotig28708 = 0008428
isotig28708 = 0051252
isotig28712 = 0016491
isotig28712 = 0050660
isotig28712 = 0055114
isotig28712 = 0003885
isotig28712 = 0016020
isotig28712 = 0071949
isotig28716 = 0003824
isotig28718 = 0016747
isotig28720 = 0000015
isotig28720 = 0000287
isotig28720 = 0004634
isotig28720 = 0006096
isotig28722 = 0045454
isotig28724 = 0004672
isotig28724 = 0006468
isotig28724 = 0005524
isotig28728 = 0016021
isotig28728 = 0022857
isotig28728 = 0055085
isotig28732 = 0016616
isotig28732 = 0055114
isotig28732 = 0000287
isotig28732 = 0051287
isotig28732 = 0004449
isotig28732 = 0006099
isotig28734 = 0016020
isotig28734 = 0022857
isotig28734 = 0055085
isotig28734 = 0005215
isotig28734 = 0006857
isotig28742 = 0008324
isotig28742 = 0006812
isotig28742 = 0016021
isotig28742 = 0055085
isotig28746 = 0000775
isotig28746 = 0005634
isotig28746 = 0045132
isotig28748 = 0005886
isotig28748 = 0019210
isotig28750 = 0003677
isotig28750 = 0003899
isotig28750 = 0005634
isotig28750 = 0006351
isotig28752 = 0005515
isotig28762 = 0003676
isotig28762 = 0008270
isotig28762 = 0005524
isotig28762 = 0003723
isotig28762 = 0004386
isotig28762 = 0005634
isotig28766 = 0005515
isotig28774 = 0004665
isotig28774 = 0006571
isotig28774 = 0008977
isotig28774 = 0055114
isotig28774 = 0009507
isotig28776 = 0003924
isotig28776 = 0005525
isotig28778 = 0003723
isotig28778 = 0009982
isotig28778 = 0001522
isotig28778 = 0009451
isotig28782 = 0003690
isotig28782 = 0006355
isotig28784 = 0003677
isotig28788 = 0019915
isotig28796 = 0005515
isotig28804 = 0016787
isotig28808 = 0005634
isotig28814 = 0003723
isotig28820 = 0005634
isotig28820 = 0006351
isotig28820 = 0032502
isotig28822 = 0003951
isotig28822 = 0019674
isotig28822 = 0006741
isotig28826 = 0008168
isotig28828 = 0016747
isotig28830 = 0005634
isotig28834 = 0005524
isotig28834 = 0003677
isotig28834 = 0006260
isotig28838 = 0080019
isotig28842 = 0004672
isotig28842 = 0005524
isotig28842 = 0006468
isotig28842 = 0005515
isotig28844 = 0016787
isotig28850 = 0005525
isotig28852 = 0004553
isotig28852 = 0005975
isotig28856 = 0005515
isotig28858 = 0003676
isotig28858 = 0004523
isotig28866 = 0005524
isotig28878 = 0005515
isotig28884 = 0016020
isotig28884 = 0022857
isotig28884 = 0055085
isotig28886 = 0004842
isotig28894 = 0030599
isotig28894 = 0042545
isotig28894 = 0004857
isotig28903 = 0016020
isotig28903 = 0022857
isotig28903 = 0055085
isotig28906 = 0016192
isotig28910 = 0016491
isotig28910 = 0055114
isotig28910 = 0005506
isotig28910 = 0016705
isotig28910 = 0031418
isotig28912 = 0004364
isotig28912 = 0005515
isotig28916 = 0016021
isotig28919 = 0005515
isotig28920 = 0003677
isotig28920 = 0005634
isotig28922 = 0016624
isotig28922 = 0004739
isotig28922 = 0006086
isotig28922 = 0043231
isotig28924 = 0022857
isotig28924 = 0055085
isotig28928 = 0005506
isotig28928 = 0016705
isotig28928 = 0020037
isotig28928 = 0055114
isotig28942 = 0004664
isotig28942 = 0009094
isotig28950 = 0016491
isotig28950 = 0055114
isotig28950 = 0004616
isotig28950 = 0006098
isotig28950 = 0050661
isotig28952 = 0005515
isotig28955 = 0003824
isotig28955 = 0009058
isotig28955 = 0030170
isotig28958 = 0008299
isotig28960 = 0003676
isotig28960 = 0005524
isotig28968 = 0016020
isotig28968 = 0030001
isotig28968 = 0046873
isotig28970 = 0000398
isotig28970 = 0005681
isotig28970 = 0003676
isotig28980 = 0005515
isotig28982 = 0003677
isotig28982 = 0006355
isotig28986 = 0003824
isotig28988 = 0009055
isotig28988 = 0016020
isotig28988 = 0016491
isotig28988 = 0005506
isotig28988 = 0016021
isotig28988 = 0020037
isotig28988 = 0022900
isotig28988 = 0045158
isotig28988 = 0022904
isotig28992 = 0004553
isotig28992 = 0005975
isotig28992 = 0004563
isotig29000 = 0003676
isotig29000 = 0005524
isotig29004 = 0016491
isotig29004 = 0055114
isotig29008 = 0005515
isotig29010 = 0003824
isotig29010 = 0004722
isotig29010 = 0006470
isotig29012 = 0003690
isotig29012 = 0006355
isotig29016 = 0008168
isotig29022 = 0004144
isotig29026 = 0003824
isotig29026 = 0016788
isotig29036 = 0006629
isotig29036 = 0008374
isotig29038 = 0006486
isotig29038 = 0008378
isotig29038 = 0016020
isotig29052 = 0005506
isotig29052 = 0016705
isotig29052 = 0020037
isotig29052 = 0055114
isotig29058 = 0005515
isotig29062 = 0046983
isotig29062 = 0006355
isotig29064 = 0005506
isotig29064 = 0016705
isotig29064 = 0020037
isotig29064 = 0055114
isotig29068 = 0016021
isotig29068 = 0022857
isotig29068 = 0055085
isotig29068 = 0016020
isotig29068 = 0005215
isotig29070 = 0003700
isotig29070 = 0006355
isotig29074 = 0035091
isotig29080 = 0005515
isotig29082 = 0004190
isotig29082 = 0006508
isotig29084 = 0000166
isotig29084 = 0004824
isotig29084 = 0005524
isotig29084 = 0005737
isotig29084 = 0006430
isotig29084 = 0004812
isotig29084 = 0006418
isotig29084 = 0003676
isotig29087 = 0016887
isotig29088 = 0003677
isotig29092 = 0006629
isotig29098 = 0004659
isotig29098 = 0016021
isotig29098 = 0016765
isotig29102 = 0004672
isotig29102 = 0006468
isotig29102 = 0005524
isotig29116 = 0004553
isotig29116 = 0005975
isotig29116 = 0030246
isotig29118 = 0022857
isotig29124 = 0005515
isotig29126 = 0003743
isotig29126 = 0005737
isotig29126 = 0005852
isotig29130 = 0003676
isotig29130 = 0000943
isotig29130 = 0015074
isotig29134 = 0004649
isotig29134 = 0005975
isotig29138 = 0003777
isotig29138 = 0007018
isotig29146 = 0005515
isotig29148 = 0003824
isotig29148 = 0009058
isotig29148 = 0030170
isotig29150 = 0003677
isotig29150 = 0005634
isotig29152 = 0005515
isotig29152 = 0004721
isotig29152 = 0005634
isotig29156 = 0003677
isotig29158 = 0022857
isotig29158 = 0055085
isotig29174 = 0003677
isotig29176 = 0003993
isotig29176 = 0046872
isotig29176 = 0016787
isotig29178 = 0005515
isotig29184 = 0005509
isotig29184 = 0005515
isotig29184 = 0005783
isotig29184 = 0006457
isotig29184 = 0051082
isotig29186 = 0004088
isotig29186 = 0006207
isotig29186 = 0006541
isotig29188 = 0043531
isotig29188 = 0005515
isotig29188 = 0007165
isotig29190 = 0003824
isotig29190 = 0004553
isotig29190 = 0005975
isotig29198 = 0004488
isotig29198 = 0055114
isotig29198 = 0003824
isotig29202 = 0003824
isotig29202 = 0006633
isotig29202 = 0016747
isotig29208 = 0009058
isotig29208 = 0016779
isotig29216 = 0003676
isotig29218 = 0006355
isotig29218 = 0008270
isotig29218 = 0043565
isotig29218 = 0003700
isotig29218 = 0003677
isotig29218 = 0005634
isotig29218 = 0045893
isotig29220 = 0016579
isotig29220 = 0036459
isotig29220 = 0008270
isotig29220 = 0006511
isotig29222 = 0045454
isotig29222 = 0016853
isotig29224 = 0045735
isotig29228 = 0005515
isotig29232 = 0006506
isotig29232 = 0016021
isotig29232 = 0016758
isotig29236 = 0006355
isotig29238 = 0004418
isotig29238 = 0033014
isotig29238 = 0018160
isotig29240 = 0006886
isotig29240 = 0005622
isotig29242 = 0016787
isotig29246 = 0003743
isotig29246 = 0005737
isotig29246 = 0005852
isotig29248 = 0016021
isotig29248 = 0016757
isotig29252 = 0005267
isotig29252 = 0016020
isotig29252 = 0071805
isotig29256 = 0005515
isotig29264 = 0004151
isotig29264 = 0019856
isotig29264 = 0016787
isotig29264 = 0016812
isotig29282 = 0004310
isotig29282 = 0006696
isotig29282 = 0051996
isotig29282 = 0016765
isotig29284 = 0006508
isotig29284 = 0008236
isotig29284 = 0016020
isotig29284 = 0016021
isotig29294 = 0046872
isotig29296 = 0016021
isotig29296 = 0022857
isotig29296 = 0016020
isotig29300 = 0003690
isotig29300 = 0006355
isotig29302 = 0005507
isotig29302 = 0055114
isotig29304 = 0004185
isotig29304 = 0006508
isotig29312 = 0005515
isotig29312 = 0005509
isotig29312 = 0005525
isotig29322 = 0004190
isotig29322 = 0006508
isotig29324 = 0003676
isotig29328 = 0016226
isotig29334 = 0016872
isotig29342 = 0050832
isotig29346 = 0005524
isotig29346 = 0003677
isotig29346 = 0006260
isotig29354 = 0004672
isotig29354 = 0005524
isotig29354 = 0006468
isotig29364 = 0005975
isotig29364 = 0009045
isotig29374 = 0000408
isotig29374 = 0002949
isotig29378 = 0006508
isotig29378 = 0008236
isotig29378 = 0005515
isotig29380 = 0005515
isotig29386 = 0003777
isotig29386 = 0007018
isotig29390 = 0005515
isotig29390 = 0036265
isotig29396 = 0003735
isotig29396 = 0005840
isotig29396 = 0006412
isotig29396 = 0019843
isotig29396 = 0005622
isotig29398 = 0016491
isotig29398 = 0055114
isotig29400 = 0004672
isotig29400 = 0005524
isotig29400 = 0006468
isotig29404 = 0016787
isotig29406 = 0061630
isotig29408 = 0046983
isotig29416 = 0005515
isotig29424 = 0005515
isotig29426 = 0016491
isotig29426 = 0051537
isotig29426 = 0055114
isotig29426 = 0008942
isotig29430 = 0006751
isotig29430 = 0036374
isotig29436 = 0003824
isotig29436 = 0010181
isotig29436 = 0016491
isotig29436 = 0055114
isotig29438 = 0016624
isotig29442 = 0005956
isotig29442 = 0019887
isotig29444 = 0043531
isotig29450 = 0006457
isotig29450 = 0051082
isotig29454 = 0030247
isotig29462 = 0016491
isotig29462 = 0055114
isotig29466 = 0005515
isotig29466 = 0007165
isotig29470 = 0003779
isotig29472 = 0016020
isotig29474 = 0004650
isotig29474 = 0005975
isotig29480 = 0005634
isotig29480 = 0006325
isotig29480 = 0032502
isotig29484 = 0003824
isotig29484 = 0009058
isotig29486 = 0003824
isotig29486 = 0050662
isotig29488 = 0016480
isotig29494 = 0006812
isotig29494 = 0008324
isotig29494 = 0016021
isotig29494 = 0055085
isotig29496 = 0004601
isotig29496 = 0042744
isotig29496 = 0006979
isotig29496 = 0020037
isotig29496 = 0055114
isotig29510 = 0003676
isotig29510 = 0008270
isotig29514 = 0000350
isotig29518 = 0006486
isotig29518 = 0008378
isotig29518 = 0016020
isotig29520 = 0030599
isotig29520 = 0042545
isotig29526 = 0000413
isotig29526 = 0003755
isotig29528 = 0016787
isotig29534 = 0008418
isotig29538 = 0004190
isotig29538 = 0006508
isotig29540 = 0003824
isotig29540 = 0004722
isotig29540 = 0006470
isotig29546 = 0004672
isotig29546 = 0005524
isotig29546 = 0006468
isotig29550 = 0005515
isotig29554 = 0005515
isotig29556 = 0016020
isotig29556 = 0048193
isotig29556 = 0016192
isotig29564 = 0030170
isotig29568 = 0004371
isotig29568 = 0006071
isotig29568 = 0005524
isotig29570 = 0005506
isotig29570 = 0016705
isotig29570 = 0020037
isotig29570 = 0055114
isotig29572 = 0030247
isotig29574 = 0005515
isotig29586 = 0000786
isotig29586 = 0003677
isotig29586 = 0005634
isotig29586 = 0006334
isotig29588 = 0005506
isotig29588 = 0016705
isotig29588 = 0020037
isotig29588 = 0055114
isotig29590 = 0005515
isotig29596 = 0006614
isotig29596 = 0005525
isotig29596 = 0003677
isotig29596 = 0006281
isotig29604 = 0004601
isotig29604 = 0006979
isotig29604 = 0020037
isotig29604 = 0055114
isotig29610 = 0005509
isotig29614 = 0004252
isotig29614 = 0006508
isotig29614 = 0005515
isotig29620 = 0016020
isotig29620 = 0005484
isotig29620 = 0006886
isotig29620 = 0016192
isotig29622 = 0005506
isotig29622 = 0016705
isotig29622 = 0020037
isotig29622 = 0055114
isotig29624 = 0000808
isotig29624 = 0005634
isotig29624 = 0006260
isotig29632 = 0003700
isotig29632 = 0006355
isotig29632 = 0003677
isotig29638 = 0003700
isotig29638 = 0006351
isotig29638 = 0009742
isotig29640 = 0005885
isotig29640 = 0015629
isotig29640 = 0030041
isotig29640 = 0030833
isotig29640 = 0034314
isotig29642 = 0016758
isotig29646 = 0008168
isotig29646 = 0003676
isotig29646 = 0032259
isotig29646 = 0006479
isotig29646 = 0008276
isotig29648 = 0006855
isotig29648 = 0015238
isotig29648 = 0015297
isotig29648 = 0016020
isotig29648 = 0055085
isotig29654 = 0005975
isotig29654 = 0016791
isotig29654 = 0042132
isotig29658 = 0005524
isotig29662 = 0008270
isotig29662 = 0009086
isotig29662 = 0047150
isotig29664 = 0003676
isotig29668 = 0005515
isotig29670 = 0003677
isotig29670 = 0006355
isotig29672 = 0016021
isotig29672 = 0022857
isotig29672 = 0055085
isotig29672 = 0016020
isotig29672 = 0005215
isotig29682 = 0003676
isotig29686 = 0004672
isotig29686 = 0005524
isotig29686 = 0006468
isotig29686 = 0007165
isotig29688 = 0008934
isotig29688 = 0046855
isotig29688 = 0046854
isotig29690 = 0005515
isotig29690 = 0007165
isotig29694 = 0005515
isotig29696 = 0003676
isotig29696 = 0004535
isotig29696 = 0030014
isotig29700 = 0001522
isotig29700 = 0003723
isotig29700 = 0009451
isotig29700 = 0009982
isotig29706 = 0005506
isotig29706 = 0016705
isotig29706 = 0020037
isotig29706 = 0055114
isotig29706 = 0004497
isotig29716 = 0016787
isotig29720 = 0004185
isotig29720 = 0006508
isotig29724 = 0006629
isotig29724 = 0016042
isotig29728 = 0055114
isotig29728 = 0008270
isotig29728 = 0016491
isotig29732 = 0016616
isotig29732 = 0051287
isotig29732 = 0055114
isotig29740 = 0010333
isotig29740 = 0016829
isotig29740 = 0000287
isotig29744 = 0005506
isotig29744 = 0016705
isotig29744 = 0020037
isotig29744 = 0055114
isotig29748 = 0003676
isotig29748 = 0008270
isotig29756 = 0008863
isotig29756 = 0016616
isotig29756 = 0051287
isotig29756 = 0055114
isotig29758 = 0016788
isotig29760 = 0006807
isotig29760 = 0016151
isotig29764 = 0008318
isotig29764 = 0018342
isotig29766 = 0003824
isotig29768 = 0016021
isotig29768 = 0055085
isotig29772 = 0007094
isotig29774 = 0005737
isotig29774 = 0006221
isotig29774 = 0033862
isotig29774 = 0009041
isotig29780 = 0052855
isotig29801 = 0003723
isotig29801 = 0003676
isotig29803 = 0004190
isotig29803 = 0006508
isotig29804 = 0006364
isotig29804 = 0005840
isotig29804 = 0043022
isotig29804 = 0070569
isotig29810 = 0008641
isotig29820 = 0005515
isotig29822 = 0009630
isotig29822 = 2000012
isotig29830 = 0005525
isotig29838 = 0004518
isotig29838 = 0005515
isotig29844 = 0006508
isotig29844 = 0008236
isotig29844 = 0016020
isotig29844 = 0016021
isotig29846 = 0004144
isotig29846 = 0045017
isotig29852 = 0004672
isotig29852 = 0005524
isotig29852 = 0006468
isotig29854 = 0003824
isotig29860 = 0005856
isotig29860 = 0005885
isotig29860 = 0030833
isotig29860 = 0034314
isotig29862 = 0008270
isotig29864 = 0004619
isotig29864 = 0006096
isotig29864 = 0016868
isotig29864 = 0003824
isotig29870 = 0010277
isotig29870 = 0055114
isotig29872 = 0007064
isotig29874 = 0003824
isotig29874 = 0004722
isotig29874 = 0006470
isotig29878 = 0000287
isotig29878 = 0004012
isotig29878 = 0005524
isotig29878 = 0015914
isotig29878 = 0016021
isotig29880 = 0006355
isotig29882 = 0003824
isotig29882 = 0006633
isotig29882 = 0016747
isotig29884 = 0003676
isotig29886 = 0016020
isotig29886 = 0022857
isotig29886 = 0055085
isotig29886 = 0005215
isotig29886 = 0006857
isotig29888 = 0005515
isotig29888 = 0005634
isotig29888 = 0006511
isotig29888 = 0007275
isotig29888 = 0008270
isotig29890 = 0004672
isotig29890 = 0006468
isotig29890 = 0005524
isotig29896 = 0016702
isotig29896 = 0055114
isotig29898 = 0004553
isotig29898 = 0005975
isotig29900 = 0006486
isotig29900 = 0016757
isotig29902 = 0003676
isotig29902 = 0003723
isotig29902 = 0005634
isotig29902 = 0006397
isotig29904 = 0000814
isotig29904 = 0071985
isotig29912 = 0003824
isotig29912 = 0009058
isotig29912 = 0030170
isotig29914 = 0016301
isotig29914 = 0005515
isotig29916 = 0005515
isotig29918 = 0005515
isotig29924 = 0004553
isotig29924 = 0005975
isotig29936 = 0007064
isotig29938 = 0003924
isotig29938 = 0005525
isotig29938 = 0006913
isotig29940 = 0005576
isotig29940 = 0019953
isotig29948 = 0004126
isotig29948 = 0008270
isotig29948 = 0009972
isotig29948 = 0016787
isotig29948 = 0003824
isotig29950 = 0005515
isotig29952 = 0004970
isotig29952 = 0016020
isotig29957 = 0055114
isotig29968 = 0005515
isotig29974 = 0022857
isotig29974 = 0055085
isotig29976 = 0016627
isotig29976 = 0050660
isotig29976 = 0055114
isotig29976 = 0003995
isotig29978 = 0005524
isotig29984 = 0016787
isotig29986 = 0005515
isotig29992 = 0003700
isotig29992 = 0006355
isotig29994 = 0004553
isotig29994 = 0005975
isotig29994 = 0003824
isotig29996 = 0005515
isotig30002 = 0004252
isotig30002 = 0006508
isotig30010 = 0022857
isotig30010 = 0055085
isotig30016 = 0022857
isotig30016 = 0055085
isotig30021 = 0016758
isotig30029 = 0016491
isotig30029 = 0055114
isotig30038 = 0005789
isotig30048 = 0005515
isotig30052 = 0005515
isotig30062 = 0003676
isotig30068 = 0045735
isotig30078 = 0003824
isotig30078 = 0009116
isotig30080 = 0004672
isotig30080 = 0005524
isotig30080 = 0006468
isotig30088 = 0005515
isotig30090 = 0016021
isotig30090 = 0022857
isotig30090 = 0016020
isotig30096 = 0008242
isotig30096 = 0016787
isotig30100 = 0016702
isotig30100 = 0055114
isotig30102 = 0006629
isotig30102 = 0016021
isotig30102 = 0016491
isotig30104 = 0015031
isotig30108 = 0005515
isotig30108 = 0008270
isotig30110 = 0016791
isotig30114 = 0005506
isotig30114 = 0016705
isotig30114 = 0020037
isotig30114 = 0055114
isotig30116 = 0055114
isotig30116 = 0008270
isotig30116 = 0016491
isotig30118 = 0004177
isotig30118 = 0005737
isotig30118 = 0006508
isotig30118 = 0008233
isotig30120 = 0016747
isotig30122 = 0043531
isotig30122 = 0005515
isotig30124 = 0005515
isotig30126 = 0005819
isotig30126 = 0005874
isotig30126 = 0032147
isotig30126 = 0060236
isotig30132 = 0005337
isotig30132 = 0016021
isotig30132 = 1901642
isotig30134 = 0005509
isotig30136 = 0016811
isotig30146 = 0003824
isotig30148 = 0016491
isotig30148 = 0055114
isotig30151 = 0009695
isotig30151 = 0046423
isotig30151 = 0016853
isotig30154 = 0005515
isotig30154 = 0004252
isotig30154 = 0006508
isotig30157 = 0004089
isotig30157 = 0008270
isotig30157 = 0015976
isotig30158 = 0016491
isotig30158 = 0055114
isotig30160 = 0004601
isotig30160 = 0042744
isotig30160 = 0006979
isotig30160 = 0020037
isotig30160 = 0055114
isotig30168 = 0005515
isotig30172 = 0004553
isotig30172 = 0005975
isotig30174 = 0004553
isotig30174 = 0005975
isotig30176 = 0071949
isotig30178 = 0044249
isotig30178 = 0044237
isotig30190 = 0003729
isotig30190 = 0005849
isotig30190 = 0006378
isotig30192 = 0016021
isotig30198 = 0003712
isotig30198 = 0006357
isotig30198 = 0016592
isotig30202 = 0016020
isotig30202 = 0005484
isotig30202 = 0006886
isotig30202 = 0016192
isotig30212 = 0008270
isotig30216 = 0005838
isotig30216 = 0005515
isotig30220 = 0005515
isotig30224 = 0006486
isotig30224 = 0008417
isotig30224 = 0016020
isotig30228 = 0004672
isotig30228 = 0005524
isotig30228 = 0006468
isotig30230 = 0001164
isotig30230 = 0001188
isotig30230 = 0006360
isotig30230 = 0070860
isotig30234 = 0003755
isotig30234 = 0000413
isotig30240 = 0005515
isotig30242 = 0003700
isotig30242 = 0006352
isotig30242 = 0006355
isotig30244 = 0008168
isotig30244 = 0003676
isotig30244 = 0032259
isotig30248 = 0006355
isotig30248 = 0008270
isotig30248 = 0043565
isotig30248 = 0003700
isotig30248 = 0003677
isotig30248 = 0005634
isotig30248 = 0045893
isotig30252 = 0005515
isotig30274 = 0003676
isotig30274 = 0000943
isotig30274 = 0015074
isotig30276 = 0006629
isotig30286 = 0016491
isotig30286 = 0055114
isotig30296 = 0016491
isotig30296 = 0055114
isotig30302 = 0030246
isotig30306 = 0016757
isotig30308 = 0000774
isotig30308 = 0006457
isotig30308 = 0042803
isotig30308 = 0051087
isotig30310 = 0003968
isotig30314 = 0005506
isotig30314 = 0008610
isotig30314 = 0016491
isotig30314 = 0055114
isotig30318 = 0006897
isotig30318 = 0016020
isotig30320 = 0003824
isotig30320 = 0010181
isotig30320 = 0016491
isotig30320 = 0055114
isotig30324 = 0020037
isotig30330 = 0005515
isotig30338 = 0016021
isotig30338 = 0022857
isotig30338 = 0016020
isotig30354 = 0004601
isotig30354 = 0042744
isotig30354 = 0006979
isotig30354 = 0020037
isotig30354 = 0055114
isotig30362 = 0005515
isotig30364 = 0016765
isotig30364 = 0001525
isotig30364 = 0019408
isotig30364 = 1904423
isotig30366 = 0000723
isotig30366 = 0043047
isotig30366 = 0000784
isotig30366 = 0003677
isotig30370 = 0005524
isotig30370 = 0005515
isotig30374 = 0016491
isotig30374 = 0055114
isotig30380 = 0005643
isotig30380 = 0006913
isotig30380 = 0017056
isotig30384 = 0016020
isotig30388 = 0003676
isotig30388 = 0000943
isotig30388 = 0015074
isotig30390 = 0004618
isotig30390 = 0006096
isotig30392 = 0005524
isotig30392 = 0009058
isotig30392 = 0016874
isotig30392 = 0047480
isotig30392 = 0071555
isotig30394 = 0016788
isotig30404 = 0006777
isotig30406 = 0003993
isotig30406 = 0046872
isotig30412 = 0003854
isotig30412 = 0006694
isotig30412 = 0016616
isotig30412 = 0055114
isotig30420 = 0000776
isotig30420 = 0019237
isotig30420 = 0051382
isotig30425 = 0005506
isotig30425 = 0008610
isotig30425 = 0016491
isotig30425 = 0055114
isotig30428 = 0005515
isotig30430 = 0004672
isotig30430 = 0005524
isotig30430 = 0006468
isotig30440 = 0005515
isotig30446 = 0004672
isotig30446 = 0005524
isotig30446 = 0006468
isotig30452 = 0005515
isotig30452 = 0003755
isotig30452 = 0000413
isotig30462 = 0016020
isotig30466 = 0003676
isotig30466 = 0004523
isotig30468 = 0030247
isotig30476 = 0003735
isotig30476 = 0005840
isotig30476 = 0006412
isotig30476 = 0019843
isotig30480 = 0004664
isotig30480 = 0009094
isotig30480 = 0004106
isotig30482 = 0016787
isotig30486 = 0003824
isotig30488 = 0006855
isotig30488 = 0015238
isotig30488 = 0015297
isotig30488 = 0016020
isotig30488 = 0055085
isotig30496 = 0042138
isotig30506 = 0003676
isotig30506 = 0008270
isotig30510 = 0003676
isotig30512 = 0003676
isotig30534 = 0005515
isotig30536 = 0046983
isotig30544 = 0005515
isotig30546 = 0005515
isotig30549 = 0005515
isotig30549 = 0048188
isotig30552 = 0004144
isotig30552 = 0045017
isotig30562 = 0016491
isotig30566 = 0000290
isotig30566 = 0008047
isotig30566 = 0043085
isotig30568 = 0031072
isotig30568 = 0051082
isotig30568 = 0005524
isotig30568 = 0006457
isotig30568 = 0009408
isotig30570 = 0003700
isotig30570 = 0006351
isotig30570 = 0009742
isotig30584 = 0016788
isotig30592 = 0003677
isotig30594 = 0005216
isotig30594 = 0006811
isotig30594 = 0016020
isotig30594 = 0055085
isotig30594 = 0005249
isotig30594 = 0006813
isotig30616 = 0006744
isotig30628 = 0004553
isotig30628 = 0005975
isotig30630 = 0003690
isotig30630 = 0006355
isotig30634 = 0009055
isotig30634 = 0015035
isotig30634 = 0045454
isotig30636 = 0006520
isotig30636 = 0016855
isotig30636 = 0006807
isotig30636 = 0036361
isotig30640 = 0000154
isotig30640 = 0000179
isotig30640 = 0008649
isotig30640 = 0006364
isotig30642 = 0005634
isotig30642 = 0016049
isotig30642 = 0016925
isotig30642 = 0019789
isotig30642 = 0031668
isotig30642 = 0008270
isotig30652 = 0003677
isotig30652 = 0003899
isotig30652 = 0006351
isotig30654 = 0007034
isotig30664 = 0003735
isotig30664 = 0005763
isotig30664 = 0006412
isotig30664 = 0019843
isotig30664 = 0015935
isotig30669 = 0005634
isotig30670 = 0006417
isotig30670 = 0019887
isotig30670 = 0019901
isotig30670 = 0033674
isotig30670 = 0043022
isotig30672 = 0003746
isotig30672 = 0006414
isotig30672 = 0005737
isotig30672 = 0043043
isotig30680 = 0006629
isotig30684 = 0005515
isotig30686 = 0005515
isotig30686 = 0046872
isotig30694 = 0008696
isotig30694 = 0030170
isotig30694 = 0046656
isotig30694 = 0003824
isotig30696 = 0004672
isotig30696 = 0005524
isotig30696 = 0006468
isotig30699 = 0055114
isotig30700 = 0003677
isotig30700 = 0046982
isotig30700 = 0000786
isotig30700 = 0005634
isotig30706 = 0005789
isotig30706 = 0016021
isotig30708 = 0004672
isotig30708 = 0005524
isotig30708 = 0006468
isotig30712 = 0003729
isotig30712 = 0003723
isotig30722 = 0006470
isotig30722 = 0008138
isotig30722 = 0016311
isotig30722 = 0004725
isotig30722 = 0016791
isotig30732 = 0005506
isotig30732 = 0016705
isotig30732 = 0020037
isotig30732 = 0055114
isotig30740 = 0003854
isotig30740 = 0006694
isotig30740 = 0016616
isotig30740 = 0055114
isotig30742 = 0005515
isotig30742 = 0000062
isotig30744 = 0016021
isotig30744 = 0042626
isotig30744 = 0055085
isotig30746 = 0005515
isotig30748 = 0005515
isotig30766 = 0005515
isotig30770 = 0004177
isotig30770 = 0006508
isotig30770 = 0008235
isotig30776 = 0016787
isotig30780 = 0004185
isotig30780 = 0006508
isotig30788 = 0003824
isotig30788 = 0051536
isotig30788 = 0006364
isotig30788 = 0008173
isotig30788 = 0030488
isotig30788 = 0070475
isotig30790 = 0008641
isotig30796 = 0006807
isotig30796 = 0016151
isotig30802 = 0003824
isotig30812 = 0004672
isotig30812 = 0006468
isotig30812 = 0005524
isotig30814 = 0005506
isotig30814 = 0016705
isotig30814 = 0020037
isotig30814 = 0055114
isotig30818 = 0006633
isotig30818 = 0016020
isotig30818 = 0016747
isotig30820 = 0015743
isotig30822 = 0030001
isotig30822 = 0046872
isotig30822 = 0006801
isotig30826 = 0003723
isotig30830 = 0008565
isotig30830 = 0015031
isotig30844 = 0005515
isotig30844 = 0007165
isotig30850 = 0005743
isotig30850 = 0061617
isotig30854 = 0005515
isotig30858 = 0003676
isotig30858 = 0015074
isotig30862 = 0009408
isotig30862 = 0010115
isotig30864 = 0005515
isotig30866 = 0010333
isotig30866 = 0016829
isotig30866 = 0000287
isotig30868 = 0010333
isotig30868 = 0016829
isotig30868 = 0000287
isotig30870 = 0016491
isotig30870 = 0055114
isotig30874 = 0016747
isotig30876 = 0004385
isotig30876 = 0006163
isotig30888 = 0000814
isotig30888 = 0071985
isotig30892 = 0016758
isotig30896 = 0008428
isotig30896 = 0051252
isotig30898 = 0004150
isotig30898 = 0006760
isotig30906 = 0004672
isotig30906 = 0005524
isotig30906 = 0006468
isotig30908 = 0022857
isotig30908 = 0055085
isotig30916 = 0004672
isotig30916 = 0006468
isotig30916 = 0005524
isotig30922 = 0004601
isotig30922 = 0006979
isotig30922 = 0020037
isotig30922 = 0055114
isotig30926 = 0009116
isotig30926 = 0000287
isotig30926 = 0004749
isotig30926 = 0009165
isotig30940 = 0005515
isotig30940 = 0008270
isotig30944 = 0003743
isotig30944 = 0006413
isotig30946 = 0016491
isotig30946 = 0055114
isotig30953 = 0004222
isotig30953 = 0006364
isotig30954 = 0004252
isotig30954 = 0016021
isotig30954 = 0005515
isotig30962 = 0004843
isotig30962 = 0016579
isotig30962 = 0030433
isotig30962 = 1904265
isotig30976 = 0003824
isotig30976 = 0004553
isotig30976 = 0005975
isotig30978 = 0004842
isotig30978 = 0036297
isotig30978 = 0043240
isotig30980 = 0003713
isotig30982 = 0004499
isotig30982 = 0050660
isotig30982 = 0050661
isotig30982 = 0055114
isotig30996 = 0005515
isotig30996 = 0006355
isotig30998 = 0042819
isotig30998 = 0042823
isotig30998 = 0003824
isotig31010 = 0003824
isotig31010 = 0042819
isotig31010 = 0042823
isotig31016 = 0003677
isotig31016 = 0003887
isotig31016 = 0006260
isotig31020 = 0016020
isotig31022 = 0007166
isotig31030 = 0005524
isotig31036 = 0004402
isotig31036 = 0006355
isotig31036 = 0016573
isotig31044 = 0016020
isotig31054 = 0009787
isotig31054 = 0010100
isotig31056 = 0004144
isotig31056 = 0045017
isotig31058 = 0016554
isotig31064 = 0004222
isotig31064 = 0006508
isotig31064 = 0003824
isotig31064 = 0046872
isotig31072 = 0004553
isotig31072 = 0005975
isotig31074 = 0005515
isotig31076 = 0003723
isotig31076 = 0003735
isotig31076 = 0005622
isotig31076 = 0005840
isotig31076 = 0006412
isotig31080 = 0043531
isotig31084 = 0000155
isotig31084 = 0007165
isotig31088 = 0005515
isotig31092 = 0046983
isotig31100 = 0000943
isotig31102 = 0003860
isotig31108 = 0016554
isotig31112 = 0016020
isotig31112 = 0022857
isotig31112 = 0055085
isotig31116 = 0005506
isotig31116 = 0008610
isotig31116 = 0016491
isotig31116 = 0055114
isotig31118 = 0005515
isotig31118 = 0008270
isotig31124 = 0004252
isotig31124 = 0006508
isotig31126 = 0030599
isotig31126 = 0042545
isotig31130 = 0007076
isotig31130 = 0000278
isotig31130 = 0005634
isotig31130 = 0030261
isotig31142 = 0005737
isotig31142 = 0006535
isotig31142 = 0009001
isotig31142 = 0016740
isotig31152 = 0003735
isotig31152 = 0005840
isotig31152 = 0006412
isotig31152 = 0008097
isotig31154 = 0004177
isotig31154 = 0006508
isotig31154 = 0008270
isotig31158 = 0005515
isotig31164 = 0016021
isotig31182 = 0005515
isotig31186 = 0008168
isotig31188 = 0003676
isotig31188 = 0004535
isotig31188 = 0030014
isotig31192 = 0008270
isotig31192 = 0003677
isotig31206 = 0016491
isotig31206 = 0055114
isotig31208 = 0016758
isotig31210 = 0008234
isotig31210 = 0006508
isotig31210 = 0004197
isotig31210 = 0050790
isotig31216 = 0005515
isotig31226 = 0003677
isotig31226 = 0008270
isotig31232 = 0016491
isotig31232 = 0055114
isotig31234 = 0046983
isotig31238 = 0007140
isotig31238 = 0007143
isotig31240 = 0019773
isotig31240 = 0004298
isotig31240 = 0005839
isotig31240 = 0051603
isotig31240 = 0004175
isotig31240 = 0006511
isotig31250 = 0016787
isotig31258 = 0005509
isotig31260 = 0003887
isotig31260 = 0006261
isotig31260 = 0003677
isotig31260 = 0003824
isotig31262 = 0045492
isotig31264 = 0003723
isotig31264 = 0003743
isotig31264 = 0005737
isotig31264 = 0006413
isotig31272 = 0016491
isotig31272 = 0055114
isotig31280 = 0005506
isotig31280 = 0016705
isotig31280 = 0020037
isotig31280 = 0055114
isotig31288 = 0005524
isotig31288 = 0009058
isotig31288 = 0004326
isotig31288 = 0009396
isotig31290 = 0016616
isotig31290 = 0051287
isotig31290 = 0055114
isotig31298 = 0046856
isotig31302 = 0006777
isotig31302 = 0005829
isotig31302 = 0019008
isotig31302 = 0030366
isotig31314 = 0016787
isotig31326 = 0016491
isotig31326 = 0055114
isotig31328 = 0016491
isotig31334 = 0005515
isotig31336 = 0004601
isotig31336 = 0006979
isotig31336 = 0020037
isotig31336 = 0055114
isotig31340 = 0016491
isotig31340 = 0055114
isotig31354 = 0003723
isotig31354 = 0033897
isotig31388 = 0005509
isotig31390 = 0003677
isotig31394 = 0030008
isotig31394 = 0048193
isotig31396 = 0005524
isotig31398 = 0003735
isotig31398 = 0005840
isotig31398 = 0006412
isotig31398 = 0015934
isotig31398 = 0003824
isotig31398 = 0046872
isotig31404 = 0008033
isotig31406 = 0003676
isotig31406 = 0000943
isotig31406 = 0015074
isotig31412 = 0003735
isotig31412 = 0005840
isotig31412 = 0006412
isotig31412 = 0015934
isotig31430 = 0000077
isotig31430 = 0030896
isotig31430 = 0005730
isotig31432 = 0000290
isotig31434 = 0005515
isotig31436 = 0008168
isotig31440 = 0016788
isotig31442 = 0005524
isotig31442 = 0005737
isotig31442 = 0016787
isotig31442 = 0030163
isotig31444 = 0004601
isotig31444 = 0042744
isotig31444 = 0006979
isotig31444 = 0020037
isotig31444 = 0055114
isotig31458 = 0005634
isotig31458 = 0006281
isotig31458 = 0030915
isotig31460 = 0005787
isotig31460 = 0006465
isotig31460 = 0008233
isotig31460 = 0016021
isotig31466 = 0005515
isotig31466 = 0008270
isotig31472 = 0055114
isotig31472 = 0008270
isotig31472 = 0016491
isotig31476 = 0003676
isotig31476 = 0004523
isotig31488 = 0006629
isotig31488 = 0008081
isotig31488 = 0035556
isotig31488 = 0004435
isotig31488 = 0007165
isotig31490 = 0003755
isotig31492 = 0005515
isotig31496 = 0003677
isotig31503 = 0016787
isotig31506 = 0004553
isotig31506 = 0005975
isotig31506 = 0003824
isotig31512 = 0030246
isotig31512 = 0005975
isotig31512 = 0016853
isotig31512 = 0019318
isotig31512 = 0003824
isotig31518 = 0003824
isotig31520 = 0016758
isotig31524 = 0004672
isotig31524 = 0005524
isotig31524 = 0006468
isotig31526 = 0005576
isotig31526 = 0019953
isotig31528 = 0004601
isotig31528 = 0006979
isotig31528 = 0020037
isotig31528 = 0055114
isotig31533 = 0016020
isotig31534 = 0000287
isotig31534 = 0008897
isotig31538 = 0016021
isotig31542 = 0043461
isotig31548 = 0003824
isotig31548 = 0009058
isotig31548 = 0016747
isotig31548 = 0016746
isotig31552 = 0003676
isotig31556 = 0008270
isotig31560 = 0005515
isotig31562 = 0000225
isotig31562 = 0006506
isotig31564 = 0003697
isotig31572 = 0016020
isotig31572 = 0005484
isotig31572 = 0006886
isotig31572 = 0016192
isotig31584 = 0005515
isotig31584 = 0008270
isotig31596 = 0008658
isotig31604 = 0016209
isotig31604 = 0016491
isotig31604 = 0055114
isotig31604 = 0051920
isotig31604 = 0045454
isotig31606 = 0004252
isotig31606 = 0016021
isotig31616 = 0016747
isotig31618 = 0042753
isotig31628 = 0016491
isotig31628 = 0055114
isotig31634 = 0006629
isotig31634 = 0016627
isotig31636 = 0046907
isotig31642 = 0005515
isotig31650 = 0016787
isotig31654 = 0005515
isotig31660 = 0003824
isotig31660 = 0030488
isotig31660 = 0070475
isotig31660 = 0051536
isotig31660 = 0006364
isotig31660 = 0008173
isotig31662 = 0045145
isotig31670 = 0006364
isotig31670 = 0008168
isotig31672 = 0005506
isotig31672 = 0016705
isotig31672 = 0020037
isotig31672 = 0055114
isotig31674 = 0005515
isotig31680 = 0000287
isotig31680 = 0008897
isotig31680 = 0006633
isotig31682 = 0004970
isotig31682 = 0016020
isotig31684 = 0004553
isotig31684 = 0005975
isotig31686 = 0005515
isotig31688 = 0003735
isotig31688 = 0005840
isotig31688 = 0006412
isotig31688 = 0019843
isotig31690 = 0006855
isotig31690 = 0015238
isotig31690 = 0015297
isotig31690 = 0016020
isotig31690 = 0055085
isotig31696 = 0006662
isotig31696 = 0015035
isotig31696 = 0045454
isotig31698 = 0003676
isotig31700 = 0006281
isotig31700 = 0008270
isotig31700 = 0000439
isotig31700 = 0006289
isotig31700 = 0006351
isotig31700 = 0003676
isotig31702 = 0003700
isotig31702 = 0006355
isotig31702 = 0003677
isotig31706 = 0003950
isotig31708 = 0003677
isotig31708 = 0003899
isotig31708 = 0006351
isotig31710 = 0016021
isotig31710 = 0022857
isotig31710 = 0016020
isotig31720 = 0016579
isotig31720 = 0036459
isotig31720 = 0006511
isotig31742 = 0043565
isotig31748 = 0016491
isotig31748 = 0055114
isotig31756 = 0005515
isotig31758 = 0005515
isotig31760 = 0003747
isotig31760 = 0006415
isotig31784 = 0006284
isotig31784 = 0051539
isotig31784 = 0003824
isotig31784 = 0006281
isotig31788 = 0006661
isotig31788 = 0070772
isotig31794 = 0003690
isotig31794 = 0006355
isotig31808 = 0055114
isotig31808 = 0008270
isotig31808 = 0016491
isotig31813 = 0016702
isotig31813 = 0055114
isotig31820 = 0005779
isotig31820 = 0006625
isotig31820 = 0008022
isotig31820 = 0008270
isotig31826 = 0003824
isotig31826 = 0005975
isotig31826 = 0016616
isotig31826 = 0055114
isotig31826 = 0004459
isotig31826 = 0005737
isotig31826 = 0016491
isotig31826 = 0019752
isotig31829 = 0004784
isotig31829 = 0006801
isotig31829 = 0046872
isotig31829 = 0055114
isotig31836 = 0042274
isotig31844 = 0004784
isotig31844 = 0006801
isotig31844 = 0046872
isotig31844 = 0055114
isotig31848 = 0003824
isotig31848 = 0050662
isotig31856 = 0005515
isotig31856 = 0008270
isotig31860 = 0055085
isotig31862 = 0005874
isotig31862 = 0008017
isotig31868 = 0005515
isotig31878 = 0008168
isotig31890 = 0006644
isotig31890 = 0016746
isotig31892 = 0003677
isotig31904 = 0003924
isotig31904 = 0005525
isotig31906 = 0016787
isotig31910 = 0016614
isotig31910 = 0050660
isotig31910 = 0055114
isotig31916 = 0004659
isotig31916 = 0016021
isotig31916 = 0042372
isotig31916 = 0016765
isotig31924 = 0055114
isotig31927 = 0016787
isotig31928 = 0005515
isotig31938 = 0070567
isotig31938 = 0008299
isotig31938 = 0050518
isotig31938 = 0003824
isotig31940 = 0003676
isotig31940 = 0008270
isotig31944 = 0005664
isotig31944 = 0006260
isotig31944 = 0003677
isotig31955 = 0000178
isotig31955 = 0006396
isotig31955 = 0003723
isotig31960 = 0016020
isotig31960 = 0055085
isotig31962 = 0006012
isotig31962 = 0047216
isotig31962 = 0016757
isotig31965 = 0030247
isotig31968 = 0003690
isotig31968 = 0006355
isotig31970 = 0004553
isotig31970 = 0005975
isotig31970 = 0005618
isotig31970 = 0006073
isotig31970 = 0016762
isotig31970 = 0048046
isotig31972 = 0004252
isotig31972 = 0006508
isotig31976 = 0008168
isotig31988 = 0006527
isotig31988 = 0008295
isotig31988 = 0008792
isotig31988 = 0003824
isotig32000 = 0016758
isotig32002 = 0003993
isotig32002 = 0016787
isotig32004 = 0003690
isotig32004 = 0006355
isotig32016 = 0004601
isotig32016 = 0006979
isotig32016 = 0020037
isotig32016 = 0055114
isotig32040 = 0006672
isotig32040 = 0016021
isotig32040 = 0016811
isotig32046 = 0016021
isotig32046 = 0016765
isotig32062 = 0005515
isotig32068 = 0016020
isotig32068 = 0030001
isotig32068 = 0046873
isotig32068 = 0055085
isotig32076 = 0030001
isotig32076 = 0046872
isotig32080 = 0016747
isotig32088 = 0003824
isotig32090 = 0022857
isotig32090 = 0055085
isotig32090 = 0005743
isotig32094 = 0003676
isotig32094 = 0008270
isotig32106 = 0030599
isotig32106 = 0042545
isotig32106 = 0004857
isotig32108 = 0006486
isotig32108 = 0008375
isotig32112 = 0003735
isotig32112 = 0005840
isotig32112 = 0006412
isotig32112 = 0008097
isotig32118 = 0008146
isotig32128 = 0004601
isotig32128 = 0042744
isotig32128 = 0006979
isotig32128 = 0020037
isotig32128 = 0055114
isotig32130 = 0005515
isotig32142 = 0003824
isotig32142 = 0050662
isotig32144 = 0016491
isotig32144 = 0055114
isotig32146 = 0016592
isotig32148 = 0000813
isotig32148 = 0032509
isotig32170 = 0000079
isotig32170 = 0019901
isotig32182 = 0003924
isotig32182 = 0005525
isotig32182 = 0005622
isotig32182 = 0007264
isotig32188 = 0016787
isotig32200 = 0004089
isotig32200 = 0008270
isotig32220 = 0007094
isotig32222 = 0005515
isotig32226 = 0003824
isotig32228 = 0008270
isotig32228 = 0016787
isotig32228 = 0003824
isotig32240 = 0005744
isotig32240 = 0030150
isotig32246 = 0016787
isotig32250 = 0003676
isotig32250 = 0008270
isotig32252 = 0006801
isotig32252 = 0046872
isotig32252 = 0004784
isotig32252 = 0055114
isotig32258 = 0000786
isotig32258 = 0003677
isotig32258 = 0005634
isotig32258 = 0046982
isotig32262 = 0003700
isotig32262 = 0006355
isotig32262 = 0043565
isotig32268 = 0005525
isotig32280 = 0004601
isotig32280 = 0042744
isotig32280 = 0006979
isotig32280 = 0020037
isotig32280 = 0055114
isotig32282 = 0005515
isotig32292 = 0008138
isotig32292 = 0016311
isotig32292 = 0016791
isotig32298 = 0055085
isotig32308 = 0004568
isotig32308 = 0006032
isotig32308 = 0016998
isotig32308 = 0008061
isotig32308 = 0005975
isotig32310 = 0006479
isotig32310 = 0008276
isotig32320 = 0003677
isotig32324 = 0003682
isotig32324 = 0003677
isotig32326 = 0004190
isotig32326 = 0006508
isotig32339 = 0000105
isotig32339 = 0004636
isotig32339 = 0004635
isotig32345 = 0016491
isotig32345 = 0010181
isotig32345 = 0003955
isotig32346 = 0015035
isotig32346 = 0045041
isotig32348 = 0005515
isotig32356 = 0046983
isotig32358 = 0008270
isotig32360 = 0005759
isotig32364 = 0004061
isotig32364 = 0019441
isotig32374 = 0032299
isotig32376 = 0004222
isotig32376 = 0005524
isotig32376 = 0006508
isotig32386 = 0005524
isotig32386 = 0016021
isotig32388 = 0016471
isotig32388 = 0042626
isotig32388 = 1902600
isotig32408 = 0005507
isotig32408 = 0005743
isotig32408 = 0006825
isotig32408 = 0006878
isotig32408 = 0008535
isotig32408 = 0045454
isotig32414 = 0022857
isotig32419 = 0003677
isotig32420 = 0016021
isotig32420 = 0055085
isotig32426 = 0007051
isotig32426 = 0005515
isotig32428 = 0016021
isotig32435 = 0004553
isotig32435 = 0005975
isotig32435 = 0005618
isotig32435 = 0006073
isotig32435 = 0016762
isotig32435 = 0048046
isotig32440 = 0005515
isotig32454 = 0031417
isotig32456 = 0016491
isotig32456 = 0050660
isotig32456 = 0055114
isotig32456 = 0071949
isotig32458 = 0007059
isotig32458 = 0008017
isotig32458 = 0051301
isotig32466 = 0016435
isotig32466 = 0070476
isotig32466 = 0008168
isotig32484 = 0000287
isotig32484 = 0004427
isotig32484 = 0005737
isotig32484 = 0006796
isotig32490 = 0006631
isotig32490 = 0045300
isotig32490 = 0055114
isotig32490 = 0016491
isotig32490 = 0006633
isotig32498 = 0003677
isotig32498 = 0005634
isotig32498 = 0006355
isotig32498 = 0043565
isotig32512 = 0005515
isotig32516 = 0005515
isotig32520 = 0001510
isotig32520 = 0008168
isotig32520 = 0032259
isotig32530 = 0004672
isotig32530 = 0005524
isotig32530 = 0006468
isotig32538 = 0015035
isotig32552 = 0003677
isotig32552 = 0004518
isotig32554 = 0006629
isotig32568 = 0003824
isotig32572 = 0006379
isotig32572 = 0003676
isotig32572 = 0006351
isotig32572 = 0008270
isotig32576 = 0003676
isotig32576 = 0008270
isotig32579 = 0003677
isotig32579 = 0006355
isotig32580 = 0003729
isotig32580 = 0003676
isotig32580 = 0003723
isotig32580 = 0005634
isotig32580 = 0005737
isotig32580 = 0006396
isotig32582 = 0019789
isotig32584 = 0005515
isotig32588 = 0009055
isotig32600 = 0004553
isotig32600 = 0005975
isotig32611 = 0006629
isotig32611 = 0016627
isotig32612 = 0008270
isotig32612 = 0003677
isotig32620 = 0003676
isotig32620 = 0008270
isotig32622 = 0003700
isotig32622 = 0006355
isotig32622 = 0003677
isotig32624 = 0004553
isotig32624 = 0005975
isotig32624 = 0005618
isotig32624 = 0006073
isotig32624 = 0016762
isotig32624 = 0048046
isotig32624 = 0010411
isotig32624 = 0042546
isotig32628 = 0006364
isotig32632 = 0000287
isotig32632 = 0004012
isotig32632 = 0005524
isotig32632 = 0015914
isotig32632 = 0016021
isotig32642 = 0003682
isotig32644 = 0000943
isotig32652 = 0008270
isotig32652 = 0000724
isotig32652 = 0019789
isotig32652 = 0030915
isotig32658 = 0003677
isotig32658 = 0006352
isotig32660 = 0005524
isotig32666 = 0016021
isotig32670 = 0046872
isotig32672 = 0030599
isotig32672 = 0042545
isotig32672 = 0004857
isotig32674 = 0003723
isotig32674 = 0003743
isotig32674 = 0005737
isotig32674 = 0006413
isotig32684 = 0055114
isotig32684 = 0008270
isotig32684 = 0016491
isotig32686 = 0016730
isotig32686 = 0055114
isotig32696 = 0003824
isotig32696 = 0050662
isotig32712 = 0004540
isotig32712 = 0008033
isotig32720 = 0046983
isotig32720 = 0003677
isotig32720 = 0006357
isotig32726 = 0016020
isotig32726 = 0016651
isotig32726 = 0051539
isotig32726 = 0055114
isotig32734 = 0010011
isotig32736 = 0016788
isotig32736 = 0004518
isotig32736 = 0006281
isotig32736 = 0003677
isotig32736 = 0003824
isotig32740 = 0003676
isotig32740 = 0008270
isotig32742 = 0005524
isotig32746 = 0016491
isotig32746 = 0050660
isotig32746 = 0055114
isotig32746 = 0071949
isotig32750 = 0005524
isotig32750 = 0016021
isotig32750 = 0016887
isotig32776 = 0016021
isotig32782 = 0008234
isotig32782 = 0006508
isotig32790 = 0003676
isotig32790 = 0008270
isotig32794 = 0008033
isotig32814 = 0005666
isotig32814 = 0006383
isotig32816 = 0005515
isotig32818 = 0005515
isotig32844 = 0005515
isotig32848 = 0008171
isotig32858 = 0004553
isotig32858 = 0005975
isotig32862 = 0003676
isotig32862 = 0004523
isotig32870 = 0016747
isotig32878 = 0004045
isotig32880 = 0005515
isotig32894 = 0015267
isotig32894 = 0016020
isotig32894 = 0055085
isotig32896 = 0003677
isotig32896 = 0003700
isotig32896 = 0006355
isotig32896 = 0043565
isotig32912 = 0010333
isotig32912 = 0016829
isotig32914 = 0005524
isotig32914 = 0016887
isotig32924 = 0006633
isotig32932 = 0019825
isotig32932 = 0020037
isotig32944 = 0005787
isotig32944 = 0006465
isotig32944 = 0008233
isotig32944 = 0016021
isotig32950 = 0003924
isotig32950 = 0005525
isotig32950 = 0006913
isotig32974 = 0003700
isotig32974 = 0006355
isotig32974 = 0043565
isotig32982 = 0003676
isotig32982 = 0008270
isotig32989 = 0003924
isotig32989 = 0005525
isotig32990 = 0042753
isotig32992 = 0046872
isotig32994 = 0055114
isotig32998 = 0005515
isotig33016 = 0005216
isotig33016 = 0006811
isotig33016 = 0016020
isotig33016 = 0055085
isotig33020 = 0016491
isotig33020 = 0055114
isotig33028 = 0005634
isotig33028 = 0006338
isotig33034 = 0015267
isotig33034 = 0016020
isotig33034 = 0055085
isotig33040 = 0003700
isotig33040 = 0006355
isotig33040 = 0003677
isotig33042 = 0000184
isotig33050 = 0055114
isotig33054 = 0003723
isotig33054 = 0003735
isotig33054 = 0005622
isotig33054 = 0005840
isotig33054 = 0006412
isotig33060 = 0006368
isotig33060 = 0016570
isotig33060 = 0016593
isotig33076 = 0008270
isotig33076 = 0003712
isotig33076 = 0004402
isotig33076 = 0005634
isotig33076 = 0006355
isotig33080 = 0005744
isotig33080 = 0030150
isotig33082 = 0006886
isotig33082 = 0031083
isotig33096 = 0016787
isotig33098 = 0005515
isotig33112 = 0005515
isotig33118 = 0031047
isotig33124 = 0005509
isotig33128 = 0043531
isotig33128 = 0005515
isotig33128 = 0007165
isotig33134 = 0071203
isotig33142 = 0003677
isotig33142 = 0005634
isotig33142 = 0006260
isotig33142 = 0006281
isotig33142 = 0006310
isotig33158 = 0004672
isotig33158 = 0006468
isotig33158 = 0005524
isotig33166 = 0005515
isotig33178 = 0042721
isotig33178 = 0045039
isotig33184 = 0015267
isotig33184 = 0016020
isotig33184 = 0055085
isotig33202 = 0004553
isotig33202 = 0005975
isotig33202 = 0005618
isotig33202 = 0006073
isotig33202 = 0016762
isotig33202 = 0048046
isotig33202 = 0010411
isotig33202 = 0042546
isotig33212 = 0016787
isotig33224 = 0005515
isotig33228 = 0005515
isotig33234 = 0003824
isotig33238 = 0004601
isotig33238 = 0042744
isotig33238 = 0006979
isotig33238 = 0020037
isotig33238 = 0055114
isotig33246 = 0003676
isotig33250 = 0003735
isotig33250 = 0005840
isotig33250 = 0006412
isotig33258 = 0009055
isotig33266 = 0022857
isotig33276 = 0009055
isotig33280 = 0022857
isotig33284 = 0006814
isotig33286 = 0030001
isotig33286 = 0046872
isotig33290 = 0106035
isotig33300 = 0003676
isotig33300 = 0008270
isotig33320 = 0003824
isotig33320 = 0005975
isotig33320 = 0030246
isotig33326 = 0003735
isotig33326 = 0005840
isotig33326 = 0006412
isotig33330 = 0000943
isotig33334 = 0000943
isotig33352 = 0009765
isotig33352 = 0016020
isotig33354 = 0003723
isotig33354 = 0006355
isotig33360 = 0004672
isotig33360 = 0005524
isotig33360 = 0006468
isotig33362 = 0005515
isotig33370 = 0005515
isotig33376 = 0003723
isotig33376 = 0006396
isotig33376 = 0008173
isotig33386 = 0009055
isotig33386 = 0051536
isotig33394 = 0000287
isotig33394 = 0004743
isotig33394 = 0006096
isotig33394 = 0030955
isotig33394 = 0003824
isotig33402 = 0003700
isotig33402 = 0005634
isotig33402 = 0006355
isotig33402 = 0043565
isotig33406 = 0016491
isotig33406 = 0055114
isotig33426 = 0030001
isotig33426 = 0046872
isotig33432 = 0005515
isotig33432 = 0008270
isotig33434 = 0003677
isotig33434 = 0005524
isotig33434 = 0016787
isotig33438 = 0006511
isotig33440 = 0008138
isotig33440 = 0016311
isotig33440 = 0006470
isotig33440 = 0016791
isotig33448 = 0016787
isotig33451 = 0045735
isotig33451 = 0030145
isotig33452 = 0009415
isotig33456 = 0005515
isotig33475 = 0004518
isotig33475 = 0006281
isotig33475 = 0008270
isotig33484 = 0022857
isotig33486 = 0003676
isotig33486 = 0004523
isotig33496 = 0008137
isotig33496 = 0009055
isotig33496 = 0016020
isotig33500 = 0005515
isotig33502 = 0005576
isotig33502 = 0009664
isotig33508 = 0045735
isotig33508 = 0030145
isotig33520 = 0003723
isotig33520 = 0003735
isotig33520 = 0005622
isotig33520 = 0005840
isotig33520 = 0006412
isotig33520 = 0003676
isotig33528 = 0003676
isotig33528 = 0000943
isotig33528 = 0015074
isotig33530 = 0016788
isotig33536 = 0005515
isotig33536 = 0008270
isotig33564 = 0006338
isotig33564 = 0031011
isotig33570 = 0005634
isotig33570 = 0006281
isotig33570 = 0006974
isotig33570 = 0070876
isotig33576 = 0005515
isotig33580 = 0018423
isotig33580 = 0008168
isotig33580 = 0032259
isotig33596 = 0016491
isotig33596 = 0055114
isotig33598 = 0003824
isotig33598 = 0004351
isotig33598 = 0006536
isotig33598 = 0030170
isotig33598 = 0016831
isotig33598 = 0019752
isotig33611 = 0005622
isotig33611 = 0006888
isotig33614 = 0016787
isotig33618 = 0003735
isotig33618 = 0005840
isotig33618 = 0006412
isotig33618 = 0005622
isotig33622 = 0006355
isotig33622 = 0009584
isotig33622 = 0018298
isotig33628 = 0051260
isotig33628 = 0005515
isotig33634 = 0005515
isotig33636 = 0003676
isotig33636 = 0008270
isotig33652 = 0005789
isotig33652 = 0006506
isotig33660 = 0005515
isotig33660 = 0004364
isotig33660 = 0005737
isotig33672 = 0005515
isotig33682 = 0003755
isotig33682 = 0000413
isotig33682 = 0006457
isotig33686 = 0005515
isotig33690 = 0000387
isotig33690 = 0005681
isotig33690 = 0006396
isotig33708 = 0000943
isotig33712 = 0016491
isotig33712 = 0045454
isotig33738 = 0004252
isotig33738 = 0016021
isotig33740 = 0003677
isotig33740 = 0006357
isotig33744 = 0000977
isotig33744 = 0045944
isotig33744 = 0003677
isotig33744 = 0046983
isotig33744 = 0003700
isotig33744 = 0005634
isotig33744 = 0006355
isotig33748 = 0043531
isotig33776 = 0003677
isotig33780 = 0004788
isotig33780 = 0005524
isotig33780 = 0009229
isotig33780 = 0030975
isotig33780 = 0006772
isotig33790 = 0005743
isotig33790 = 0006850
isotig33814 = 0005543
isotig33822 = 0005515
isotig33822 = 0008270
isotig33828 = 0003677
isotig33828 = 0003899
isotig33828 = 0006351
isotig33828 = 0005634
isotig33828 = 0005665
isotig33830 = 0009733
isotig33844 = 0003676
isotig33844 = 0008270
isotig33852 = 0005515
isotig33860 = 0015986
isotig33860 = 0046933
isotig33862 = 0008168
isotig33864 = 0001510
isotig33864 = 0008168
isotig33864 = 0003723
isotig33864 = 0006396
isotig33864 = 0008173
isotig33872 = 0003676
isotig33872 = 0008270
isotig33886 = 0005506
isotig33886 = 0016705
isotig33886 = 0020037
isotig33886 = 0055114
isotig33894 = 0005515
isotig33896 = 0043565
isotig33896 = 0003677
isotig33898 = 0004176
isotig33898 = 0004252
isotig33898 = 0005524
isotig33898 = 0030163
isotig33906 = 0005515
isotig33917 = 0005634
isotig33917 = 0006355
isotig33917 = 0008270
isotig33917 = 0032786
isotig33922 = 0004553
isotig33922 = 0005975
isotig33924 = 0005515
isotig33924 = 0007165
isotig33930 = 0015031
isotig33930 = 0030173
isotig33932 = 0016538
isotig33942 = 0016872
isotig33948 = 0006662
isotig33948 = 0015035
isotig33948 = 0045454
isotig33950 = 0016021
isotig33956 = 0000977
isotig33956 = 0045944
isotig33956 = 0003677
isotig33956 = 0046983
isotig33956 = 0003700
isotig33956 = 0005634
isotig33956 = 0006355
isotig33960 = 0046872
isotig33960 = 0008270
isotig33960 = 0003676
isotig33968 = 0003723
isotig33968 = 0006396
isotig33968 = 0008173
isotig33974 = 0005509
isotig33978 = 0016020
isotig33978 = 0022857
isotig33978 = 0055085
isotig33982 = 0016579
isotig33982 = 0004843
isotig33986 = 0000398
isotig33986 = 0046540
isotig33996 = 0009439
isotig33996 = 0008824
isotig33996 = 0003677
isotig34008 = 0003676
isotig34008 = 0008270
isotig34010 = 0005515
isotig34018 = 0016787
isotig34020 = 0005515
isotig34024 = 0003824
isotig34024 = 0005975
isotig34026 = 0006979
isotig34026 = 0016671
isotig34026 = 0030091
isotig34026 = 0033743
isotig34026 = 0055114
isotig34028 = 0008171
isotig34034 = 0005096
isotig34038 = 0003677
isotig34046 = 0005504
isotig34046 = 0009627
isotig34064 = 0043531
isotig34064 = 0005515
isotig34064 = 0007165
isotig34074 = 0010112
isotig34081 = 0006890
isotig34081 = 0030126
isotig34092 = 0003677
isotig34092 = 0006355
isotig34100 = 0005515
isotig34102 = 0016798
isotig34108 = 0005515
isotig34112 = 0008168
isotig34112 = 0032259
isotig34118 = 0003676
isotig34118 = 0000943
isotig34118 = 0015074
isotig34128 = 0004553
isotig34128 = 0005975
isotig34132 = 0009055
isotig34132 = 0051536
isotig34134 = 0003993
isotig34136 = 0003677
isotig34154 = 0003747
isotig34154 = 0006415
isotig34168 = 0042800
isotig34192 = 0046983
isotig34192 = 0003677
isotig34192 = 0006357
isotig34196 = 0003700
isotig34196 = 0006355
isotig34204 = 0003951
isotig34204 = 0016301
isotig34218 = 0046983
isotig34226 = 0005524
isotig34226 = 0016021
isotig34226 = 0042626
isotig34226 = 0055085
isotig34228 = 0016020
isotig34235 = 0006629
isotig34254 = 0003700
isotig34254 = 0006355
isotig34254 = 0003677
isotig34274 = 0006379
isotig34274 = 0003676
isotig34274 = 0006351
isotig34274 = 0008270
isotig34276 = 0007165
isotig34276 = 0043531
isotig34296 = 0005515
isotig34304 = 0005515
isotig34312 = 0004040
isotig34324 = 0046983
isotig34328 = 0005885
isotig34328 = 0015629
isotig34328 = 0030833
isotig34328 = 0034314
isotig34336 = 0005515
isotig34360 = 0003676
isotig34360 = 0008270
isotig34380 = 0016746
isotig34392 = 0005515
isotig34398 = 0004190
isotig34398 = 0006508
isotig34412 = 0016021
isotig34422 = 0005524
isotig34422 = 0016021
isotig34422 = 0016887
isotig34422 = 0042626
isotig34422 = 0055085
isotig34448 = 0003676
isotig34448 = 0004519
isotig34462 = 0003676
isotig34464 = 0005524
isotig34466 = 0016021
isotig34466 = 0022857
isotig34466 = 0016020
isotig34478 = 0035556
isotig34500 = 0000287
isotig34500 = 0010333
isotig34500 = 0016829
isotig34506 = 0003676
isotig34506 = 0008270
isotig34512 = 0010112
isotig34520 = 0000943
isotig34528 = 0003677
isotig34528 = 0006355
isotig34536 = 0003735
isotig34536 = 0005622
isotig34536 = 0005840
isotig34536 = 0006412
isotig34546 = 0003700
isotig34546 = 0006355
isotig34546 = 0003677
isotig34564 = 0000943
isotig34566 = 0006662
isotig34566 = 0015035
isotig34566 = 0045454
isotig34574 = 0005515
isotig34574 = 0007165
isotig34578 = 0047617
isotig34584 = 0003676
isotig34588 = 0016021
isotig34596 = 0006952
isotig34602 = 0000398
isotig34602 = 0046540
isotig34610 = 0005515
isotig34626 = 0017196
isotig34626 = 0031417
isotig34628 = 0016491
isotig34628 = 0055114
isotig34646 = 0003677
isotig34682 = 0032875
isotig34696 = 0003676
isotig34696 = 0004523
isotig34712 = 0000387
isotig34712 = 0006396
isotig34742 = 0005515
isotig34774 = 0003676
isotig34774 = 0015074
isotig34802 = 0003700
isotig34802 = 0006355
isotig34802 = 0003677
isotig34808 = 0016209
isotig34808 = 0016491
isotig34808 = 0055114
isotig34808 = 0045454
isotig34812 = 0005515
isotig34818 = 0045735
isotig34838 = 0016758
isotig34848 = 0005747
isotig34848 = 0006120
isotig34880 = 0003677
isotig34880 = 0005524
isotig34880 = 0006281
isotig34880 = 0008094
isotig34918 = 0016788
isotig34924 = 0004089
isotig34924 = 0008270
isotig34928 = 0005515
isotig34940 = 0003677
isotig34954 = 0005515
isotig34964 = 0000977
isotig34964 = 0045944
isotig34964 = 0003677
isotig34964 = 0046983
isotig34964 = 0003700
isotig34964 = 0005634
isotig34964 = 0006355
isotig34990 = 0003676
isotig34990 = 0000943
isotig34990 = 0015074
isotig35036 = 0009143
isotig35036 = 0047429
isotig35052 = 0005215
isotig35052 = 0016021
isotig35054 = 0003924
isotig35054 = 0005525
isotig35062 = 0000145
isotig35062 = 0006887
isotig35072 = 0006952
isotig35072 = 0045926
isotig35094 = 0003779
isotig35108 = 0098519
isotig35120 = 0005515
isotig35122 = 0003677
isotig35154 = 0080019
isotig35178 = 0006355
isotig35182 = 0016021
isotig35204 = 0000943
isotig35204 = 0003676
isotig35204 = 0008270
isotig35214 = 0005515
isotig35217 = 0003700
isotig35217 = 0006355
isotig35217 = 0003677
isotig35234 = 0003700
isotig35234 = 0006355
isotig35234 = 0003677
isotig35248 = 0005515
isotig35256 = 0016021
isotig35256 = 0055085
isotig35262 = 0000943
isotig35276 = 0003676
isotig35298 = 0015743
isotig35316 = 0003824
isotig35316 = 0009058
isotig35316 = 0030170
isotig35350 = 0003676
isotig35350 = 0015074
isotig35352 = 0000977
isotig35352 = 0045944
isotig35352 = 0003677
isotig35352 = 0046983
isotig35352 = 0003700
isotig35352 = 0005634
isotig35352 = 0006355
isotig35374 = 0000943
isotig35376 = 0098869
isotig35404 = 0046982
isotig35410 = 0010333
isotig35410 = 0016829
isotig35432 = 0005515
isotig35444 = 0005515
isotig35468 = 0003676
isotig35468 = 0008270
isotig35506 = 0006629
isotig35512 = 0005634
isotig35512 = 0006260
isotig35514 = 0005509
isotig35520 = 0006952
isotig35522 = 0003676
isotig35522 = 0008270
isotig35538 = 0005784
isotig35538 = 0006886
isotig35574 = 0005576
isotig35582 = 0003676
isotig35587 = 0032875
isotig35596 = 0003676
isotig35610 = 0000943
isotig35612 = 0004672
isotig35612 = 0005524
isotig35612 = 0006468
isotig35666 = 0046982
isotig35666 = 0005634
isotig35666 = 0006355
isotig35666 = 0043565
isotig35670 = 0005515
isotig35680 = 0003676
isotig35688 = 0055114
isotig35690 = 0003723
isotig35690 = 0005515
isotig35700 = 0016747
isotig35724 = 0005515
isotig35732 = 0005515
isotig35758 = 0007064
isotig35778 = 0003676
isotig35778 = 0000943
isotig35778 = 0015074
isotig35840 = 0005576
isotig35850 = 0046982
isotig35850 = 0071821
isotig35874 = 0005515
isotig35876 = 0005515
isotig35882 = 0003824
isotig35882 = 0010181
isotig35882 = 0016491
isotig35882 = 0055114
isotig35888 = 0016758
isotig35890 = 0009055
isotig35942 = 0000943
isotig35958 = 0003676
isotig35958 = 0015074
isotig35988 = 0003723
isotig35988 = 0003735
isotig35988 = 0005622
isotig35988 = 0005840
isotig35988 = 0006412
isotig35998 = 0008107
isotig35998 = 0016020
isotig35998 = 0042546
isotig36046 = 0005515
isotig36058 = 0004672
isotig36058 = 0005524
isotig36058 = 0006468
isotig36074 = 0003697
isotig36074 = 1990879
isotig36076 = 0005515
isotig36101 = 0005509
isotig36118 = 0003676
isotig36118 = 0008270
isotig36122 = 0005680
isotig36130 = 0003677
isotig36130 = 0046983
isotig36130 = 0003700
isotig36130 = 0005634
isotig36130 = 0006355
isotig36132 = 0015031
isotig36132 = 0030173
isotig36182 = 0009055
isotig36182 = 0020037
isotig36204 = 0030001
isotig36204 = 0046872
isotig36212 = 0005524
isotig36212 = 0016021
isotig36222 = 0005515
isotig36222 = 0007165
isotig36234 = 0003676
isotig36242 = 0016787
isotig36244 = 0080143
isotig36250 = 0000943
isotig36324 = 0003676
isotig36364 = 0008270
isotig36398 = 0004553
isotig36398 = 0005975
isotig36402 = 0004568
isotig36402 = 0006032
isotig36402 = 0016998
isotig36402 = 0005975
isotig36412 = 0098869
isotig36418 = 0006952
isotig36438 = 0003676
isotig36492 = 0000977
isotig36492 = 0045944
isotig36492 = 0003677
isotig36492 = 0046983
isotig36492 = 0003700
isotig36492 = 0005634
isotig36492 = 0006355
isotig36506 = 0003676
isotig36506 = 0004523
isotig36514 = 0005515
isotig36516 = 0005515
isotig36520 = 0003676
isotig36520 = 0008270
isotig36540 = 0046982
isotig36540 = 0000786
isotig36540 = 0003677
isotig36550 = 0003676
isotig36550 = 0000943
isotig36550 = 0015074
isotig36586 = 0003677
isotig36600 = 0003924
isotig36600 = 0005525
isotig36638 = 0003676
isotig36638 = 0008270
isotig36640 = 0005509
isotig36640 = 0009523
isotig36640 = 0009654
isotig36640 = 0015979
isotig36640 = 0019898
isotig36654 = 0005515
isotig36666 = 0030246
isotig36682 = 0005975
isotig36682 = 0016853
isotig36746 = 0003677
isotig36762 = 0000943
isotig36776 = 0003677
isotig36776 = 0046982
isotig36776 = 0000786
isotig36776 = 0005634
isotig36786 = 0003676
isotig36786 = 0000943
isotig36838 = 0006470
isotig36838 = 0008138
isotig36838 = 0016311
isotig36838 = 0016791
isotig36862 = 0000943
isotig36878 = 0003676
isotig36878 = 0008270
isotig36890 = 0003676
isotig36890 = 0008270
isotig36950 = 0005515
isotig37000 = 0000943
isotig37003 = 0003677
isotig37003 = 0046982
isotig37003 = 0000786
isotig37003 = 0005634
isotig37032 = 0046982
isotig37032 = 0000786
isotig37032 = 0003677
isotig37062 = 0003735
isotig37062 = 0005622
isotig37062 = 0005840
isotig37062 = 0006412
isotig37078 = 0004190
isotig37078 = 0006508
isotig37080 = 0003777
isotig37080 = 0007018
isotig37080 = 0005524
isotig37080 = 0008017
isotig37092 = 0046982
isotig37092 = 0000786
isotig37092 = 0003677
isotig37114 = 0035556
isotig37114 = 0008270
isotig37208 = 0046982
isotig37208 = 0000786
isotig37208 = 0003677
isotig37230 = 0003700
isotig37230 = 0006355
isotig37278 = 0003676
isotig37304 = 0055085
isotig37452 = 0005515
isotig37484 = 0003824
isotig37540 = 0000943
isotig37558 = 0003676
isotig37558 = 0004523
isotig37564 = 0005515
isotig37576 = 0003676
isotig37576 = 0008270
isotig37584 = 0005515
isotig37584 = 0007165
isotig37600 = 0000943
isotig37634 = 0016758
isotig37648 = 0005515
isotig37684 = 0000943
isotig37730 = 0016021
isotig37730 = 0055085
isotig37730 = 0005215
isotig37814 = 0030001
isotig37814 = 0046872
isotig37816 = 0003676
isotig37816 = 0008270
isotig37932 = 0016592
isotig37932 = 2000762
isotig37938 = 0000049
isotig37938 = 0006409
isotig37938 = 0008536
isotig37938 = 0071528
isotig37992 = 0003735
isotig37992 = 0005840
isotig37992 = 0006412
isotig37992 = 0005622
isotig38036 = 0005524
isotig38036 = 0016887
isotig38054 = 0003676
isotig38054 = 0000943
isotig38054 = 0015074
isotig38068 = 0005515
isotig38144 = 0003676
isotig38144 = 0008270
isotig38158 = 0004672
isotig38158 = 0005524
isotig38158 = 0006468
isotig38188 = 0005507
isotig38215 = 0030001
isotig38215 = 0046872
isotig38290 = 0003677
isotig38528 = 0003676
isotig38528 = 0008270
isotig38553 = 0003676
isotig38558 = 0080143
isotig38600 = 0000943
isotig38644 = 0005247
isotig38644 = 0006821
isotig38644 = 0016020
isotig38644 = 0055085
isotig38664 = 0005515
isotig38718 = 0003824
isotig38718 = 0004722
isotig38718 = 0006470
isotig38724 = 0003676
isotig38724 = 0008270
isotig38734 = 0016758
isotig38790 = 0003735
isotig38790 = 0005840
isotig38790 = 0006412
isotig38790 = 0003723
isotig38790 = 0005622
isotig38820 = 0004553
isotig38820 = 0005975
isotig38854 = 0005515
isotig38972 = 0005506
isotig38972 = 0016705
isotig38972 = 0020037
isotig38972 = 0055114
isotig38978 = 0000786
isotig38978 = 0003677
isotig38978 = 0005634
isotig38978 = 0046982
isotig39054 = 0006355
isotig39054 = 0009584
isotig39056 = 0003676
isotig39056 = 0015074
isotig39114 = 0000943
isotig39188 = 0003735
isotig39188 = 0005840
isotig39188 = 0006412
isotig39242 = 0016758
isotig39286 = 0003676
isotig39286 = 0004523
isotig39338 = 0051015
isotig39380 = 0003677
isotig39380 = 0046982
isotig39380 = 0000786
isotig39380 = 0005634
isotig39406 = 0051560
isotig39538 = 0008935
isotig39538 = 0009234
isotig39538 = 0003824
isotig39550 = 0003676
isotig39550 = 0008270
isotig39580 = 0003735
isotig39580 = 0005840
isotig39580 = 0006412
isotig39706 = 0043531
isotig39712 = 0005515
isotig39712 = 0007165
isotig39738 = 0016651
isotig39738 = 0022900
isotig39742 = 0003676
isotig39742 = 0015074
isotig39754 = 0080019
isotig39758 = 0004601
isotig39758 = 0006979
isotig39758 = 0020037
isotig39758 = 0055114
isotig39772 = 0003676
isotig39772 = 0008270
isotig39794 = 0003676
isotig39794 = 0008270
isotig39846 = 0003676
isotig39846 = 0008270
isotig39914 = 0003676
isotig39914 = 0004523
isotig39920 = 0006914
isotig40050 = 0005515
isotig40128 = 0003824
isotig40128 = 0005975
isotig40128 = 0016616
isotig40128 = 0055114
isotig40228 = 0003735
isotig40228 = 0005622
isotig40228 = 0005840
isotig40228 = 0006412
isotig40356 = 0003735
isotig40356 = 0005622
isotig40356 = 0005840
isotig40356 = 0006412
isotig40480 = 0016616
isotig40480 = 0055114
isotig40494 = 0006633
isotig40494 = 0016790
isotig40516 = 0003676
isotig40516 = 0008270
isotig40576 = 0045735
isotig40576 = 0030145
isotig40584 = 0016491
isotig40584 = 0010181
isotig40584 = 0003955
isotig40650 = 0005506
isotig40650 = 0016705
isotig40650 = 0020037
isotig40650 = 0055114
isotig40712 = 0004553
isotig40712 = 0005975
isotig40744 = 0004089
isotig40744 = 0008270
isotig40766 = 0000943
isotig40768 = 0003676
isotig40768 = 0000943
isotig40768 = 0015074
isotig40774 = 0003824
isotig40778 = 0003677
isotig40874 = 0009055
isotig40874 = 0020037
isotig41066 = 0005515
isotig41066 = 0003735
isotig41066 = 0005840
isotig41066 = 0006412
isotig41080 = 0003735
isotig41080 = 0005622
isotig41080 = 0005840
isotig41080 = 0006412
isotig41214 = 0016925
isotig41214 = 0005515
isotig41246 = 0000045
isotig41312 = 0003676
isotig41312 = 0008270
isotig41418 = 0003676
isotig41418 = 0000943
isotig41418 = 0015074
isotig41472 = 0003676
isotig41472 = 0008270
isotig41578 = 0036402
isotig41739 = 0016021
isotig41744 = 0005515
isotig41773 = 0006606
isotig41775 = 0016020
isotig41775 = 0016760
isotig41775 = 0030244
isotig41776 = 0000398
isotig41776 = 0005681
isotig41776 = 0005515
isotig41776 = 0017070
isotig41777 = 0003676
isotig41778 = 0005515
isotig41781 = 0006355
isotig41784 = 0003677
isotig41784 = 0005634
isotig41784 = 0005515
isotig41786 = 0017022
isotig41787 = 0048208
isotig41788 = 0005524
isotig41788 = 0016887
isotig41788 = 0016021
isotig41788 = 0042626
isotig41788 = 0055085
isotig41792 = 0016021
isotig41792 = 0016192
isotig41797 = 0016020
isotig41797 = 0016760
isotig41797 = 0030244
isotig41800 = 0005515
isotig41800 = 0005524
isotig41800 = 0005694
isotig41800 = 0051276
isotig41801 = 0005524
isotig41802 = 0003682
isotig41802 = 0007064
isotig41802 = 0008278
isotig41802 = 0046982
isotig41803 = 0005643
isotig41803 = 0017056
isotig41803 = 0006913
isotig41807 = 0003676
isotig41808 = 0005515
isotig41808 = 0006364
isotig41808 = 0032040
isotig41809 = 0003777
isotig41809 = 0007018
isotig41809 = 0005524
isotig41809 = 0008017
isotig41810 = 0000160
isotig41810 = 0003677
isotig41810 = 0003700
isotig41810 = 0007165
isotig41811 = 0051513
isotig41812 = 0005524
isotig41814 = 0006886
isotig41814 = 0008536
isotig41817 = 0005515
isotig41817 = 0016021
isotig41817 = 0016192
isotig41819 = 0003676
isotig41819 = 0005515
isotig41824 = 0004842
isotig41824 = 0030014
isotig41824 = 0003676
isotig41829 = 0003676
isotig41831 = 0003677
isotig41831 = 0003917
isotig41831 = 0006265
isotig41831 = 0005694
isotig41832 = 0005515
isotig41833 = 0005852
isotig41835 = 0004672
isotig41835 = 0005524
isotig41835 = 0006468
isotig41836 = 0003774
isotig41836 = 0005524
isotig41836 = 0016459
isotig41840 = 0006364
isotig41840 = 0032040
isotig41841 = 0004672
isotig41841 = 0005524
isotig41841 = 0006468
isotig41841 = 0005515
isotig41847 = 0072659
isotig41848 = 0006891
isotig41848 = 0017119
isotig41849 = 0004672
isotig41849 = 0006468
isotig41849 = 0005524
isotig41849 = 0005515
isotig41857 = 0003677
isotig41860 = 0008641
isotig41860 = 0006464
isotig41861 = 0004842
isotig41861 = 0005515
isotig41862 = 0005515
isotig41864 = 0003676
isotig41865 = 0006508
isotig41865 = 0003824
isotig41865 = 0046872
isotig41866 = 0005524
isotig41866 = 0009507
isotig41869 = 0006855
isotig41869 = 0015238
isotig41869 = 0015297
isotig41869 = 0016020
isotig41869 = 0055085
isotig41871 = 0003677
isotig41871 = 0006355
isotig41874 = 0003779
isotig41874 = 0007010
isotig41874 = 0051015
isotig41874 = 0051017
isotig41879 = 0005515
isotig41880 = 0016307
isotig41880 = 0046488
isotig41880 = 0005524
isotig41880 = 0016308
isotig41881 = 0003993
isotig41882 = 0005515
isotig41883 = 0000166
isotig41883 = 0004823
isotig41883 = 0005524
isotig41883 = 0006429
isotig41883 = 0004812
isotig41883 = 0006418
isotig41883 = 0002161
isotig41886 = 0005515
isotig41886 = 0007165
isotig41888 = 0046983
isotig41892 = 0003723
isotig41896 = 0003924
isotig41896 = 0005525
isotig41898 = 0005515
isotig41898 = 0003677
isotig41899 = 0005089
isotig41901 = 0005515
isotig41901 = 0042254
isotig41901 = 0006364
isotig41902 = 0003677
isotig41910 = 0003924
isotig41910 = 0005525
isotig41911 = 0019538
isotig41911 = 0005524
isotig41911 = 0005515
isotig41912 = 0005777
isotig41912 = 0010468
isotig41913 = 0016758
isotig41913 = 0005975
isotig41913 = 0030259
isotig41914 = 0004813
isotig41914 = 0000166
isotig41914 = 0005524
isotig41914 = 0006419
isotig41914 = 0004812
isotig41914 = 0043039
isotig41914 = 0005737
isotig41914 = 0003676
isotig41915 = 0008168
isotig41915 = 0016428
isotig41915 = 0003723
isotig41917 = 0030014
isotig41920 = 0003777
isotig41920 = 0007018
isotig41920 = 0005524
isotig41920 = 0008017
isotig41921 = 0005515
isotig41921 = 0003676
isotig41921 = 0003723
isotig41922 = 0042254
isotig41928 = 0005515
isotig41928 = 0003676
isotig41928 = 0005634
isotig41929 = 0005634
isotig41929 = 0006397
isotig41929 = 0005515
isotig41929 = 0006396
isotig41935 = 0004842
isotig41935 = 0016567
isotig41935 = 0005515
isotig41938 = 0008270
isotig41938 = 0006508
isotig41938 = 0008237
isotig41941 = 0003676
isotig41941 = 0046872
isotig41943 = 0005634
isotig41943 = 0005515
isotig41944 = 0015995
isotig41944 = 0016730
isotig41944 = 0019685
isotig41944 = 0055114
isotig41944 = 0016491
isotig41948 = 0004672
isotig41948 = 0005524
isotig41948 = 0006468
isotig41957 = 0005515
isotig41960 = 0006813
isotig41964 = 0005524
isotig41964 = 0006298
isotig41964 = 0030983
isotig41964 = 0003677
isotig41964 = 0032300
isotig41965 = 0005515
isotig41966 = 0006281
isotig41968 = 0003777
isotig41968 = 0007018
isotig41968 = 0005524
isotig41968 = 0008017
isotig41969 = 0005515
isotig41970 = 0030015
isotig41970 = 0005634
isotig41970 = 0006355
isotig41974 = 0008289
isotig41976 = 0015079
isotig41976 = 0016020
isotig41976 = 0071805
isotig41978 = 0000055
isotig41978 = 0000056
isotig41978 = 0006913
isotig41978 = 0017056
isotig41978 = 0005515
isotig41979 = 0031047
isotig41980 = 0006508
isotig41980 = 0008236
isotig41981 = 0000245
isotig41981 = 0003729
isotig41985 = 0003777
isotig41985 = 0007018
isotig41985 = 0005524
isotig41985 = 0008017
isotig41988 = 0003676
isotig41999 = 0005515
isotig41999 = 0008270
isotig42007 = 0003723
isotig42011 = 0005515
isotig42012 = 0004672
isotig42012 = 0006468
isotig42012 = 0005524
isotig42013 = 0003676
isotig42015 = 0006904
isotig42015 = 0016192
isotig42016 = 0005509
isotig42016 = 0043022
isotig42020 = 0016491
isotig42020 = 0055114
isotig42024 = 0003677
isotig42024 = 0005524
isotig42024 = 0005634
isotig42024 = 0006270
isotig42024 = 0042555
isotig42024 = 1905775
isotig42024 = 0006260
isotig42026 = 0006623
isotig42026 = 0030276
isotig42029 = 0003723
isotig42032 = 0016746
isotig42034 = 0019538
isotig42034 = 0005524
isotig42036 = 0004672
isotig42036 = 0006468
isotig42036 = 0005524
isotig42037 = 0009733
isotig42044 = 0005545
isotig42044 = 0030136
isotig42044 = 0030276
isotig42044 = 0048268
isotig42044 = 0005543
isotig42046 = 0016021
isotig42046 = 0055085
isotig42049 = 0003677
isotig42049 = 0008289
isotig42049 = 0006355
isotig42049 = 0043565
isotig42050 = 0003700
isotig42050 = 0006355
isotig42050 = 0003677
isotig42054 = 0006397
isotig42054 = 0003676
isotig42056 = 0005634
isotig42056 = 0008270
isotig42057 = 0005515
isotig42060 = 0005509
isotig42062 = 0005515
isotig42066 = 0007142
isotig42069 = 0004222
isotig42069 = 0016020
isotig42069 = 0005524
isotig42069 = 0006508
isotig42069 = 0008270
isotig42069 = 0016021
isotig42073 = 0005737
isotig42073 = 0006221
isotig42073 = 0033862
isotig42074 = 0003777
isotig42074 = 0007018
isotig42074 = 0005524
isotig42074 = 0008017
isotig42075 = 0005515
isotig42080 = 0005515
isotig42082 = 0000339
isotig42082 = 0005846
isotig42082 = 0045292
isotig42082 = 0051028
isotig42082 = 0003723
isotig42082 = 0005515
isotig42082 = 0016070
isotig42083 = 0006470
isotig42083 = 0008138
isotig42083 = 0016311
isotig42083 = 0016791
isotig42086 = 0005515
isotig42087 = 0005515
isotig42088 = 0030246
isotig42089 = 0003700
isotig42089 = 0006355
isotig42089 = 0003677
isotig42092 = 0003700
isotig42092 = 0005634
isotig42092 = 0006355
isotig42092 = 0043565
isotig42093 = 0003777
isotig42093 = 0007018
isotig42094 = 0006396
isotig42094 = 0008173
isotig42094 = 0046872
isotig42094 = 0003676
isotig42096 = 0007015
isotig42096 = 0005515
isotig42096 = 0003774
isotig42096 = 0005524
isotig42096 = 0016459
isotig42098 = 0004373
isotig42099 = 0003677
isotig42099 = 0003678
isotig42099 = 0005524
isotig42099 = 0006270
isotig42099 = 0042555
isotig42099 = 0006260
isotig42100 = 0003676
isotig42101 = 0004672
isotig42101 = 0005524
isotig42101 = 0006468
isotig42105 = 0000079
isotig42105 = 0019901
isotig42109 = 0005874
isotig42109 = 0008017
isotig42110 = 0005515
isotig42111 = 0005515
isotig42112 = 0005509
isotig42113 = 0004817
isotig42113 = 0005524
isotig42113 = 0006423
isotig42113 = 0000166
isotig42113 = 0004812
isotig42113 = 0006418
isotig42114 = 0005515
isotig42118 = 0007030
isotig42124 = 0006511
isotig42125 = 0005515
isotig42125 = 0008270
isotig42126 = 0005516
isotig42131 = 0030127
isotig42131 = 0090114
isotig42131 = 0006886
isotig42131 = 0006888
isotig42131 = 0008270
isotig42132 = 0005525
isotig42132 = 0016817
isotig42135 = 0005515
isotig42136 = 0003735
isotig42136 = 0005622
isotig42136 = 0005840
isotig42136 = 0006412
isotig42137 = 0005524
isotig42137 = 0016887
isotig42137 = 0016020
isotig42138 = 0004672
isotig42138 = 0005524
isotig42138 = 0006468
isotig42139 = 0006812
isotig42139 = 0015299
isotig42139 = 0016021
isotig42139 = 0005774
isotig42139 = 0005886
isotig42139 = 0006814
isotig42139 = 0009651
isotig42139 = 0055075
isotig42139 = 0055085
isotig42139 = 0006885
isotig42139 = 0015385
isotig42141 = 0004674
isotig42141 = 0005524
isotig42148 = 0008107
isotig42148 = 0016020
isotig42148 = 0042546
isotig42150 = 0004356
isotig42150 = 0006542
isotig42150 = 0006807
isotig42150 = 0016787
isotig42150 = 0003824
isotig42151 = 0005515
isotig42151 = 0008270
isotig42156 = 0004672
isotig42156 = 0006468
isotig42156 = 0005524
isotig42157 = 0006629
isotig42157 = 0008374
isotig42158 = 0003677
isotig42158 = 0003678
isotig42158 = 0005524
isotig42158 = 0006270
isotig42158 = 0042555
isotig42158 = 0006260
isotig42161 = 0043531
isotig42161 = 0005515
isotig42166 = 0004672
isotig42166 = 0005524
isotig42166 = 0006468
isotig42166 = 0005509
isotig42171 = 0016020
isotig42173 = 0005524
isotig42173 = 0016301
isotig42173 = 0016310
isotig42179 = 0005515
isotig42182 = 0003676
isotig42184 = 0016787
isotig42188 = 0005739
isotig42188 = 0007005
isotig42188 = 0005524
isotig42190 = 0046912
isotig42190 = 0006099
isotig42192 = 0005515
isotig42196 = 0004672
isotig42196 = 0006468
isotig42200 = 0005245
isotig42200 = 0005216
isotig42200 = 0006811
isotig42200 = 0016020
isotig42200 = 0055085
isotig42200 = 0005509
isotig42203 = 0003677
isotig42203 = 0005634
isotig42203 = 0006355
isotig42203 = 0043565
isotig42204 = 0004672
isotig42204 = 0005524
isotig42204 = 0006468
isotig42207 = 0005524
isotig42207 = 0003682
isotig42208 = 0005515
isotig42208 = 0008270
isotig42210 = 0005515
isotig42211 = 0031204
isotig42213 = 0005515
isotig42218 = 0005737
isotig42218 = 0016810
isotig42218 = 0016787
isotig42222 = 0003676
isotig42222 = 0046872
isotig42229 = 0005315
isotig42229 = 0006817
isotig42229 = 0016020
isotig42230 = 0003700
isotig42230 = 0006355
isotig42230 = 0043565
isotig42231 = 0005524
isotig42231 = 0004638
isotig42231 = 0006189
isotig42231 = 0046872
isotig42233 = 0005515
isotig42234 = 0005515
isotig42234 = 0003677
isotig42234 = 0006281
isotig42236 = 0004842
isotig42236 = 0016567
isotig42236 = 0005515
isotig42238 = 0003676
isotig42238 = 0000943
isotig42238 = 0015074
isotig42239 = 0005515
isotig42240 = 0005515
isotig42240 = 0005246
isotig42240 = 0005509
isotig42241 = 0005524
isotig42241 = 0016887
isotig42242 = 0003676
isotig42242 = 0008270
isotig42242 = 0003677
isotig42242 = 0005634
isotig42242 = 0006260
isotig42242 = 0006281
isotig42242 = 0006310
isotig42243 = 0016866
isotig42246 = 0043531
isotig42246 = 0005515
isotig42247 = 0009058
isotig42247 = 0016779
isotig42247 = 0005515
isotig42249 = 0005515
isotig42250 = 0016021
isotig42251 = 0003987
isotig42251 = 0016208
isotig42251 = 0019427
isotig42251 = 0003824
isotig42252 = 0005515
isotig42253 = 0008270
isotig42255 = 0003677
isotig42255 = 0006355
isotig42258 = 0005515
isotig42258 = 0008270
isotig42262 = 0005515
isotig42264 = 0003755
isotig42264 = 0003676
isotig42264 = 0008270
isotig42264 = 0000413
isotig42266 = 0005524
isotig42266 = 0016887
isotig42266 = 0016020
isotig42267 = 0008271
isotig42267 = 0008272
isotig42267 = 0016020
isotig42267 = 0055085
isotig42267 = 0005886
isotig42267 = 0015116
isotig42267 = 0016021
isotig42268 = 0070461
isotig42270 = 0007030
isotig42272 = 0005089
isotig42275 = 0004222
isotig42275 = 0016020
isotig42275 = 0005524
isotig42275 = 0006508
isotig42276 = 0000724
isotig42276 = 0006281
isotig42276 = 0030915
isotig42276 = 0005515
isotig42276 = 0005524
isotig42276 = 0005694
isotig42276 = 0051276
isotig42278 = 0004672
isotig42278 = 0006468
isotig42278 = 0005515
isotig42278 = 0005524
isotig42281 = 0016899
isotig42281 = 0055114
isotig42281 = 0016491
isotig42281 = 0050660
isotig42281 = 0003885
isotig42281 = 0016020
isotig42281 = 0071949
isotig42281 = 0016633
isotig42288 = 0016021
isotig42289 = 0004553
isotig42289 = 0005975
isotig42289 = 0030246
isotig42293 = 0015031
isotig42295 = 0009639
isotig42295 = 0009959
isotig42296 = 0004553
isotig42296 = 0005975
isotig42298 = 0003777
isotig42298 = 0007018
isotig42298 = 0005524
isotig42298 = 0008017
isotig42299 = 0005515
isotig42302 = 0005524
isotig42302 = 0005515
isotig42306 = 0004672
isotig42306 = 0005524
isotig42306 = 0006468
isotig42307 = 0004553
isotig42307 = 0005975
isotig42308 = 0004842
isotig42309 = 0005515
isotig42309 = 0008270
isotig42310 = 0003824
isotig42310 = 0005992
isotig42311 = 0005515
isotig42313 = 0005524
isotig42313 = 0009058
isotig42313 = 0016874
isotig42313 = 0005737
isotig42313 = 0008360
isotig42313 = 0016881
isotig42313 = 0051301
isotig42314 = 0003676
isotig42314 = 0005524
isotig42316 = 0061630
isotig42317 = 0003723
isotig42319 = 0003676
isotig42319 = 0008270
isotig42321 = 0004672
isotig42321 = 0005524
isotig42321 = 0006468
isotig42325 = 0005509
isotig42327 = 0003924
isotig42327 = 0005525
isotig42328 = 0005216
isotig42328 = 0006811
isotig42328 = 0016020
isotig42328 = 0055085
isotig42328 = 0005249
isotig42328 = 0006813
isotig42330 = 0004174
isotig42330 = 0022900
isotig42333 = 0003824
isotig42335 = 0005524
isotig42335 = 0005534
isotig42336 = 0003677
isotig42336 = 0004003
isotig42336 = 0005524
isotig42336 = 0016787
isotig42337 = 0005515
isotig42338 = 0006629
isotig42338 = 0008081
isotig42339 = 0004553
isotig42339 = 0005975
isotig42340 = 0005515
isotig42340 = 0071949
isotig42340 = 0009507
isotig42340 = 0009540
isotig42340 = 0009688
isotig42340 = 0016020
isotig42340 = 0055114
isotig42341 = 0047262
isotig42341 = 0016757
isotig42342 = 0003700
isotig42342 = 0006355
isotig42342 = 0003677
isotig42343 = 0003676
isotig42343 = 0005524
isotig42344 = 0007064
isotig42346 = 0003677
isotig42347 = 0070006
isotig42347 = 0016787
isotig42350 = 0016491
isotig42350 = 0055114
isotig42350 = 0005515
isotig42350 = 0003677
isotig42352 = 0008270
isotig42353 = 0042128
isotig42353 = 0016491
isotig42353 = 0030151
isotig42353 = 0055114
isotig42354 = 0004373
isotig42355 = 0005515
isotig42355 = 0004672
isotig42355 = 0006468
isotig42355 = 0005524
isotig42356 = 0005515
isotig42357 = 0005515
isotig42357 = 0000062
isotig42358 = 0004672
isotig42358 = 0006468
isotig42358 = 0005524
isotig42360 = 0003676
isotig42360 = 0005524
isotig42362 = 0016925
isotig42362 = 0019948
isotig42362 = 0008641
isotig42364 = 0000155
isotig42364 = 0007165
isotig42364 = 0000160
isotig42364 = 0016310
isotig42364 = 0016772
isotig42366 = 0004672
isotig42366 = 0005524
isotig42366 = 0006468
isotig42367 = 0004579
isotig42367 = 0005783
isotig42367 = 0006486
isotig42367 = 0016021
isotig42368 = 0004368
isotig42368 = 0006072
isotig42368 = 0009331
isotig42368 = 0055114
isotig42368 = 0016491
isotig42369 = 0005985
isotig42369 = 0016157
isotig42371 = 0005634
isotig42371 = 0006281
isotig42371 = 0048476
isotig42373 = 0003676
isotig42373 = 0005524
isotig42378 = 0003700
isotig42378 = 0006355
isotig42378 = 0043565
isotig42383 = 0006891
isotig42383 = 0030173
isotig42385 = 0005515
isotig42386 = 0003676
isotig42386 = 0005524
isotig42387 = 0000159
isotig42387 = 0019888
isotig42387 = 0005515
isotig42394 = 0003700
isotig42394 = 0006355
isotig42394 = 0003677
isotig42395 = 0005515
isotig42400 = 0005515
isotig42400 = 0005634
isotig42400 = 0008270
isotig42400 = 0018024
isotig42400 = 0034968
isotig42400 = 0016571
isotig42401 = 0016021
isotig42401 = 0022857
isotig42401 = 0055085
isotig42401 = 0016020
isotig42401 = 0005215
isotig42402 = 0005515
isotig42403 = 0005515
isotig42405 = 0005515
isotig42409 = 0008661
isotig42409 = 0016114
isotig42409 = 0003824
isotig42411 = 0004672
isotig42411 = 0005524
isotig42411 = 0006468
isotig42411 = 0005515
isotig42412 = 0003676
isotig42412 = 0005524
isotig42415 = 0005525
isotig42417 = 0005515
isotig42417 = 0008270
isotig42420 = 0003774
isotig42420 = 0005524
isotig42420 = 0016459
isotig42423 = 0005515
isotig42424 = 0016021
isotig42424 = 0022857
isotig42424 = 0055085
isotig42425 = 0005634
isotig42425 = 0005737
isotig42425 = 0006606
isotig42425 = 0008565
isotig42425 = 0005515
isotig42425 = 0061608
isotig42428 = 0003677
isotig42430 = 0004386
isotig42431 = 0005968
isotig42431 = 0018344
isotig42431 = 0008318
isotig42431 = 0018342
isotig42431 = 0005515
isotig42433 = 0000272
isotig42433 = 0016161
isotig42434 = 0005096
isotig42438 = 0004553
isotig42438 = 0005975
isotig42438 = 0030246
isotig42441 = 0005515
isotig42445 = 0046983
isotig42445 = 0003700
isotig42445 = 0005667
isotig42445 = 0006355
isotig42446 = 0005515
isotig42450 = 0008270
isotig42450 = 0016787
isotig42450 = 0003824
isotig42451 = 0005524
isotig42451 = 0004222
isotig42451 = 0006508
isotig42452 = 0010333
isotig42452 = 0016829
isotig42452 = 0000287
isotig42454 = 0035091
isotig42456 = 0003676
isotig42458 = 0035101
isotig42459 = 0000159
isotig42459 = 0007165
isotig42459 = 0019888
isotig42460 = 0005524
isotig42460 = 0004637
isotig42460 = 0009113
isotig42460 = 0046872
isotig42464 = 0008168
isotig42469 = 0004650
isotig42469 = 0005975
isotig42470 = 0003824
isotig42470 = 0008033
isotig42470 = 0017150
isotig42470 = 0050660
isotig42470 = 0055114
isotig42470 = 0046872
isotig42474 = 0046983
isotig42474 = 0006355
isotig42480 = 0005515
isotig42480 = 0008270
isotig42496 = 0004672
isotig42496 = 0005524
isotig42496 = 0006468
isotig42498 = 0005515
isotig42499 = 0022857
isotig42499 = 0055085
isotig42502 = 0004672
isotig42502 = 0006468
isotig42502 = 0005515
isotig42502 = 0005524
isotig42504 = 0008168
isotig42513 = 0003676
isotig42513 = 0005524
isotig42514 = 0046983
isotig42515 = 0005515
isotig42518 = 0071249
isotig42519 = 0005524
isotig42519 = 0046872
isotig42520 = 0016491
isotig42520 = 0016620
isotig42520 = 0055114
isotig42521 = 0015079
isotig42521 = 0016020
isotig42521 = 0071805
isotig42522 = 0031047
isotig42525 = 0031011
isotig42527 = 0006886
isotig42527 = 0016192
isotig42527 = 0030131
isotig42529 = 0005515
isotig42529 = 0008270
isotig42530 = 0005515
isotig42531 = 0005515
isotig42531 = 0003723
isotig42531 = 0003743
isotig42531 = 0005852
isotig42531 = 0006413
isotig42531 = 0031369
isotig42531 = 0003676
isotig42533 = 0001522
isotig42533 = 0003723
isotig42533 = 0009451
isotig42533 = 0009982
isotig42535 = 0043023
isotig42536 = 0016787
isotig42538 = 0006355
isotig42538 = 0048578
isotig42542 = 0003824
isotig42542 = 0005992
isotig42543 = 0003676
isotig42543 = 0008270
isotig42546 = 0004252
isotig42546 = 0006508
isotig42547 = 0004350
isotig42547 = 0006561
isotig42547 = 0055114
isotig42547 = 0016491
isotig42547 = 0016620
isotig42547 = 0005737
isotig42547 = 0003824
isotig42547 = 0004349
isotig42548 = 0003676
isotig42549 = 0005515
isotig42550 = 0006511
isotig42550 = 0031625
isotig42552 = 0005515
isotig42552 = 0005730
isotig42552 = 0042273
isotig42554 = 0005515
isotig42554 = 0008270
isotig42561 = 0005515
isotig42561 = 0005680
isotig42561 = 0030071
isotig42561 = 0031145
isotig42563 = 0003676
isotig42563 = 0006139
isotig42563 = 0008408
isotig42566 = 0003677
isotig42567 = 0005515
isotig42569 = 0008168
isotig42570 = 0046982
isotig42570 = 0005634
isotig42570 = 0006355
isotig42570 = 0043565
isotig42571 = 0004672
isotig42571 = 0005524
isotig42571 = 0006468
isotig42573 = 0003723
isotig42573 = 0006396
isotig42573 = 0006874
isotig42576 = 0003700
isotig42576 = 0006355
isotig42576 = 0043565
isotig42581 = 0005515
isotig42582 = 0004672
isotig42582 = 0005524
isotig42582 = 0006468
isotig42582 = 0004707
isotig42583 = 0009411
isotig42586 = 0005515
isotig42587 = 0030261
isotig42588 = 0004371
isotig42588 = 0006071
isotig42589 = 0005634
isotig42589 = 0005732
isotig42589 = 0006364
isotig42589 = 0034457
isotig42590 = 0003723
isotig42591 = 0006006
isotig42591 = 0055114
isotig42591 = 0004345
isotig42591 = 0050661
isotig42592 = 0071249
isotig42594 = 0003676
isotig42596 = 0003924
isotig42596 = 0005525
isotig42596 = 0005509
isotig42596 = 0007005
isotig42596 = 0031307
isotig42604 = 0005515
isotig42605 = 0003779
isotig42605 = 0007015
isotig42605 = 0010119
isotig42609 = 0004185
isotig42609 = 0006508
isotig42615 = 0003899
isotig42615 = 0005634
isotig42615 = 0006351
isotig42615 = 0008270
isotig42615 = 0003677
isotig42616 = 0005515
isotig42618 = 0005506
isotig42618 = 0016705
isotig42618 = 0020037
isotig42618 = 0055114
isotig42621 = 0003678
isotig42621 = 0005524
isotig42621 = 0006260
isotig42622 = 0003676
isotig42626 = 0000184
isotig42626 = 0003723
isotig42626 = 0005515
isotig42628 = 0006506
isotig42628 = 0016021
isotig42628 = 0016746
isotig42630 = 0000943
isotig42631 = 0004672
isotig42631 = 0006468
isotig42631 = 0005524
isotig42636 = 0006520
isotig42636 = 0030170
isotig42639 = 0016020
isotig42639 = 0048193
isotig42639 = 0016192
isotig42641 = 0005506
isotig42641 = 0016705
isotig42641 = 0020037
isotig42641 = 0055114
isotig42643 = 0016021
isotig42645 = 0016757
isotig42645 = 0000030
isotig42645 = 0006506
isotig42646 = 0005515
isotig42649 = 0005515
isotig42650 = 0003700
isotig42650 = 0006355
isotig42650 = 0043565
isotig42654 = 0004672
isotig42654 = 0005524
isotig42654 = 0006468
isotig42656 = 0016021
isotig42657 = 0005515
isotig42663 = 0003677
isotig42663 = 0006355
isotig42667 = 0006486
isotig42667 = 0016757
isotig42669 = 0005524
isotig42669 = 0016021
isotig42669 = 0016887
isotig42669 = 0042626
isotig42669 = 0055085
isotig42671 = 0000796
isotig42671 = 0007076
isotig42673 = 0003677
isotig42673 = 0003700
isotig42673 = 0005634
isotig42673 = 0006355
isotig42678 = 0004672
isotig42678 = 0005524
isotig42678 = 0006468
isotig42679 = 0005515
isotig42679 = 0008270
isotig42680 = 0016021
isotig42682 = 0015846
isotig42682 = 0019808
isotig42682 = 0042597
isotig42684 = 0003677
isotig42684 = 0005634
isotig42685 = 0003676
isotig42685 = 0000166
isotig42685 = 0003677
isotig42685 = 0001882
isotig42685 = 0003887
isotig42685 = 0006260
isotig42686 = 0003723
isotig42686 = 0005515
isotig42687 = 0004674
isotig42687 = 0005524
isotig42688 = 0003676
isotig42688 = 0008270
isotig42690 = 0005515
isotig42692 = 0015079
isotig42692 = 0016020
isotig42692 = 0071805
isotig42698 = 0009611
isotig42698 = 0009694
isotig42698 = 0009864
isotig42698 = 0080123
isotig42700 = 0005515
isotig42701 = 0006886
isotig42701 = 0005622
isotig42702 = 0003677
isotig42704 = 0016020
isotig42704 = 0016798
isotig42705 = 0005515
isotig42714 = 0006355
isotig42715 = 0006364
isotig42715 = 0030688
isotig42716 = 0002098
isotig42716 = 0008033
isotig42716 = 0050660
isotig42719 = 0005525
isotig42719 = 0016817
isotig42720 = 0004553
isotig42720 = 0005975
isotig42721 = 0005524
isotig42721 = 0009507
isotig42724 = 0003824
isotig42727 = 0000151
isotig42727 = 0006511
isotig42727 = 0016567
isotig42727 = 0034450
isotig42730 = 0055085
isotig42731 = 0005515
isotig42732 = 0005956
isotig42732 = 0019887
isotig42736 = 0005524
isotig42736 = 0006605
isotig42736 = 0006886
isotig42736 = 0016020
isotig42736 = 0017038
isotig42737 = 0055085
isotig42739 = 0005509
isotig42739 = 0016491
isotig42739 = 0055114
isotig42740 = 0006661
isotig42740 = 0070772
isotig42741 = 0005509
isotig42742 = 0005515
isotig42744 = 0005634
isotig42744 = 0006260
isotig42744 = 0010212
isotig42744 = 0033314
isotig42746 = 0003824
isotig42749 = 0004672
isotig42749 = 0006468
isotig42749 = 0005524
isotig42750 = 0003676
isotig42750 = 0005524
isotig42751 = 0005506
isotig42751 = 0016705
isotig42751 = 0020037
isotig42751 = 0055114
isotig42752 = 0046872
isotig42754 = 0006281
isotig42754 = 0006974
isotig42755 = 0004672
isotig42755 = 0006468
isotig42755 = 0005524
isotig42756 = 0000166
isotig42756 = 0016021
isotig42756 = 0006812
isotig42756 = 0019829
isotig42757 = 0003743
isotig42758 = 0006508
isotig42758 = 0008233
isotig42758 = 0006465
isotig42758 = 0016021
isotig42760 = 0004672
isotig42760 = 0005524
isotig42760 = 0006468
isotig42761 = 0002100
isotig42761 = 0008251
isotig42761 = 0003824
isotig42765 = 0003824
isotig42767 = 0005874
isotig42767 = 0008017
isotig42769 = 0003855
isotig42769 = 0003824
isotig42769 = 0004764
isotig42769 = 0055114
isotig42769 = 0019632
isotig42769 = 0050661
isotig42771 = 0000159
isotig42771 = 0019888
isotig42771 = 0005515
isotig42774 = 0003677
isotig42775 = 0003677
isotig42776 = 0005247
isotig42776 = 0006821
isotig42776 = 0016020
isotig42776 = 0055085
isotig42778 = 0008661
isotig42778 = 0016114
isotig42778 = 0003824
isotig42781 = 0022857
isotig42781 = 0055085
isotig42782 = 0000943
isotig42785 = 0005515
isotig42785 = 0005634
isotig42785 = 0008270
isotig42785 = 0018024
isotig42785 = 0034968
isotig42786 = 0004672
isotig42786 = 0005524
isotig42786 = 0006468
isotig42786 = 0004674
isotig42787 = 0016021
isotig42787 = 0022857
isotig42787 = 0055085
isotig42787 = 0016020
isotig42787 = 0005215
isotig42789 = 0005525
isotig42789 = 0003924
isotig42790 = 0005515
isotig42790 = 0008270
isotig42792 = 0005515
isotig42794 = 0070569
isotig42797 = 0005524
isotig42798 = 0005515
isotig42799 = 0003743
isotig42799 = 0005525
isotig42799 = 0005622
isotig42799 = 0006413
isotig42799 = 0003924
isotig42802 = 0008420
isotig42802 = 0070940
isotig42802 = 0004721
isotig42802 = 0005634
isotig42805 = 0016627
isotig42805 = 0055114
isotig42805 = 0003997
isotig42805 = 0005777
isotig42805 = 0006635
isotig42805 = 0006631
isotig42805 = 0071949
isotig42807 = 0005515
isotig42809 = 0005515
isotig42815 = 0005515
isotig42819 = 0022857
isotig42819 = 0055085
isotig42821 = 0005515
isotig42825 = 0000030
isotig42826 = 0003824
isotig42826 = 0004722
isotig42826 = 0006470
isotig42826 = 0043169
isotig42827 = 0043531
isotig42828 = 0005515
isotig42831 = 0006487
isotig42831 = 0008250
isotig42831 = 0016021
isotig42832 = 0003824
isotig42834 = 0005515
isotig42836 = 0004222
isotig42836 = 0006364
isotig42836 = 0016787
isotig42838 = 0003723
isotig42838 = 0003676
isotig42839 = 0003677
isotig42851 = 0031011
isotig42853 = 0004325
isotig42853 = 0006783
isotig42857 = 0005515
isotig42857 = 0008270
isotig42861 = 0005515
isotig42866 = 0005515
isotig42869 = 0003723
isotig42869 = 0006396
isotig42872 = 0055085
isotig42873 = 0005515
isotig42875 = 0000045
isotig42875 = 0000422
isotig42878 = 0016021
isotig42879 = 0004672
isotig42879 = 0005524
isotig42879 = 0006468
isotig42880 = 0003677
isotig42882 = 0003676
isotig42884 = 0004042
isotig42884 = 0005737
isotig42884 = 0006526
isotig42886 = 0005515
isotig42888 = 0003924
isotig42888 = 0005525
isotig42890 = 0005515
isotig42893 = 0070403
isotig42895 = 0003824
isotig42895 = 0006633
isotig42895 = 0016747
isotig42897 = 0016491
isotig42897 = 0016620
isotig42897 = 0055114
isotig42898 = 0000145
isotig42898 = 0006887
isotig42899 = 0004672
isotig42899 = 0005524
isotig42899 = 0006468
isotig42909 = 0000796
isotig42909 = 0007076
isotig42910 = 0006904
isotig42910 = 0016192
isotig42911 = 0006508
isotig42911 = 0008233
isotig42913 = 0008237
isotig42913 = 0004222
isotig42913 = 0006508
isotig42914 = 0004672
isotig42914 = 0006468
isotig42914 = 0005515
isotig42914 = 0005524
isotig42916 = 0004672
isotig42916 = 0006468
isotig42916 = 0005524
isotig42918 = 0016491
isotig42918 = 0050660
isotig42918 = 0055114
isotig42918 = 0009690
isotig42918 = 0019139
isotig42918 = 0071949
isotig42918 = 0003824
isotig42919 = 0005515
isotig42923 = 0016021
isotig42928 = 0003824
isotig42930 = 0005515
isotig42934 = 0005515
isotig42937 = 0016021
isotig42937 = 0022857
isotig42937 = 0055085
isotig42937 = 0016020
isotig42937 = 0005215
isotig42940 = 0005515
isotig42941 = 0004842
isotig42941 = 0005634
isotig42941 = 0016567
isotig42941 = 0036297
isotig42942 = 0001678
isotig42942 = 0004396
isotig42942 = 0005524
isotig42942 = 0005536
isotig42942 = 0005975
isotig42942 = 0016773
isotig42944 = 0005515
isotig42944 = 0008270
isotig42945 = 0005515
isotig42946 = 0005515
isotig42948 = 0046982
isotig42948 = 0000786
isotig42948 = 0003677
isotig42949 = 0032981
isotig42950 = 0006629
isotig42950 = 0008081
isotig42954 = 0003934
isotig42954 = 0005737
isotig42954 = 0046654
isotig42956 = 0005525
isotig42957 = 0005515
isotig42959 = 0003824
isotig42959 = 0004672
isotig42959 = 0005524
isotig42959 = 0006468
isotig42960 = 0003993
isotig42960 = 0046872
isotig42960 = 0016787
isotig42962 = 0006284
isotig42962 = 0003824
isotig42962 = 0006281
isotig42964 = 0005515
isotig42967 = 0004672
isotig42967 = 0006468
isotig42967 = 0005524
isotig42969 = 0004672
isotig42969 = 0005524
isotig42969 = 0006468
isotig42969 = 0005515
isotig42972 = 0004672
isotig42972 = 0005524
isotig42972 = 0006468
isotig42975 = 0009019
isotig42975 = 0030488
isotig42976 = 0008168
isotig42978 = 0007076
isotig42979 = 0009507
isotig42979 = 0046422
isotig42979 = 0055114
isotig42981 = 0005515
isotig42987 = 0046982
isotig42989 = 0005515
isotig42989 = 0008270
isotig42993 = 0003677
isotig42995 = 0005515
isotig42995 = 0071949
isotig42996 = 0004721
isotig42996 = 0006470
isotig42996 = 0007096
isotig42996 = 0008138
isotig42996 = 0016311
isotig42996 = 0004725
isotig42996 = 0016791
isotig42997 = 0005515
isotig42998 = 0055114
isotig42998 = 0016491
isotig43000 = 0006396
isotig43000 = 0008173
isotig43001 = 0000287
isotig43001 = 0030976
isotig43001 = 0003824
isotig43001 = 0016831
isotig43002 = 0005515
isotig43003 = 0005515
isotig43006 = 0003676
isotig43006 = 0008270
isotig43010 = 0004055
isotig43010 = 0005524
isotig43010 = 0006526
isotig43014 = 0008289
isotig43015 = 0003697
isotig43015 = 0005524
isotig43015 = 0006281
isotig43015 = 0003677
isotig43015 = 0006259
isotig43015 = 0008094
isotig43016 = 0016020
isotig43017 = 0003951
isotig43017 = 0019674
isotig43017 = 0006741
isotig43019 = 0005515
isotig43022 = 0005634
isotig43024 = 0004471
isotig43024 = 0055114
isotig43024 = 0051287
isotig43024 = 0004470
isotig43027 = 0000166
isotig43027 = 0004827
isotig43027 = 0005524
isotig43027 = 0005737
isotig43027 = 0006433
isotig43027 = 0004812
isotig43027 = 0006418
isotig43028 = 0003924
isotig43028 = 0005525
isotig43029 = 0004672
isotig43029 = 0005524
isotig43029 = 0006468
isotig43030 = 0015986
isotig43030 = 0045261
isotig43030 = 0046933
isotig43030 = 0005524
isotig43030 = 0046034
isotig43030 = 1902600
isotig43037 = 0005515
isotig43039 = 0004829
isotig43039 = 0005524
isotig43039 = 0005737
isotig43039 = 0006435
isotig43039 = 0000166
isotig43039 = 0004812
isotig43039 = 0006418
isotig43039 = 0043039
isotig43042 = 0004672
isotig43042 = 0005524
isotig43042 = 0006468
isotig43043 = 0016255
isotig43043 = 0042765
isotig43044 = 0005634
isotig43044 = 0006355
isotig43044 = 0005515
isotig43048 = 0016021
isotig43048 = 0032977
isotig43051 = 0005524
isotig43051 = 0006457
isotig43051 = 0051082
isotig43055 = 0005524
isotig43056 = 0004672
isotig43056 = 0005524
isotig43056 = 0006468
isotig43066 = 0005524
isotig43066 = 0006457
isotig43066 = 0051082
isotig43067 = 0005515
isotig43071 = 0000127
isotig43071 = 0006384
isotig43073 = 0046872
isotig43074 = 0006486
isotig43074 = 0016757
isotig43075 = 0003677
isotig43075 = 0003918
isotig43075 = 0005524
isotig43075 = 0006265
isotig43077 = 0003700
isotig43077 = 0006355
isotig43077 = 0003677
isotig43079 = 0003676
isotig43080 = 0003824
isotig43080 = 0009107
isotig43080 = 0016992
isotig43080 = 0051539
isotig43080 = 0009507
isotig43080 = 0051536
isotig43081 = 0006486
isotig43081 = 0016757
isotig43083 = 0004357
isotig43083 = 0006750
isotig43083 = 0042398
isotig43083 = 0003824
isotig43085 = 0016491
isotig43085 = 0055114
isotig43087 = 0005509
isotig43092 = 0006368
isotig43092 = 0016570
isotig43092 = 0016593
isotig43094 = 0003676
isotig43098 = 0004672
isotig43098 = 0005102
isotig43098 = 0007165
isotig43098 = 0006468
isotig43098 = 0005515
isotig43098 = 0005524
isotig43101 = 0004491
isotig43101 = 0055114
isotig43101 = 0016491
isotig43101 = 0016620
isotig43102 = 0006355
isotig43103 = 0005525
isotig43104 = 0005506
isotig43104 = 0016705
isotig43104 = 0020037
isotig43104 = 0055114
isotig43109 = 0003993
isotig43109 = 0016787
isotig43109 = 0046872
isotig43110 = 0005515
isotig43112 = 0000160
isotig43112 = 0016310
isotig43112 = 0016772
isotig43113 = 0005524
isotig43113 = 0016887
isotig43113 = 0016020
isotig43115 = 0003676
isotig43119 = 0006904
isotig43119 = 0016192
isotig43120 = 0005525
isotig43120 = 0006614
isotig43120 = 0003924
isotig43120 = 0005047
isotig43120 = 0005785
isotig43120 = 0006886
isotig43125 = 0005515
isotig43128 = 0003824
isotig43128 = 0005524
isotig43128 = 0006003
isotig43128 = 2001070
isotig43128 = 0003873
isotig43128 = 0006000
isotig43128 = 0030246
isotig43134 = 0003904
isotig43134 = 0006281
isotig43140 = 0005525
isotig43140 = 0003723
isotig43144 = 0008271
isotig43144 = 0008272
isotig43144 = 0016020
isotig43144 = 0055085
isotig43144 = 0015116
isotig43144 = 0016021
isotig43144 = 0015293
isotig43146 = 0003682
isotig43149 = 0003824
isotig43149 = 0046537
isotig43149 = 0046872
isotig43150 = 0005730
isotig43150 = 0005525
isotig43155 = 0003824
isotig43155 = 0006633
isotig43155 = 0016020
isotig43155 = 0016747
isotig43158 = 0004057
isotig43158 = 0016598
isotig43160 = 0006644
isotig43160 = 0016746
isotig43161 = 0000166
isotig43161 = 0004813
isotig43161 = 0005524
isotig43161 = 0006419
isotig43161 = 0003676
isotig43163 = 0003723
isotig43163 = 0006355
isotig43163 = 0008168
isotig43165 = 0016868
isotig43165 = 0071704
isotig43165 = 0005975
isotig43165 = 0000287
isotig43166 = 0003723
isotig43166 = 0005047
isotig43166 = 0005786
isotig43166 = 0006614
isotig43166 = 0008312
isotig43166 = 0030942
isotig43167 = 0046983
isotig43167 = 0006355
isotig43168 = 0003924
isotig43168 = 0005737
isotig43168 = 0006415
isotig43168 = 0005525
isotig43169 = 0003777
isotig43169 = 0007018
isotig43171 = 0004672
isotig43171 = 0005524
isotig43171 = 0006468
isotig43172 = 0005515
isotig43173 = 0003676
isotig43173 = 0003723
isotig43173 = 0005634
isotig43173 = 0006397
isotig43176 = 0008271
isotig43176 = 0008272
isotig43176 = 0016020
isotig43176 = 0055085
isotig43176 = 0009507
isotig43176 = 0015116
isotig43176 = 0016021
isotig43178 = 0003993
isotig43178 = 0046872
isotig43178 = 0016787
isotig43180 = 0005515
isotig43182 = 0008271
isotig43182 = 0008272
isotig43182 = 0016020
isotig43182 = 0055085
isotig43182 = 0015116
isotig43182 = 0016021
isotig43184 = 0005515
isotig43187 = 0005515
isotig43187 = 0008270
isotig43190 = 0008375
isotig43190 = 0016020
isotig43192 = 0003697
isotig43192 = 0005524
isotig43192 = 0006281
isotig43192 = 0003677
isotig43192 = 0008094
isotig43193 = 0005730
isotig43193 = 0005515
isotig43195 = 0003677
isotig43196 = 0003824
isotig43196 = 0004571
isotig43196 = 0005509
isotig43196 = 0016020
isotig43199 = 0005669
isotig43204 = 0015979
isotig43204 = 0016765
isotig43204 = 0008299
isotig43207 = 0003723
isotig43207 = 0004826
isotig43207 = 0000287
isotig43207 = 0005524
isotig43207 = 0006432
isotig43207 = 0000166
isotig43207 = 0005737
isotig43208 = 0008168
isotig43209 = 0016616
isotig43209 = 0055114
isotig43209 = 0004449
isotig43209 = 0006099
isotig43212 = 0005777
isotig43212 = 0010468
isotig43218 = 0043531
isotig43221 = 0004252
isotig43221 = 0006508
isotig43221 = 0016021
isotig43222 = 0003676
isotig43223 = 0005515
isotig43224 = 0005515
isotig43224 = 0005198
isotig43224 = 0016192
isotig43224 = 0030127
isotig43224 = 0090114
isotig43224 = 1904263
isotig43225 = 0005515
isotig43226 = 0005515
isotig43232 = 0004672
isotig43232 = 0005524
isotig43232 = 0006468
isotig43232 = 0007165
isotig43234 = 0005515
isotig43238 = 0045454
isotig43238 = 0016853
isotig43238 = 0003756
isotig43241 = 0005515
isotig43242 = 0005643
isotig43242 = 0016973
isotig43246 = 0005515
isotig43250 = 0046872
isotig43252 = 0004672
isotig43252 = 0006468
isotig43252 = 0005524
isotig43256 = 0003712
isotig43256 = 0006357
isotig43256 = 0016592
isotig43262 = 0005515
isotig43262 = 0032008
isotig43265 = 0004672
isotig43265 = 0005524
isotig43265 = 0006468
isotig43267 = 0008168
isotig43267 = 0006306
isotig43271 = 0003824
isotig43271 = 0004722
isotig43271 = 0006470
isotig43273 = 0005515
isotig43273 = 0008270
isotig43276 = 0005515
isotig43276 = 0003743
isotig43276 = 0006413
isotig43277 = 0005525
isotig43277 = 0003924
isotig43281 = 0016627
isotig43281 = 0055114
isotig43281 = 0003997
isotig43281 = 0005777
isotig43281 = 0006635
isotig43281 = 0006631
isotig43281 = 0071949
isotig43283 = 0005515
isotig43284 = 0005634
isotig43284 = 0006355
isotig43284 = 0005515
isotig43285 = 0005515
isotig43288 = 0004650
isotig43288 = 0005975
isotig43292 = 0003677
isotig43294 = 0005515
isotig43295 = 0006629
isotig43296 = 0016624
isotig43296 = 0004739
isotig43296 = 0006086
isotig43296 = 0043231
isotig43297 = 0007062
isotig43297 = 0008278
isotig43297 = 0005515
isotig43299 = 0005085
isotig43299 = 0007264
isotig43303 = 0005515
isotig43304 = 0005524
isotig43304 = 0004672
isotig43304 = 0006468
isotig43305 = 0030599
isotig43305 = 0042545
isotig43305 = 0004857
isotig43306 = 0005737
isotig43306 = 0042026
isotig43306 = 0005524
isotig43306 = 0006457
isotig43310 = 0005515
isotig43311 = 0006284
isotig43311 = 0008725
isotig43311 = 0003824
isotig43311 = 0006281
isotig43313 = 0016491
isotig43313 = 0050660
isotig43313 = 0055114
isotig43313 = 0045454
isotig43313 = 0009055
isotig43313 = 0016668
isotig43313 = 0004148
isotig43316 = 0004672
isotig43316 = 0005524
isotig43316 = 0006468
isotig43318 = 0002098
isotig43318 = 0033588
isotig43319 = 0004553
isotig43319 = 0005975
isotig43322 = 0006629
isotig43322 = 0016042
isotig43324 = 0003993
isotig43324 = 0046872
isotig43324 = 0016787
isotig43325 = 0016020
isotig43325 = 0016760
isotig43325 = 0030244
isotig43327 = 0005515
isotig43327 = 0008270
isotig43331 = 0003777
isotig43331 = 0007018
isotig43333 = 0016020
isotig43333 = 0016760
isotig43333 = 0030244
isotig43334 = 0046872
isotig43335 = 0004185
isotig43335 = 0006508
isotig43337 = 0005515
isotig43337 = 0008270
isotig43338 = 0003700
isotig43338 = 0006355
isotig43338 = 0003677
isotig43341 = 0008137
isotig43341 = 0055114
isotig43343 = 0016021
isotig43343 = 0022857
isotig43343 = 0055085
isotig43343 = 0016020
isotig43343 = 0005215
isotig43344 = 0005515
isotig43345 = 0016021
isotig43346 = 0046872
isotig43348 = 0004672
isotig43348 = 0005524
isotig43348 = 0006468
isotig43349 = 0003993
isotig43349 = 0046872
isotig43349 = 0016787
isotig43349 = 0005515
isotig43352 = 0006412
isotig43352 = 0008168
isotig43353 = 0005515
isotig43354 = 0003676
isotig43354 = 0008270
isotig43355 = 0003700
isotig43355 = 0006355
isotig43356 = 0005216
isotig43356 = 0006811
isotig43356 = 0016020
isotig43356 = 0055085
isotig43356 = 0005249
isotig43356 = 0006813
isotig43358 = 0055114
isotig43358 = 0005507
isotig43358 = 0016491
isotig43359 = 0005515
isotig43361 = 0008734
isotig43361 = 0009435
isotig43361 = 0055114
isotig43361 = 0016491
isotig43362 = 0005094
isotig43362 = 0005737
isotig43363 = 0003700
isotig43363 = 0005634
isotig43363 = 0006355
isotig43363 = 0043565
isotig43365 = 0003824
isotig43365 = 0006633
isotig43365 = 0016020
isotig43365 = 0016747
isotig43367 = 0003824
isotig43367 = 0005975
isotig43367 = 0016616
isotig43367 = 0055114
isotig43367 = 0016491
isotig43367 = 0019752
isotig43367 = 0006108
isotig43367 = 0016615
isotig43367 = 0006099
isotig43367 = 0030060
isotig43375 = 0005515
isotig43378 = 0006357
isotig43378 = 0051726
isotig43378 = 0000082
isotig43378 = 0006351
isotig43378 = 0005634
isotig43380 = 0003723
isotig43380 = 0000398
isotig43380 = 0045131
isotig43380 = 0003676
isotig43380 = 0008270
isotig43381 = 0003700
isotig43381 = 0006355
isotig43381 = 0003677
isotig43384 = 0004672
isotig43384 = 0005524
isotig43384 = 0006468
isotig43387 = 0005515
isotig43391 = 0005515
isotig43393 = 0004553
isotig43393 = 0005975
isotig43395 = 0005524
isotig43395 = 0016887
isotig43397 = 0006396
isotig43397 = 0008173
isotig43397 = 0003723
isotig43397 = 0008168
isotig43398 = 0005515
isotig43399 = 0004672
isotig43399 = 0005524
isotig43399 = 0006468
isotig43400 = 0005515
isotig43407 = 0005515
isotig43408 = 0005515
isotig43409 = 0005515
isotig43412 = 0016020
isotig43412 = 0022857
isotig43412 = 0055085
isotig43412 = 0005215
isotig43412 = 0006857
isotig43414 = 0004672
isotig43414 = 0005524
isotig43414 = 0006468
isotig43414 = 0005515
isotig43416 = 0005515
isotig43418 = 0004583
isotig43418 = 0005789
isotig43418 = 0006488
isotig43420 = 0005507
isotig43420 = 0055114
isotig43420 = 0016491
isotig43420 = 0046274
isotig43420 = 0048046
isotig43420 = 0052716
isotig43421 = 0005515
isotig43422 = 0003755
isotig43422 = 0000413
isotig43423 = 0003746
isotig43423 = 0005525
isotig43423 = 0005622
isotig43423 = 0006414
isotig43423 = 0003924
isotig43427 = 0031047
isotig43428 = 0005515
isotig43428 = 0008270
isotig43430 = 0000287
isotig43430 = 0004743
isotig43430 = 0006096
isotig43430 = 0030955
isotig43430 = 0003824
isotig43433 = 0006351
isotig43433 = 0003682
isotig43438 = 0000172
isotig43438 = 0001682
isotig43438 = 0005655
isotig43442 = 0016021
isotig43442 = 0055085
isotig43445 = 0006886
isotig43445 = 0016192
isotig43445 = 0030131
isotig43446 = 0016117
isotig43446 = 0016705
isotig43447 = 0043531
isotig43457 = 0005524
isotig43457 = 0016772
isotig43457 = 0016301
isotig43461 = 0003677
isotig43461 = 0005634
isotig43461 = 0006355
isotig43461 = 0043565
isotig43464 = 0003777
isotig43464 = 0007018
isotig43464 = 0005524
isotig43464 = 0008017
isotig43465 = 0016491
isotig43465 = 0050660
isotig43465 = 0055114
isotig43465 = 0045454
isotig43465 = 0016668
isotig43465 = 0004362
isotig43465 = 0006749
isotig43465 = 0050661
isotig43468 = 0003690
isotig43468 = 0006355
isotig43473 = 0006486
isotig43473 = 0016757
isotig43477 = 0070569
isotig43482 = 0016491
isotig43482 = 0055114
isotig43482 = 0016020
isotig43485 = 0003700
isotig43485 = 0006352
isotig43485 = 0006355
isotig43485 = 0003677
isotig43486 = 0004672
isotig43486 = 0005524
isotig43486 = 0006468
isotig43486 = 0004674
isotig43487 = 0016020
isotig43487 = 0022857
isotig43487 = 0055085
isotig43490 = 0005515
isotig43491 = 0005515
isotig43492 = 0004672
isotig43492 = 0005524
isotig43492 = 0006468
isotig43496 = 0003743
isotig43496 = 0006413
isotig43496 = 0005515
isotig43500 = 0003676
isotig43500 = 0005622
isotig43500 = 0006260
isotig43500 = 0006281
isotig43500 = 0043140
isotig43500 = 0000166
isotig43500 = 0003824
isotig43500 = 0044237
isotig43500 = 0006310
isotig43500 = 0008026
isotig43502 = 0003676
isotig43502 = 0005524
isotig43510 = 0003676
isotig43511 = 0006486
isotig43511 = 0008373
isotig43513 = 0046983
isotig43514 = 0003872
isotig43514 = 0005524
isotig43514 = 0006096
isotig43514 = 0006002
isotig43515 = 0071203
isotig43518 = 0005515
isotig43519 = 0016020
isotig43519 = 0048193
isotig43519 = 0016192
isotig43520 = 0005092
isotig43520 = 0007264
isotig43520 = 0005968
isotig43520 = 0006886
isotig43520 = 0018344
isotig43522 = 0004672
isotig43522 = 0005524
isotig43522 = 0006468
isotig43527 = 0004553
isotig43527 = 0005975
isotig43532 = 0004672
isotig43532 = 0005524
isotig43532 = 0006468
isotig43533 = 0030246
isotig43533 = 0003824
isotig43533 = 0005975
isotig43534 = 0003676
isotig43536 = 0006855
isotig43536 = 0015238
isotig43536 = 0015297
isotig43536 = 0016020
isotig43536 = 0055085
isotig43537 = 0005515
isotig43538 = 0004358
isotig43538 = 0006526
isotig43539 = 0007010
isotig43539 = 0008017
isotig43543 = 0005515
isotig43544 = 0003756
isotig43544 = 0005783
isotig43544 = 0016671
isotig43544 = 0055114
isotig43547 = 0004657
isotig43547 = 0006562
isotig43553 = 0005634
isotig43553 = 0006325
isotig43553 = 0032502
isotig43554 = 0003824
isotig43554 = 0050662
isotig43555 = 0009058
isotig43555 = 0016779
isotig43555 = 0005978
isotig43555 = 0008878
isotig43557 = 0005515
isotig43557 = 0005634
isotig43557 = 0005737
isotig43557 = 0006606
isotig43557 = 0061608
isotig43561 = 0031011
isotig43564 = 0003723
isotig43564 = 0003676
isotig43565 = 0003677
isotig43565 = 0006355
isotig43566 = 0003677
isotig43566 = 0003899
isotig43566 = 0006351
isotig43567 = 0008270
isotig43570 = 0046872
isotig43573 = 0080019
isotig43574 = 0000105
isotig43574 = 0016763
isotig43574 = 0000107
isotig43574 = 0003824
isotig43574 = 0016833
isotig43575 = 0003677
isotig43578 = 0003700
isotig43578 = 0006355
isotig43580 = 0005515
isotig43581 = 0003746
isotig43581 = 0006414
isotig43581 = 0005515
isotig43582 = 0005515
isotig43583 = 0005515
isotig43586 = 0046872
isotig43588 = 0003676
isotig43589 = 0016020
isotig43589 = 0022857
isotig43589 = 0055085
isotig43590 = 0016117
isotig43590 = 0016719
isotig43590 = 0055114
isotig43591 = 0016491
isotig43591 = 0055114
isotig43591 = 0009082
isotig43591 = 0004455
isotig43594 = 0003824
isotig43594 = 0004722
isotig43594 = 0006470
isotig43594 = 0043169
isotig43595 = 0000272
isotig43595 = 0016161
isotig43598 = 0003824
isotig43598 = 0009058
isotig43598 = 0030170
isotig43599 = 0004420
isotig43599 = 0008299
isotig43599 = 0016021
isotig43599 = 0050661
isotig43599 = 0055114
isotig43599 = 0050662
isotig43599 = 0015936
isotig43599 = 0016616
isotig43600 = 0008420
isotig43600 = 0070940
isotig43603 = 0005634
isotig43603 = 0006338
isotig43603 = 0006355
isotig43603 = 0043486
isotig43606 = 0004672
isotig43606 = 0005524
isotig43606 = 0006468
isotig43608 = 0003700
isotig43608 = 0005634
isotig43611 = 0004518
isotig43611 = 0006281
isotig43611 = 0003677
isotig43611 = 0004519
isotig43611 = 0005622
isotig43612 = 0016021
isotig43612 = 0022857
isotig43612 = 0055085
isotig43612 = 0016020
isotig43612 = 0005215
isotig43613 = 0003677
isotig43613 = 0005634
isotig43613 = 0006355
isotig43613 = 0043565
isotig43617 = 0005215
isotig43617 = 0006814
isotig43617 = 0016020
isotig43617 = 0055085
isotig43619 = 0004672
isotig43619 = 0005524
isotig43619 = 0006468
isotig43619 = 0007165
isotig43620 = 0004672
isotig43620 = 0006468
isotig43620 = 0005524
isotig43621 = 0000178
isotig43621 = 0003723
isotig43622 = 0005515
isotig43623 = 0003676
isotig43623 = 0046872
isotig43625 = 0030599
isotig43625 = 0042545
isotig43625 = 0004857
isotig43626 = 0004152
isotig43626 = 0006207
isotig43626 = 0016020
isotig43626 = 0055114
isotig43626 = 0003824
isotig43626 = 0005737
isotig43626 = 0016627
isotig43631 = 0004056
isotig43631 = 0042450
isotig43631 = 0003824
isotig43632 = 0015095
isotig43632 = 0015693
isotig43632 = 0016021
isotig43635 = 0004553
isotig43635 = 0005975
isotig43637 = 0005515
isotig43638 = 0005515
isotig43641 = 0005524
isotig43641 = 0005737
isotig43641 = 0016787
isotig43641 = 0030163
isotig43650 = 0003883
isotig43650 = 0006241
isotig43650 = 0006221
isotig43651 = 0005506
isotig43651 = 0016705
isotig43651 = 0020037
isotig43651 = 0055114
isotig43654 = 0003723
isotig43654 = 0005622
isotig43654 = 0019843
isotig43656 = 0005515
isotig43660 = 0005524
isotig43660 = 0046034
isotig43660 = 1902600
isotig43660 = 0015991
isotig43660 = 0033180
isotig43661 = 0005515
isotig43662 = 0003676
isotig43662 = 0008270
isotig43663 = 0008168
isotig43664 = 0004512
isotig43664 = 0006021
isotig43664 = 0008654
isotig43665 = 0016567
isotig43665 = 0005515
isotig43670 = 0004672
isotig43670 = 0005524
isotig43670 = 0006468
isotig43671 = 0003677
isotig43671 = 0003918
isotig43671 = 0006265
isotig43671 = 0005524
isotig43671 = 0003676
isotig43673 = 0006508
isotig43673 = 0008236
isotig43675 = 0005515
isotig43678 = 0004420
isotig43678 = 0008299
isotig43678 = 0016021
isotig43678 = 0050661
isotig43678 = 0055114
isotig43678 = 0050662
isotig43678 = 0015936
isotig43678 = 0016616
isotig43679 = 0006890
isotig43679 = 0030126
isotig43681 = 0004506
isotig43681 = 0016126
isotig43681 = 0016021
isotig43681 = 0050660
isotig43681 = 0055114
isotig43682 = 0005096
isotig43687 = 0000166
isotig43687 = 0016021
isotig43687 = 0005388
isotig43687 = 0005524
isotig43687 = 0016020
isotig43687 = 0070588
isotig43688 = 0005634
isotig43693 = 0004407
isotig43693 = 0016575
isotig43698 = 0009734
isotig43701 = 0005524
isotig43701 = 0006096
isotig43701 = 0047334
isotig43701 = 0003872
isotig43701 = 0006002
isotig43702 = 0016020
isotig43702 = 0016628
isotig43702 = 0055114
isotig43704 = 0016491
isotig43704 = 0055114
isotig43706 = 0005515
isotig43711 = 0016021
isotig43717 = 0003676
isotig43721 = 0010333
isotig43721 = 0016829
isotig43721 = 0000287
isotig43722 = 0005634
isotig43722 = 0006355
isotig43722 = 0005515
isotig43725 = 0016787
isotig43729 = 0003677
isotig43733 = 0008375
isotig43733 = 0016020
isotig43734 = 0005515
isotig43735 = 0003700
isotig43735 = 0006355
isotig43739 = 0000386
isotig43739 = 0000398
isotig43739 = 0030628
isotig43739 = 0003676
isotig43739 = 0008270
isotig43741 = 0003677
isotig43741 = 0006355
isotig43742 = 0003677
isotig43745 = 0045492
isotig43746 = 0043531
isotig43749 = 0004672
isotig43749 = 0006468
isotig43749 = 0005524
isotig43749 = 0005515
isotig43750 = 0030599
isotig43750 = 0042545
isotig43750 = 0004857
isotig43752 = 0016746
isotig43754 = 0006629
isotig43754 = 0008374
isotig43759 = 0006952
isotig43759 = 0016021
isotig43761 = 0003824
isotig43761 = 0004722
isotig43761 = 0006470
isotig43761 = 0043169
isotig43763 = 0003824
isotig43763 = 0009058
isotig43763 = 0030170
isotig43763 = 0016740
isotig43764 = 0046872
isotig43767 = 0004672
isotig43767 = 0005524
isotig43767 = 0006468
isotig43769 = 0061630
isotig43771 = 0003677
isotig43775 = 0046983
isotig43777 = 0043531
isotig43781 = 0016491
isotig43781 = 0050660
isotig43781 = 0055114
isotig43781 = 0009690
isotig43781 = 0019139
isotig43781 = 0071949
isotig43781 = 0003824
isotig43782 = 0016747
isotig43784 = 0022857
isotig43784 = 0055085
isotig43789 = 0016554
isotig43790 = 0004497
isotig43790 = 0055114
isotig43790 = 0071949
isotig43790 = 0016709
isotig43790 = 0006744
isotig43790 = 0050660
isotig43796 = 0003676
isotig43801 = 0005515
isotig43802 = 0030599
isotig43802 = 0042545
isotig43806 = 0016491
isotig43806 = 0055114
isotig43806 = 0004729
isotig43806 = 0006779
isotig43807 = 0005524
isotig43807 = 0016021
isotig43808 = 0008168
isotig43811 = 0006855
isotig43811 = 0015238
isotig43811 = 0015297
isotig43811 = 0016020
isotig43811 = 0055085
isotig43814 = 0016192
isotig43814 = 0035658
isotig43815 = 0000160
isotig43816 = 0005515
isotig43818 = 0003700
isotig43818 = 0005634
isotig43818 = 0006355
isotig43818 = 0043565
isotig43819 = 0005515
isotig43820 = 0003676
isotig43822 = 0008703
isotig43822 = 0009231
isotig43822 = 0055114
isotig43822 = 0008835
isotig43822 = 0008270
isotig43822 = 0016787
isotig43822 = 0003824
isotig43823 = 0008270
isotig43823 = 0003677
isotig43825 = 0003676
isotig43826 = 0003993
isotig43826 = 0046872
isotig43826 = 0016787
isotig43831 = 0016491
isotig43831 = 0004601
isotig43831 = 0006979
isotig43831 = 0020037
isotig43831 = 0055114
isotig43837 = 0005887
isotig43837 = 0015173
isotig43837 = 0015801
isotig43837 = 0003333
isotig43840 = 0005506
isotig43840 = 0016705
isotig43840 = 0020037
isotig43840 = 0055114
isotig43842 = 0005515
isotig43844 = 0005634
isotig43844 = 0006281
isotig43844 = 0030915
isotig43845 = 0006629
isotig43845 = 0016717
isotig43845 = 0055114
isotig43846 = 0005730
isotig43846 = 0006364
isotig43846 = 0007165
isotig43847 = 0004672
isotig43847 = 0005524
isotig43847 = 0006468
isotig43850 = 0003824
isotig43850 = 0004722
isotig43850 = 0006470
isotig43850 = 0043169
isotig43851 = 0004672
isotig43851 = 0005524
isotig43851 = 0006468
isotig43852 = 0005515
isotig43854 = 0019781
isotig43854 = 0045116
isotig43854 = 0008641
isotig43855 = 0055114
isotig43857 = 0005634
isotig43857 = 0006351
isotig43857 = 0032502
isotig43857 = 0005524
isotig43857 = 0006355
isotig43862 = 0004185
isotig43862 = 0006508
isotig43863 = 0004073
isotig43863 = 0009086
isotig43863 = 0009088
isotig43863 = 0009089
isotig43863 = 0009097
isotig43863 = 0050661
isotig43863 = 0016620
isotig43863 = 0051287
isotig43863 = 0055114
isotig43863 = 0008652
isotig43863 = 0046983
isotig43864 = 0016758
isotig43875 = 0003743
isotig43875 = 0006413
isotig43875 = 0005515
isotig43877 = 0005515
isotig43878 = 0016746
isotig43880 = 0005506
isotig43880 = 0008610
isotig43880 = 0016491
isotig43880 = 0055114
isotig43881 = 0003824
isotig43881 = 0004315
isotig43881 = 0006633
isotig43882 = 0016021
isotig43882 = 0022857
isotig43882 = 0055085
isotig43882 = 0016020
isotig43882 = 0005215
isotig43885 = 0003700
isotig43885 = 0006355
isotig43885 = 0043565
isotig43886 = 0004366
isotig43886 = 0006650
isotig43886 = 0016746
isotig43890 = 0004190
isotig43890 = 0006508
isotig43891 = 0016491
isotig43891 = 0050660
isotig43891 = 0055114
isotig43891 = 0071949
isotig43894 = 0003777
isotig43894 = 0007018
isotig43896 = 0016020
isotig43900 = 0003677
isotig43901 = 0007165
isotig43902 = 0005515
isotig43904 = 0016757
isotig43906 = 0016021
isotig43906 = 0022857
isotig43906 = 0055085
isotig43906 = 0016020
isotig43906 = 0005215
isotig43907 = 0005515
isotig43908 = 0006855
isotig43908 = 0015238
isotig43908 = 0015297
isotig43908 = 0016020
isotig43908 = 0055085
isotig43914 = 0003824
isotig43914 = 0008483
isotig43914 = 0009058
isotig43914 = 0030170
isotig43919 = 0006486
isotig43919 = 0016757
isotig43920 = 0031047
isotig43924 = 0005515
isotig43930 = 0005515
isotig43931 = 0004560
isotig43931 = 0005975
isotig43933 = 0003924
isotig43933 = 0005525
isotig43934 = 0003777
isotig43934 = 0007018
isotig43934 = 0005524
isotig43934 = 0008017
isotig43935 = 0003735
isotig43935 = 0005840
isotig43935 = 0006412
isotig43936 = 0005515
isotig43938 = 0005515
isotig43938 = 0006302
isotig43938 = 0007095
isotig43938 = 0030870
isotig43942 = 0003676
isotig43942 = 0000943
isotig43942 = 0015074
isotig43943 = 0004553
isotig43943 = 0005975
isotig43946 = 0030599
isotig43946 = 0042545
isotig43947 = 0008483
isotig43947 = 0030170
isotig43947 = 0003824
isotig43947 = 0004587
isotig43948 = 0003824
isotig43948 = 0009058
isotig43948 = 0030170
isotig43952 = 0003677
isotig43952 = 0005634
isotig43953 = 0005515
isotig43953 = 0008270
isotig43958 = 0005515
isotig43958 = 0006355
isotig43958 = 0016570
isotig43960 = 0005515
isotig43960 = 0000398
isotig43960 = 0000974
isotig43960 = 0006281
isotig43960 = 0061630
isotig43960 = 0004842
isotig43960 = 0016567
isotig43966 = 0004553
isotig43966 = 0005975
isotig43967 = 0004672
isotig43967 = 0005524
isotig43967 = 0006468
isotig43969 = 0003676
isotig43971 = 0003676
isotig43972 = 0016874
isotig43973 = 0005634
isotig43973 = 0006260
isotig43974 = 0005515
isotig43974 = 0003676
isotig43974 = 0008270
isotig43977 = 0046907
isotig43977 = 0005643
isotig43978 = 0003924
isotig43979 = 0016021
isotig43979 = 0055085
isotig43981 = 0005975
isotig43981 = 0016773
isotig43988 = 0005515
isotig43989 = 0016872
isotig43991 = 0003677
isotig43992 = 0005515
isotig43992 = 0008270
isotig43995 = 0005515
isotig43997 = 0003677
isotig43997 = 0003887
isotig43997 = 0006261
isotig43997 = 0008622
isotig43997 = 0006260
isotig43999 = 0004672
isotig43999 = 0005524
isotig43999 = 0006468
isotig44004 = 0005515
isotig44005 = 0006342
isotig44006 = 0009055
isotig44006 = 0015035
isotig44006 = 0045454
isotig44007 = 0005515
isotig44009 = 0006415
isotig44009 = 0016149
isotig44009 = 0003747
isotig44011 = 0003677
isotig44011 = 0006355
isotig44017 = 0007140
isotig44017 = 0007143
isotig44021 = 0005515
isotig44024 = 0004672
isotig44024 = 0005524
isotig44024 = 0006468
isotig44024 = 0030247
isotig44026 = 0006464
isotig44026 = 0015031
isotig44030 = 0003676
isotig44031 = 0005506
isotig44031 = 0016705
isotig44031 = 0020037
isotig44031 = 0055114
isotig44032 = 0006952
isotig44032 = 0019441
isotig44032 = 0020037
isotig44032 = 0046872
isotig44033 = 0008495
isotig44033 = 0016021
isotig44033 = 0048034
isotig44033 = 0016765
isotig44035 = 0003924
isotig44035 = 0005525
isotig44036 = 0036402
isotig44036 = 0005524
isotig44036 = 0005737
isotig44036 = 0016787
isotig44036 = 0030163
isotig44037 = 0005515
isotig44043 = 0003676
isotig44044 = 0003735
isotig44044 = 0005622
isotig44044 = 0005840
isotig44044 = 0006412
isotig44046 = 0005345
isotig44046 = 0006863
isotig44046 = 0016020
isotig44046 = 0022857
isotig44046 = 0055085
isotig44048 = 0003677
isotig44051 = 0005515
isotig44051 = 0008270
isotig44053 = 0004222
isotig44053 = 0006508
isotig44053 = 0003824
isotig44053 = 0046872
isotig44054 = 0003723
isotig44055 = 0005789
isotig44057 = 0005515
isotig44058 = 0003824
isotig44063 = 0004672
isotig44063 = 0006468
isotig44063 = 0005524
isotig44064 = 0006511
isotig44064 = 0031625
isotig44066 = 0005515
isotig44067 = 0005515
isotig44067 = 0008270
isotig44070 = 0004721
isotig44070 = 0009737
isotig44070 = 0043622
isotig44071 = 0046872
isotig44073 = 0005096
isotig44077 = 0003855
isotig44077 = 0003824
isotig44077 = 0004764
isotig44077 = 0055114
isotig44077 = 0019632
isotig44077 = 0050661
isotig44079 = 0046983
isotig44082 = 0004672
isotig44082 = 0005524
isotig44082 = 0006468
isotig44083 = 0005515
isotig44084 = 0008356
isotig44085 = 0016491
isotig44085 = 0050660
isotig44085 = 0055114
isotig44086 = 0005515
isotig44092 = 0016491
isotig44092 = 0055114
isotig44093 = 0005515
isotig44098 = 0016758
isotig44100 = 0005506
isotig44100 = 0016705
isotig44100 = 0020037
isotig44100 = 0055114
isotig44101 = 0005515
isotig44101 = 0005634
isotig44101 = 0006355
isotig44102 = 0010333
isotig44102 = 0016829
isotig44102 = 0000287
isotig44103 = 0004672
isotig44103 = 0005524
isotig44103 = 0006468
isotig44104 = 0005096
isotig44105 = 0000808
isotig44105 = 0003677
isotig44105 = 0005634
isotig44105 = 0006260
isotig44108 = 0005515
isotig44118 = 0005515
isotig44118 = 0008270
isotig44119 = 0003995
isotig44119 = 0016627
isotig44119 = 0050660
isotig44119 = 0055114
isotig44120 = 0003690
isotig44120 = 0006355
isotig44122 = 0006508
isotig44122 = 0008236
isotig44133 = 0000103
isotig44133 = 0004781
isotig44134 = 0000902
isotig44134 = 0003779
isotig44134 = 0007010
isotig44139 = 0005515
isotig44142 = 0000070
isotig44142 = 1902412
isotig44145 = 0016020
isotig44145 = 0022857
isotig44145 = 0055085
isotig44145 = 0005215
isotig44145 = 0006857
isotig44149 = 0016491
isotig44149 = 0055114
isotig44153 = 0004407
isotig44153 = 0016575
isotig44154 = 0016491
isotig44154 = 0055114
isotig44154 = 0004616
isotig44154 = 0006098
isotig44154 = 0050661
isotig44158 = 0005515
isotig44160 = 0004482
isotig44161 = 0008654
isotig44161 = 0016020
isotig44161 = 0016780
isotig44162 = 0004420
isotig44162 = 0008299
isotig44162 = 0016021
isotig44162 = 0050661
isotig44162 = 0055114
isotig44162 = 0050662
isotig44162 = 0015936
isotig44162 = 0016616
isotig44163 = 0005515
isotig44163 = 0003712
isotig44163 = 0004402
isotig44163 = 0005634
isotig44163 = 0006355
isotig44163 = 0008270
isotig44164 = 0016020
isotig44164 = 0016760
isotig44164 = 0030244
isotig44169 = 0080019
isotig44172 = 0004161
isotig44172 = 0004337
isotig44172 = 0033384
isotig44172 = 0045337
isotig44172 = 0008299
isotig44178 = 0009055
isotig44178 = 0015035
isotig44178 = 0045454
isotig44183 = 0016491
isotig44183 = 0016620
isotig44183 = 0055114
isotig44189 = 0016021
isotig44189 = 0032977
isotig44190 = 0005515
isotig44195 = 0019288
isotig44195 = 0046872
isotig44195 = 0050992
isotig44195 = 0051745
isotig44206 = 0005515
isotig44207 = 0003747
isotig44207 = 0005737
isotig44207 = 0006415
isotig44214 = 0008289
isotig44216 = 0005515
isotig44217 = 0005509
isotig44217 = 0016746
isotig44221 = 0006520
isotig44221 = 0016491
isotig44221 = 0055114
isotig44222 = 0004553
isotig44222 = 0005975
isotig44226 = 0005515
isotig44227 = 0005874
isotig44227 = 0007017
isotig44227 = 0003924
isotig44227 = 0005200
isotig44227 = 0005525
isotig44230 = 0016757
isotig44232 = 0003824
isotig44232 = 0016788
isotig44233 = 0006284
isotig44233 = 0003824
isotig44233 = 0006281
isotig44248 = 0051087
isotig44248 = 0005515
isotig44249 = 0005515
isotig44250 = 0005680
isotig44251 = 0080019
isotig44253 = 0003676
isotig44253 = 0015074
isotig44257 = 0005515
isotig44259 = 0003700
isotig44259 = 0006355
isotig44259 = 0003677
isotig44260 = 0008356
isotig44261 = 0071786
isotig44262 = 0005515
isotig44264 = 0007165
isotig44267 = 0004190
isotig44267 = 0016021
isotig44274 = 0005515
isotig44279 = 0004672
isotig44279 = 0005524
isotig44279 = 0006468
isotig44279 = 0007165
isotig44280 = 0015743
isotig44282 = 0003700
isotig44282 = 0006355
isotig44285 = 0005515
isotig44288 = 0003824
isotig44288 = 0006633
isotig44288 = 0016020
isotig44288 = 0016747
isotig44291 = 0030488
isotig44291 = 0031515
isotig44293 = 0016021
isotig44293 = 0022857
isotig44293 = 0016020
isotig44295 = 0003676
isotig44296 = 0008168
isotig44303 = 0000166
isotig44303 = 0004826
isotig44303 = 0005524
isotig44303 = 0005737
isotig44303 = 0006432
isotig44303 = 0000049
isotig44303 = 0004812
isotig44303 = 0043039
isotig44305 = 0005515
isotig44307 = 0005515
isotig44309 = 0016491
isotig44309 = 0055114
isotig44311 = 0046983
isotig44311 = 0006355
isotig44312 = 0016020
isotig44312 = 0022857
isotig44312 = 0055085
isotig44313 = 0003676
isotig44316 = 0004743
isotig44316 = 0006096
isotig44316 = 0000287
isotig44316 = 0030955
isotig44316 = 0003824
isotig44317 = 0016021
isotig44317 = 0055085
isotig44319 = 0004553
isotig44322 = 0004672
isotig44322 = 0006468
isotig44322 = 0005524
isotig44323 = 0004553
isotig44323 = 0005975
isotig44325 = 0005515
isotig44326 = 0000373
isotig44326 = 0003723
isotig44327 = 0004672
isotig44327 = 0005524
isotig44327 = 0006468
isotig44331 = 0051225
isotig44331 = 0070652
isotig44335 = 0005515
isotig44343 = 0016614
isotig44343 = 0050660
isotig44343 = 0055114
isotig44344 = 0005849
isotig44344 = 0031124
isotig44345 = 0003676
isotig44345 = 0003723
isotig44346 = 0004672
isotig44346 = 0005524
isotig44346 = 0006468
isotig44347 = 0016787
isotig44351 = 0005515
isotig44354 = 0000398
isotig44354 = 0003676
isotig44354 = 0005515
isotig44356 = 0004672
isotig44356 = 0006468
isotig44356 = 0005524
isotig44357 = 0005515
isotig44357 = 0008270
isotig44358 = 0003676
isotig44358 = 0008270
isotig44361 = 0003824
isotig44361 = 0003849
isotig44361 = 0009073
isotig44362 = 0005515
isotig44364 = 0005506
isotig44364 = 0016705
isotig44364 = 0020037
isotig44364 = 0055114
isotig44365 = 0016021
isotig44365 = 0055085
isotig44367 = 0003677
isotig44367 = 0006355
isotig44368 = 0004298
isotig44368 = 0016787
isotig44369 = 0005975
isotig44369 = 0016773
isotig44376 = 0005515
isotig44379 = 0010333
isotig44379 = 0016829
isotig44379 = 0000287
isotig44381 = 0003735
isotig44381 = 0005622
isotig44381 = 0005840
isotig44381 = 0006412
isotig44381 = 0015935
isotig44385 = 0046983
isotig44386 = 0005515
isotig44388 = 0004672
isotig44388 = 0006468
isotig44388 = 0005524
isotig44390 = 0000245
isotig44390 = 0006397
isotig44390 = 0016579
isotig44390 = 0036459
isotig44390 = 0008270
isotig44391 = 0003677
isotig44395 = 0005515
isotig44395 = 0008270
isotig44398 = 0006974
isotig44398 = 0019005
isotig44398 = 0030332
isotig44398 = 0031146
isotig44398 = 0031571
isotig44398 = 0005515
isotig44399 = 0043531
isotig44400 = 0080048
isotig44402 = 0004672
isotig44402 = 0005524
isotig44402 = 0006468
isotig44404 = 0004190
isotig44404 = 0006508
isotig44406 = 0005524
isotig44408 = 0008716
isotig44408 = 0005524
isotig44408 = 0046872
isotig44410 = 0004672
isotig44410 = 0005524
isotig44410 = 0006468
isotig44412 = 0005515
isotig44412 = 0006336
isotig44418 = 0016746
isotig44418 = 0004149
isotig44418 = 0006099
isotig44418 = 0045252
isotig44421 = 0005515
isotig44422 = 0000166
isotig44422 = 0004827
isotig44422 = 0005524
isotig44422 = 0005737
isotig44422 = 0006433
isotig44422 = 0004812
isotig44422 = 0006418
isotig44430 = 0003677
isotig44433 = 0005525
isotig44434 = 0004672
isotig44434 = 0005524
isotig44434 = 0006468
isotig44434 = 0007165
isotig44436 = 0000049
isotig44436 = 0004812
isotig44436 = 0005524
isotig44436 = 0043039
isotig44436 = 0000166
isotig44436 = 0004826
isotig44436 = 0005737
isotig44436 = 0006432
isotig44439 = 0030599
isotig44439 = 0042545
isotig44439 = 0004857
isotig44440 = 0004672
isotig44440 = 0006468
isotig44440 = 0005524
isotig44442 = 0006629
isotig44444 = 0015031
isotig44444 = 0016020
isotig44445 = 0005515
isotig44446 = 0003723
isotig44449 = 0005515
isotig44451 = 0016021
isotig44451 = 0022857
isotig44451 = 0071705
isotig44453 = 0003677
isotig44455 = 0015031
isotig44457 = 0004672
isotig44457 = 0006468
isotig44457 = 0005524
isotig44458 = 0005515
isotig44458 = 0008270
isotig44461 = 0006535
isotig44461 = 0004124
isotig44465 = 0005509
isotig44469 = 0005515
isotig44472 = 0005515
isotig44474 = 0003700
isotig44474 = 0006355
isotig44474 = 0003677
isotig44477 = 0004474
isotig44477 = 0006097
isotig44477 = 0003824
isotig44479 = 0006855
isotig44479 = 0015238
isotig44479 = 0015297
isotig44479 = 0016020
isotig44479 = 0055085
isotig44482 = 0004334
isotig44482 = 0009072
isotig44482 = 0003824
isotig44483 = 0005515
isotig44486 = 0016747
isotig44486 = 0003824
isotig44488 = 0006396
isotig44488 = 0008173
isotig44492 = 0004518
isotig44492 = 0006281
isotig44492 = 0003677
isotig44492 = 0003824
isotig44493 = 0005506
isotig44493 = 0016705
isotig44493 = 0020037
isotig44493 = 0055114
isotig44494 = 0004177
isotig44494 = 0030145
isotig44495 = 0008836
isotig44495 = 0009089
isotig44495 = 0003824
isotig44498 = 0004618
isotig44498 = 0006096
isotig44500 = 0005515
isotig44502 = 0008168
isotig44503 = 0004553
isotig44503 = 0005975
isotig44503 = 0030246
isotig44506 = 0000166
isotig44506 = 0004828
isotig44506 = 0005524
isotig44506 = 0006434
isotig44506 = 0004812
isotig44506 = 0006418
isotig44508 = 0005506
isotig44508 = 0016705
isotig44508 = 0020037
isotig44508 = 0055114
isotig44512 = 0005506
isotig44512 = 0016705
isotig44512 = 0020037
isotig44512 = 0055114
isotig44517 = 0003676
isotig44522 = 0016021
isotig44524 = 0015031
isotig44526 = 0043141
isotig44526 = 0031011
isotig44526 = 0035267
isotig44526 = 0097255
isotig44526 = 0003678
isotig44526 = 0005524
isotig44532 = 0005515
isotig44533 = 0005315
isotig44533 = 0006817
isotig44533 = 0016020
isotig44537 = 0003677
isotig44537 = 0003676
isotig44538 = 0022857
isotig44538 = 0055085
isotig44541 = 0005634
isotig44544 = 0016791
isotig44547 = 0003677
isotig44547 = 0006355
isotig44548 = 0016717
isotig44548 = 0055114
isotig44548 = 0006629
isotig44550 = 0005856
isotig44550 = 0030036
isotig44551 = 0004190
isotig44551 = 0006508
isotig44553 = 0004672
isotig44553 = 0005524
isotig44553 = 0006468
isotig44554 = 0005515
isotig44555 = 0008168
isotig44556 = 0004553
isotig44556 = 0005975
isotig44557 = 0003723
isotig44564 = 0005515
isotig44565 = 0008430
isotig44566 = 0016036
isotig44567 = 0003756
isotig44567 = 0005783
isotig44567 = 0016671
isotig44567 = 0055114
isotig44570 = 0003677
isotig44570 = 0042023
isotig44571 = 0005524
isotig44571 = 0042393
isotig44572 = 0022857
isotig44572 = 0055085
isotig44578 = 0002949
isotig44578 = 0004222
isotig44581 = 0006914
isotig44583 = 0016020
isotig44585 = 0004310
isotig44585 = 0006696
isotig44585 = 0051996
isotig44585 = 0016765
isotig44589 = 0005515
isotig44590 = 0005515
isotig44592 = 0000287
isotig44592 = 0004012
isotig44592 = 0005524
isotig44592 = 0015914
isotig44592 = 0016021
isotig44593 = 0005874
isotig44593 = 0007017
isotig44593 = 0003924
isotig44593 = 0005200
isotig44593 = 0005525
isotig44596 = 0004672
isotig44596 = 0005524
isotig44596 = 0006468
isotig44597 = 0003697
isotig44597 = 0005666
isotig44597 = 0003677
isotig44597 = 0003899
isotig44597 = 0006351
isotig44598 = 0005515
isotig44598 = 0008270
isotig44600 = 0005515
isotig44606 = 0003865
isotig44606 = 0006488
isotig44606 = 0006629
isotig44606 = 0016627
isotig44610 = 0004650
isotig44611 = 0003824
isotig44611 = 0004722
isotig44611 = 0006470
isotig44611 = 0043169
isotig44612 = 0016817
isotig44613 = 0046982
isotig44613 = 0005669
isotig44614 = 0008374
isotig44614 = 0004144
isotig44614 = 0019432
isotig44616 = 0000506
isotig44616 = 0006506
isotig44616 = 0017176
isotig44618 = 0016787
isotig44618 = 0008252
isotig44619 = 0016491
isotig44619 = 0055114
isotig44627 = 0005515
isotig44627 = 0008270
isotig44630 = 0005515
isotig44633 = 0004605
isotig44633 = 0032049
isotig44634 = 0003700
isotig44634 = 0005634
isotig44634 = 0006355
isotig44634 = 0043565
isotig44636 = 0003824
isotig44636 = 0004553
isotig44636 = 0005975
isotig44637 = 0005515
isotig44637 = 0008270
isotig44638 = 0006486
isotig44638 = 0008373
isotig44639 = 0005525
isotig44639 = 0003924
isotig44639 = 0005874
isotig44639 = 0007017
isotig44642 = 0005515
isotig44647 = 0005515
isotig44650 = 0004553
isotig44650 = 0005975
isotig44653 = 0003824
isotig44653 = 0004351
isotig44653 = 0006536
isotig44653 = 0030170
isotig44653 = 0016831
isotig44653 = 0019752
isotig44656 = 0036297
isotig44656 = 0043240
isotig44657 = 0003676
isotig44658 = 0030599
isotig44658 = 0042545
isotig44661 = 0003913
isotig44661 = 0006281
isotig44665 = 0010215
isotig44665 = 0016049
isotig44665 = 0031225
isotig44668 = 0005506
isotig44668 = 0016705
isotig44668 = 0020037
isotig44668 = 0055114
isotig44671 = 0016021
isotig44671 = 0055085
isotig44672 = 0016702
isotig44672 = 0055114
isotig44675 = 0016020
isotig44675 = 0022857
isotig44675 = 0055085
isotig44675 = 0005215
isotig44675 = 0006857
isotig44677 = 0000943
isotig44685 = 0003677
isotig44685 = 0006355
isotig44687 = 0046983
isotig44687 = 0006355
isotig44694 = 0005515
isotig44694 = 0008270
isotig44696 = 0003676
isotig44696 = 0008270
isotig44697 = 0004553
isotig44697 = 0005975
isotig44699 = 0005515
isotig44699 = 0008270
isotig44700 = 0006424
isotig44700 = 0008270
isotig44700 = 0000166
isotig44700 = 0004818
isotig44700 = 0005524
isotig44700 = 0004812
isotig44700 = 0043039
isotig44700 = 0006418
isotig44700 = 0000049
isotig44702 = 0005874
isotig44702 = 0008017
isotig44708 = 0003676
isotig44709 = 0016021
isotig44709 = 0042626
isotig44709 = 0055085
isotig44709 = 0005524
isotig44711 = 0005515
isotig44712 = 0016020
isotig44712 = 0022857
isotig44712 = 0055085
isotig44716 = 0007165
isotig44718 = 0008270
isotig44722 = 0009055
isotig44722 = 0020037
isotig44723 = 0005515
isotig44726 = 0004672
isotig44726 = 0006468
isotig44726 = 0005524
isotig44731 = 0004325
isotig44731 = 0006783
isotig44734 = 0005515
isotig44734 = 0008270
isotig44736 = 0005524
isotig44736 = 0016772
isotig44737 = 0016021
isotig44737 = 0022857
isotig44737 = 0071705
isotig44740 = 0005515
isotig44740 = 0009507
isotig44740 = 0030785
isotig44741 = 0003723
isotig44755 = 0000814
isotig44755 = 0032509
isotig44755 = 0043130
isotig44755 = 0032266
isotig44756 = 0016021
isotig44758 = 0055114
isotig44758 = 0005507
isotig44758 = 0016491
isotig44759 = 0004672
isotig44759 = 0005524
isotig44759 = 0006468
isotig44759 = 0005515
isotig44762 = 0006353
isotig44764 = 0005515
isotig44764 = 0032008
isotig44765 = 0005515
isotig44768 = 0002143
isotig44768 = 0004792
isotig44768 = 0005829
isotig44768 = 0008641
isotig44770 = 0016491
isotig44770 = 0050660
isotig44770 = 0055114
isotig44770 = 0009690
isotig44770 = 0019139
isotig44770 = 0071949
isotig44770 = 0003824
isotig44773 = 0005506
isotig44773 = 0016705
isotig44773 = 0020037
isotig44773 = 0055114
isotig44774 = 0016020
isotig44774 = 0030001
isotig44774 = 0046873
isotig44776 = 0005515
isotig44776 = 0008270
isotig44780 = 0004014
isotig44780 = 0006597
isotig44780 = 0008295
isotig44782 = 0043141
isotig44782 = 0031011
isotig44782 = 0035267
isotig44782 = 0097255
isotig44782 = 0003678
isotig44782 = 0005524
isotig44790 = 0006886
isotig44790 = 0005622
isotig44791 = 0004672
isotig44791 = 0005524
isotig44791 = 0006468
isotig44793 = 0003824
isotig44794 = 0003690
isotig44794 = 0006355
isotig44795 = 0031072
isotig44795 = 0051082
isotig44795 = 0005524
isotig44795 = 0006457
isotig44795 = 0009408
isotig44796 = 0005515
isotig44798 = 0003676
isotig44798 = 0004842
isotig44798 = 0016567
isotig44798 = 0004523
isotig44800 = 0005515
isotig44801 = 0042752
isotig44803 = 0005515
isotig44804 = 0008270
isotig44807 = 0055114
isotig44807 = 0008270
isotig44807 = 0016491
isotig44808 = 0003824
isotig44808 = 0004553
isotig44808 = 0005975
isotig44821 = 0005515
isotig44821 = 0008270
isotig44824 = 0003676
isotig44824 = 0005524
isotig44825 = 0000786
isotig44825 = 0003677
isotig44825 = 0005634
isotig44825 = 0006334
isotig44826 = 0004518
isotig44831 = 0005515
isotig44833 = 0004650
isotig44833 = 0005975
isotig44835 = 0007094
isotig44835 = 0004672
isotig44835 = 0005524
isotig44835 = 0006468
isotig44836 = 0004190
isotig44836 = 0016021
isotig44836 = 0016485
isotig44837 = 0016757
isotig44839 = 0000902
isotig44839 = 0003779
isotig44839 = 0007010
isotig44843 = 0030599
isotig44843 = 0042545
isotig44848 = 0051087
isotig44850 = 0016020
isotig44850 = 0022857
isotig44850 = 0055085
isotig44850 = 0006865
isotig44850 = 0016021
isotig44854 = 0006281
isotig44854 = 0006338
isotig44854 = 0035267
isotig44854 = 0043967
isotig44854 = 0043968
isotig44854 = 0005634
isotig44854 = 0045892
isotig44854 = 0003677
isotig44855 = 0001735
isotig44855 = 0016670
isotig44855 = 0030328
isotig44855 = 0055114
isotig44856 = 0008270
isotig44857 = 0003723
isotig44857 = 0001522
isotig44857 = 0009451
isotig44857 = 0016866
isotig44857 = 0009982
isotig44860 = 0005515
isotig44861 = 0003676
isotig44861 = 0004523
isotig44862 = 0003723
isotig44862 = 0003676
isotig44863 = 0005515
isotig44864 = 0010020
isotig44868 = 0016020
isotig44868 = 0016192
isotig44869 = 0003677
isotig44871 = 0008234
isotig44871 = 0006508
isotig44872 = 0016740
isotig44872 = 0004314
isotig44873 = 0005507
isotig44873 = 0055114
isotig44873 = 0016491
isotig44876 = 0001522
isotig44876 = 0003723
isotig44876 = 0009451
isotig44876 = 0009982
isotig44877 = 0005515
isotig44883 = 0003714
isotig44883 = 0003676
isotig44883 = 0008270
isotig44884 = 0005515
isotig44885 = 0016301
isotig44885 = 0016773
isotig44888 = 0005515
isotig44890 = 0003896
isotig44890 = 0006269
isotig44891 = 0005515
isotig44891 = 0008270
isotig44892 = 0004857
isotig44893 = 0003723
isotig44893 = 0008168
isotig44894 = 0004609
isotig44894 = 0005739
isotig44894 = 0008654
isotig44896 = 0005515
isotig44896 = 0008270
isotig44899 = 0005515
isotig44900 = 0004190
isotig44900 = 0006508
isotig44902 = 0003676
isotig44903 = 0016021
isotig44903 = 0022857
isotig44903 = 0055085
isotig44903 = 0016020
isotig44903 = 0005215
isotig44904 = 0004553
isotig44904 = 0005975
isotig44905 = 0016021
isotig44906 = 0009881
isotig44906 = 0010224
isotig44906 = 0042803
isotig44907 = 0005524
isotig44907 = 0016887
isotig44907 = 0016020
isotig44909 = 0005515
isotig44910 = 0005634
isotig44911 = 0016747
isotig44911 = 0016746
isotig44912 = 0006913
isotig44912 = 0031965
isotig44912 = 0003676
isotig44913 = 0005789
isotig44913 = 0018279
isotig44915 = 0004842
isotig44915 = 0016567
isotig44918 = 0004672
isotig44918 = 0005524
isotig44918 = 0006468
isotig44923 = 0045454
isotig44923 = 0016491
isotig44923 = 0055114
isotig44923 = 0004791
isotig44923 = 0005737
isotig44923 = 0019430
isotig44924 = 0004553
isotig44924 = 0005975
isotig44924 = 0003824
isotig44927 = 0003676
isotig44927 = 0008270
isotig44930 = 0003723
isotig44932 = 0005515
isotig44932 = 0004842
isotig44932 = 0016567
isotig44934 = 0004553
isotig44934 = 0005975
isotig44935 = 0005524
isotig44935 = 0009058
isotig44935 = 0016874
isotig44935 = 0004326
isotig44935 = 0009396
isotig44936 = 0005515
isotig44938 = 0006629
isotig44939 = 0005506
isotig44939 = 0016705
isotig44939 = 0020037
isotig44939 = 0055114
isotig44942 = 0007015
isotig44942 = 0051015
isotig44942 = 0004553
isotig44942 = 0005975
isotig44943 = 0003700
isotig44943 = 0006355
isotig44943 = 0006351
isotig44943 = 0043565
isotig44944 = 0016020
isotig44944 = 0048193
isotig44944 = 0016192
isotig44945 = 0004181
isotig44945 = 0006508
isotig44945 = 0008270
isotig44952 = 0030599
isotig44952 = 0042545
isotig44952 = 0004857
isotig44954 = 0004190
isotig44954 = 0006508
isotig44955 = 0003677
isotig44956 = 0004672
isotig44956 = 0005524
isotig44956 = 0006468
isotig44957 = 0005515
isotig44957 = 0005634
isotig44957 = 0006355
isotig44961 = 0004077
isotig44961 = 0006464
isotig44962 = 0005634
isotig44962 = 0006974
isotig44962 = 0030915
isotig44962 = 0031348
isotig44962 = 0045892
isotig44966 = 0008519
isotig44966 = 0015696
isotig44966 = 0016020
isotig44967 = 0016021
isotig44967 = 0055085
isotig44967 = 0022857
isotig44978 = 0005515
isotig44980 = 0005506
isotig44980 = 0016705
isotig44980 = 0020037
isotig44980 = 0055114
isotig44983 = 0051087
isotig44983 = 0005515
isotig44985 = 0006629
isotig44986 = 0005794
isotig44986 = 0015780
isotig44988 = 0005515
isotig44988 = 0003755
isotig44988 = 0000413
isotig44988 = 0006457
isotig44989 = 0016491
isotig44989 = 0055114
isotig44993 = 0051260
isotig44993 = 0005515
isotig45000 = 0004672
isotig45000 = 0005524
isotig45000 = 0006468
isotig45001 = 0003723
isotig45006 = 0005524
isotig45006 = 0016301
isotig45006 = 0005975
isotig45006 = 0008974
isotig45012 = 0005515
isotig45014 = 0003676
isotig45020 = 0005515
isotig45024 = 0005643
isotig45025 = 0008168
isotig45025 = 0032259
isotig45027 = 0003844
isotig45027 = 0005978
isotig45027 = 0003824
isotig45027 = 0005975
isotig45027 = 0043169
isotig45030 = 0006479
isotig45030 = 0008168
isotig45032 = 0003924
isotig45032 = 0005525
isotig45035 = 0003824
isotig45035 = 0006633
isotig45035 = 0016020
isotig45035 = 0016747
isotig45040 = 0005515
isotig45042 = 0006629
isotig45042 = 0008081
isotig45042 = 0008889
isotig45045 = 0006629
isotig45047 = 0008270
isotig45049 = 0046872
isotig45051 = 0005515
isotig45052 = 0016307
isotig45052 = 0046488
isotig45053 = 0005515
isotig45058 = 0005515
isotig45060 = 0005506
isotig45060 = 0016705
isotig45060 = 0020037
isotig45060 = 0055114
isotig45065 = 0004144
isotig45065 = 0045017
isotig45066 = 0004751
isotig45066 = 0009052
isotig45069 = 0006355
isotig45069 = 0042644
isotig45070 = 0005515
isotig45071 = 0005515
isotig45072 = 0003723
isotig45075 = 0005887
isotig45075 = 0030171
isotig45075 = 1902600
isotig45076 = 0003677
isotig45076 = 0003700
isotig45076 = 0006355
isotig45076 = 0043565
isotig45077 = 0004553
isotig45077 = 0005975
isotig45078 = 0006914
isotig45078 = 1990316
isotig45083 = 0016020
isotig45083 = 0022857
isotig45083 = 0055085
isotig45084 = 0005515
isotig45090 = 0003676
isotig45091 = 0008299
isotig45091 = 0030604
isotig45091 = 0046872
isotig45091 = 0055114
isotig45091 = 0070402
isotig45091 = 0005515
isotig45093 = 0006520
isotig45093 = 0016597
isotig45093 = 0016743
isotig45093 = 0004585
isotig45093 = 0006591
isotig45094 = 0003677
isotig45094 = 0003700
isotig45094 = 0006355
isotig45094 = 0043565
isotig45096 = 0043531
isotig45099 = 0005515
isotig45099 = 0003993
isotig45099 = 0046872
isotig45099 = 0016787
isotig45105 = 0005515
isotig45105 = 0008270
isotig45106 = 0004648
isotig45106 = 0006564
isotig45106 = 0003824
isotig45107 = 0000154
isotig45107 = 0000179
isotig45107 = 0008649
isotig45107 = 0006364
isotig45108 = 0016021
isotig45108 = 0055085
isotig45109 = 1900034
isotig45111 = 0003746
isotig45111 = 0005525
isotig45111 = 0005622
isotig45111 = 0006414
isotig45111 = 0003924
isotig45112 = 0003723
isotig45113 = 0016020
isotig45115 = 0005515
isotig45115 = 0005634
isotig45115 = 0008270
isotig45115 = 0018024
isotig45115 = 0034968
isotig45116 = 0003723
isotig45116 = 0003676
isotig45117 = 0003861
isotig45117 = 0008652
isotig45117 = 0016836
isotig45117 = 0051539
isotig45119 = 0004844
isotig45119 = 0006281
isotig45119 = 0006284
isotig45119 = 0016799
isotig45127 = 0005509
isotig45127 = 0004609
isotig45127 = 0008654
isotig45129 = 0009902
isotig45130 = 0045454
isotig45133 = 0008168
isotig45133 = 0032259
isotig45136 = 0004672
isotig45136 = 0005524
isotig45136 = 0006468
isotig45137 = 0005524
isotig45137 = 0006139
isotig45137 = 0019205
isotig45137 = 0004017
isotig45141 = 0003677
isotig45141 = 0046983
isotig45143 = 0003824
isotig45143 = 0004739
isotig45143 = 0006086
isotig45151 = 0005515
isotig45152 = 0009055
isotig45152 = 0015035
isotig45152 = 0045454
isotig45155 = 0016747
isotig45157 = 0003676
isotig45158 = 0005515
isotig45163 = 0005515
isotig45164 = 0003993
isotig45164 = 0046872
isotig45164 = 0016787
isotig45165 = 0005506
isotig45165 = 0016705
isotig45165 = 0020037
isotig45165 = 0055114
isotig45167 = 0004252
isotig45167 = 0016021
isotig45167 = 0005515
isotig45169 = 0016758
isotig45172 = 0016624
isotig45172 = 0004739
isotig45172 = 0006086
isotig45172 = 0043231
isotig45176 = 0004672
isotig45176 = 0006468
isotig45176 = 0005524
isotig45179 = 0005515
isotig45183 = 0004601
isotig45183 = 0042744
isotig45183 = 0006979
isotig45183 = 0020037
isotig45183 = 0055114
isotig45186 = 0005965
isotig45186 = 0018343
isotig45186 = 0003824
isotig45192 = 0005525
isotig45192 = 0003924
isotig45193 = 0003824
isotig45193 = 0004722
isotig45193 = 0006470
isotig45193 = 0043169
isotig45195 = 0000723
isotig45195 = 0003677
isotig45195 = 0003684
isotig45195 = 0005634
isotig45195 = 0006303
isotig45195 = 0006310
isotig45195 = 0042162
isotig45195 = 0043564
isotig45195 = 0016817
isotig45196 = 0000166
isotig45196 = 0016021
isotig45196 = 0006812
isotig45196 = 0019829
isotig45198 = 0000287
isotig45198 = 0004012
isotig45198 = 0005524
isotig45198 = 0015914
isotig45198 = 0016021
isotig45212 = 0003690
isotig45212 = 0006355
isotig45220 = 0045892
isotig45220 = 0003677
isotig45225 = 0003824
isotig45235 = 0016787
isotig45237 = 0046854
isotig45237 = 0006790
isotig45237 = 0008441
isotig45241 = 0000166
isotig45241 = 0016021
isotig45241 = 0006812
isotig45241 = 0019829
isotig45242 = 0016579
isotig45242 = 0036459
isotig45242 = 0006511
isotig45244 = 0004476
isotig45244 = 0009298
isotig45244 = 0005975
isotig45244 = 0008270
isotig45245 = 0005515
isotig45246 = 0005515
isotig45247 = 0047262
isotig45247 = 0016757
isotig45248 = 0003924
isotig45248 = 0005525
isotig45250 = 0008270
isotig45251 = 0005515
isotig45251 = 0006401
isotig45251 = 0055087
isotig45252 = 0016758
isotig45255 = 0003677
isotig45255 = 0003917
isotig45255 = 0006265
isotig45255 = 0003916
isotig45255 = 0005694
isotig45257 = 0009642
isotig45261 = 0005525
isotig45263 = 0003824
isotig45263 = 0005737
isotig45263 = 0016627
isotig45263 = 0055114
isotig45266 = 0004252
isotig45266 = 0005777
isotig45266 = 0016485
isotig45277 = 0003824
isotig45278 = 0005506
isotig45278 = 0016705
isotig45278 = 0020037
isotig45278 = 0055114
isotig45282 = 0005525
isotig45283 = 0006629
isotig45285 = 0004425
isotig45285 = 0003824
isotig45285 = 0006568
isotig45287 = 0016020
isotig45287 = 0022857
isotig45287 = 0055085
isotig45288 = 0003824
isotig45288 = 0004351
isotig45288 = 0006536
isotig45288 = 0030170
isotig45288 = 0016831
isotig45288 = 0019752
isotig45289 = 0004672
isotig45289 = 0005524
isotig45289 = 0006468
isotig45291 = 0003676
isotig45291 = 0008270
isotig45292 = 0005515
isotig45292 = 0008270
isotig45294 = 0016884
isotig45294 = 0016874
isotig45294 = 0003824
isotig45296 = 0003677
isotig45297 = 0004672
isotig45297 = 0005524
isotig45297 = 0006468
isotig45309 = 0005515
isotig45312 = 0016787
isotig45316 = 0008375
isotig45316 = 0016020
isotig45319 = 0005515
isotig45325 = 0016579
isotig45325 = 0036459
isotig45325 = 0006511
isotig45329 = 0005779
isotig45329 = 0007031
isotig45330 = 0005506
isotig45330 = 0016705
isotig45330 = 0020037
isotig45330 = 0055114
isotig45331 = 0030599
isotig45331 = 0042545
isotig45331 = 0004857
isotig45336 = 0005515
isotig45341 = 0003676
isotig45341 = 0005524
isotig45343 = 0006355
isotig45345 = 0045892
isotig45346 = 0016021
isotig45349 = 0009226
isotig45349 = 0016491
isotig45349 = 0003824
isotig45349 = 0050662
isotig45351 = 0071949
isotig45357 = 0003676
isotig45358 = 0003864
isotig45358 = 0015940
isotig45358 = 0003824
isotig45362 = 0004672
isotig45362 = 0005524
isotig45362 = 0006468
isotig45363 = 0003712
isotig45363 = 0005634
isotig45366 = 0004650
isotig45366 = 0005975
isotig45373 = 0036402
isotig45373 = 0005524
isotig45373 = 0005737
isotig45373 = 0016787
isotig45373 = 0030163
isotig45374 = 0030619
isotig45374 = 0000398
isotig45374 = 0005685
isotig45374 = 0003676
isotig45377 = 0003676
isotig45377 = 0005681
isotig45377 = 0008270
isotig45378 = 0003723
isotig45378 = 0006396
isotig45378 = 0016779
isotig45379 = 0005506
isotig45379 = 0016705
isotig45379 = 0020037
isotig45379 = 0055114
isotig45381 = 0004970
isotig45381 = 0016020
isotig45382 = 0003700
isotig45382 = 0006355
isotig45383 = 0003676
isotig45383 = 0004518
isotig45383 = 0000213
isotig45383 = 0006388
isotig45385 = 0000030
isotig45385 = 0030176
isotig45393 = 0016758
isotig45396 = 0016491
isotig45396 = 0055114
isotig45398 = 0005471
isotig45398 = 0006862
isotig45398 = 0016021
isotig45400 = 0000943
isotig45402 = 0005506
isotig45402 = 0016705
isotig45402 = 0020037
isotig45402 = 0055114
isotig45404 = 0003824
isotig45404 = 0016831
isotig45404 = 0019752
isotig45404 = 0030170
isotig45404 = 0006520
isotig45408 = 0016020
isotig45408 = 0022857
isotig45408 = 0055085
isotig45408 = 0005215
isotig45408 = 0006857
isotig45410 = 0003824
isotig45410 = 0006777
isotig45410 = 0046872
isotig45410 = 0051536
isotig45410 = 0019008
isotig45410 = 0051539
isotig45412 = 0005524
isotig45412 = 0016887
isotig45414 = 0005515
isotig45419 = 0016021
isotig45419 = 0022857
isotig45419 = 0016020
isotig45420 = 0005515
isotig45421 = 0003735
isotig45421 = 0006412
isotig45421 = 0015934
isotig45425 = 0003677
isotig45429 = 0005515
isotig45430 = 0003924
isotig45430 = 0005525
isotig45430 = 0005622
isotig45430 = 0007264
isotig45431 = 0071203
isotig45432 = 0005515
isotig45433 = 0005515
isotig45435 = 0005515
isotig45439 = 0070461
isotig45440 = 0003676
isotig45443 = 0004672
isotig45443 = 0005524
isotig45443 = 0006468
isotig45445 = 0003676
isotig45445 = 0005515
isotig45450 = 0016614
isotig45450 = 0050660
isotig45450 = 0055114
isotig45451 = 0016491
isotig45451 = 0055114
isotig45451 = 0005506
isotig45451 = 0016705
isotig45451 = 0031418
isotig45454 = 0003924
isotig45454 = 0005525
isotig45455 = 0006281
isotig45455 = 0006974
isotig45456 = 0005506
isotig45456 = 0016705
isotig45456 = 0020037
isotig45456 = 0055114
isotig45463 = 0016021
isotig45463 = 0042626
isotig45463 = 0055085
isotig45463 = 0005524
isotig45463 = 0016887
isotig45465 = 0005515
isotig45465 = 0008270
isotig45466 = 0003723
isotig45466 = 0006396
isotig45466 = 0008173
isotig45467 = 0005515
isotig45468 = 0061630
isotig45469 = 0003676
isotig45470 = 0004553
isotig45470 = 0005975
isotig45478 = 0004834
isotig45478 = 0006568
isotig45478 = 0000162
isotig45478 = 0030170
isotig45480 = 0004553
isotig45480 = 0005975
isotig45482 = 0031519
isotig45484 = 0003676
isotig45484 = 0015074
isotig45485 = 0005515
isotig45486 = 0003824
isotig45486 = 0030488
isotig45486 = 0070475
isotig45486 = 0051536
isotig45486 = 0006364
isotig45486 = 0008173
isotig45487 = 0004407
isotig45487 = 0016575
isotig45489 = 0003676
isotig45491 = 0006282
isotig45495 = 0005975
isotig45495 = 0008061
isotig45497 = 0006855
isotig45497 = 0015238
isotig45497 = 0015297
isotig45497 = 0016020
isotig45497 = 0055085
isotig45502 = 0005484
isotig45502 = 0006886
isotig45502 = 0016020
isotig45502 = 0016192
isotig45507 = 0032456
isotig45507 = 0042147
isotig45507 = 1990745
isotig45508 = 0003677
isotig45509 = 0005634
isotig45509 = 0006355
isotig45509 = 0005515
isotig45514 = 0016747
isotig45516 = 0008180
isotig45517 = 0003824
isotig45517 = 0050662
isotig45519 = 0001510
isotig45519 = 0008168
isotig45519 = 0008033
isotig45519 = 0008175
isotig45519 = 0032259
isotig45520 = 0016758
isotig45526 = 0005515
isotig45532 = 0003700
isotig45532 = 0006355
isotig45532 = 0003677
isotig45532 = 0016602
isotig45538 = 0005515
isotig45541 = 0005506
isotig45541 = 0016705
isotig45541 = 0020037
isotig45541 = 0055114
isotig45542 = 0005515
isotig45547 = 0003824
isotig45547 = 0016788
isotig45549 = 0016021
isotig45549 = 0055085
isotig45549 = 0006816
isotig45549 = 0015369
isotig45549 = 0006812
isotig45549 = 0008324
isotig45555 = 0005506
isotig45555 = 0016705
isotig45555 = 0020037
isotig45555 = 0055114
isotig45556 = 0005634
isotig45556 = 0006355
isotig45556 = 0005515
isotig45557 = 0097367
isotig45557 = 1901135
isotig45557 = 0005975
isotig45557 = 0016853
isotig45558 = 0055085
isotig45563 = 0005515
isotig45563 = 0008270
isotig45564 = 0004672
isotig45564 = 0005524
isotig45564 = 0006468
isotig45569 = 0016021
isotig45569 = 0016757
isotig45570 = 0055114
isotig45570 = 0008270
isotig45570 = 0016491
isotig45571 = 0000786
isotig45571 = 0003677
isotig45571 = 0005634
isotig45571 = 0046982
isotig45576 = 0008234
isotig45576 = 0006508
isotig45580 = 0016746
isotig45583 = 0005515
isotig45589 = 0004842
isotig45589 = 0005634
isotig45589 = 0016567
isotig45589 = 0036297
isotig45591 = 0004185
isotig45591 = 0006508
isotig45595 = 0030599
isotig45595 = 0042545
isotig45595 = 0004857
isotig45598 = 0003824
isotig45599 = 0003951
isotig45599 = 0019674
isotig45599 = 0006741
isotig45603 = 0071249
isotig45604 = 0003978
isotig45604 = 0006012
isotig45606 = 0004672
isotig45606 = 0005524
isotig45606 = 0006468
isotig45606 = 0007165
isotig45609 = 0016787
isotig45610 = 0005515
isotig45614 = 0003677
isotig45618 = 0006508
isotig45618 = 0008233
isotig45620 = 0000105
isotig45620 = 0004399
isotig45620 = 0008270
isotig45620 = 0051287
isotig45620 = 0055114
isotig45620 = 0016491
isotig45621 = 0005515
isotig45624 = 0016747
isotig45628 = 0005506
isotig45628 = 0016705
isotig45628 = 0020037
isotig45628 = 0055114
isotig45635 = 0009734
isotig45636 = 0006400
isotig45636 = 0016763
isotig45636 = 0008479
isotig45644 = 0005886
isotig45647 = 0005515
isotig45647 = 0005779
isotig45647 = 0007031
isotig45647 = 0008270
isotig45647 = 0016558
isotig45652 = 0005515
isotig45658 = 0003677
isotig45658 = 0006355
isotig45660 = 0003746
isotig45660 = 0006414
isotig45660 = 0005515
isotig45661 = 0005524
isotig45662 = 0005515
isotig45662 = 0008270
isotig45664 = 0005515
isotig45665 = 0005506
isotig45665 = 0016705
isotig45665 = 0020037
isotig45665 = 0055114
isotig45671 = 0030246
isotig45671 = 0005975
isotig45671 = 0016853
isotig45671 = 0003824
isotig45673 = 0005515
isotig45675 = 0005515
isotig45675 = 0016279
isotig45675 = 0018026
isotig45677 = 0004356
isotig45677 = 0006542
isotig45677 = 0006807
isotig45677 = 0003824
isotig45678 = 0003690
isotig45678 = 0006355
isotig45680 = 0007015
isotig45680 = 0051015
isotig45680 = 0004553
isotig45680 = 0005975
isotig45681 = 0006486
isotig45681 = 0016757
isotig45685 = 0005515
isotig45687 = 0016788
isotig45687 = 0004518
isotig45687 = 0006281
isotig45687 = 0003677
isotig45687 = 0003824
isotig45688 = 0043531
isotig45689 = 0005507
isotig45689 = 0055114
isotig45689 = 0016491
isotig45693 = 0006855
isotig45693 = 0015238
isotig45693 = 0015297
isotig45693 = 0016020
isotig45693 = 0055085
isotig45696 = 0005515
isotig45696 = 0008270
isotig45700 = 0045454
isotig45702 = 0000166
isotig45702 = 0016021
isotig45702 = 0006812
isotig45702 = 0019829
isotig45705 = 0005506
isotig45705 = 0016705
isotig45705 = 0020037
isotig45705 = 0055114
isotig45708 = 0004185
isotig45708 = 0006508
isotig45712 = 0005515
isotig45716 = 0005506
isotig45716 = 0016705
isotig45716 = 0020037
isotig45716 = 0055114
isotig45718 = 0005515
isotig45718 = 0008270
isotig45719 = 0003677
isotig45721 = 0004672
isotig45721 = 0005524
isotig45721 = 0006468
isotig45721 = 0007165
isotig45722 = 0030599
isotig45722 = 0042545
isotig45723 = 0003676
isotig45726 = 0006629
isotig45726 = 0016021
isotig45726 = 0016491
isotig45730 = 0005515
isotig45734 = 0016020
isotig45734 = 0030001
isotig45734 = 0046873
isotig45735 = 0016758
isotig45736 = 0004177
isotig45736 = 0006508
isotig45736 = 0008235
isotig45739 = 0005515
isotig45739 = 0008270
isotig45741 = 0022857
isotig45741 = 0055085
isotig45742 = 0003676
isotig45742 = 0004523
isotig45743 = 0003677
isotig45744 = 0004553
isotig45744 = 0005975
isotig45745 = 0003676
isotig45746 = 0003676
isotig45746 = 0000943
isotig45746 = 0015074
isotig45748 = 0008171
isotig45748 = 0046983
isotig45748 = 0008168
isotig45753 = 0003872
isotig45753 = 0006096
isotig45753 = 0005524
isotig45753 = 0006002
isotig45758 = 0004650
isotig45758 = 0005975
isotig45762 = 0005524
isotig45764 = 0005634
isotig45764 = 0005737
isotig45764 = 0061015
isotig45765 = 0016491
isotig45765 = 0050660
isotig45765 = 0055114
isotig45767 = 0003712
isotig45767 = 0006357
isotig45767 = 0016592
isotig45772 = 0000943
isotig45776 = 0000166
isotig45776 = 0004830
isotig45776 = 0005524
isotig45776 = 0006436
isotig45776 = 0004812
isotig45776 = 0006418
isotig45780 = 0005634
isotig45780 = 0006355
isotig45780 = 0005515
isotig45783 = 0006807
isotig45783 = 0016810
isotig45785 = 0022857
isotig45785 = 0055085
isotig45786 = 0005515
isotig45788 = 0000139
isotig45788 = 0015165
isotig45788 = 0016021
isotig45788 = 0090481
isotig45794 = 0051560
isotig45795 = 0004425
isotig45795 = 0003824
isotig45795 = 0006568
isotig45797 = 0030127
isotig45797 = 0090114
isotig45797 = 0006886
isotig45797 = 0006888
isotig45800 = 0005789
isotig45800 = 0016758
isotig45800 = 0005783
isotig45800 = 0006490
isotig45800 = 0042283
isotig45802 = 0044238
isotig45804 = 0005515
isotig45807 = 0005515
isotig45807 = 0006974
isotig45808 = 0005515
isotig45808 = 0008270
isotig45810 = 0005515
isotig45819 = 0004601
isotig45819 = 0042744
isotig45819 = 0006979
isotig45819 = 0020037
isotig45819 = 0055114
isotig45820 = 0004672
isotig45820 = 0006468
isotig45820 = 0005524
isotig45822 = 0004144
isotig45822 = 0045017
isotig45828 = 0008168
isotig45830 = 0005515
isotig45833 = 0009535
isotig45833 = 0009773
isotig45833 = 0016730
isotig45838 = 0005515
isotig45838 = 0008270
isotig45839 = 0005515
isotig45839 = 0008270
isotig45843 = 0005886
isotig45847 = 0005515
isotig45853 = 0005515
isotig45854 = 0008270
isotig45858 = 0004843
isotig45858 = 0016579
isotig45862 = 0005515
isotig45862 = 0003824
isotig45862 = 0004722
isotig45862 = 0006470
isotig45862 = 0043169
isotig45863 = 0004672
isotig45863 = 0006468
isotig45863 = 0005524
isotig45864 = 0005515
isotig45864 = 0006355
isotig45867 = 0016021
isotig45868 = 0006355
isotig45870 = 0005515
isotig45871 = 0004664
isotig45871 = 0009094
isotig45874 = 0046854
isotig45874 = 0004401
isotig45877 = 0009116
isotig45877 = 0000287
isotig45877 = 0004749
isotig45877 = 0009165
isotig45880 = 0005524
isotig45882 = 0005515
isotig45882 = 0043551
isotig45882 = 0045022
isotig45889 = 0009055
isotig45891 = 0008270
isotig45891 = 0003677
isotig45893 = 0030246
isotig45893 = 0005975
isotig45893 = 0016853
isotig45893 = 0003824
isotig45894 = 0005794
isotig45894 = 0015780
isotig45899 = 0005515
isotig45900 = 0016747
isotig45901 = 0005506
isotig45901 = 0016705
isotig45901 = 0020037
isotig45901 = 0055114
isotig45904 = 0006486
isotig45904 = 0016757
isotig45910 = 0004672
isotig45910 = 0005524
isotig45910 = 0006468
isotig45910 = 0007165
isotig45913 = 0003677
isotig45913 = 0003700
isotig45913 = 0006355
isotig45913 = 0043565
isotig45914 = 0005506
isotig45914 = 0016705
isotig45914 = 0020037
isotig45914 = 0055114
isotig45916 = 0005515
isotig45921 = 0004499
isotig45921 = 0050660
isotig45921 = 0050661
isotig45921 = 0055114
isotig45922 = 0008270
isotig45925 = 0005515
isotig45928 = 0016758
isotig45929 = 0005515
isotig45930 = 0016758
isotig45931 = 0016020
isotig45931 = 0005484
isotig45931 = 0006886
isotig45931 = 0016192
isotig45932 = 0005515
isotig45932 = 0004252
isotig45932 = 0006508
isotig45934 = 0003677
isotig45934 = 0005664
isotig45934 = 0006260
isotig45938 = 0016758
isotig45940 = 0004514
isotig45940 = 0019363
isotig45940 = 0003824
isotig45940 = 0016763
isotig45940 = 0009435
isotig45941 = 0005515
isotig45941 = 0009055
isotig45941 = 0045454
isotig45941 = 0015035
isotig45942 = 0022857
isotig45946 = 0005506
isotig45946 = 0016705
isotig45946 = 0020037
isotig45946 = 0055114
isotig45947 = 0005975
isotig45947 = 0006098
isotig45947 = 0017057
isotig45950 = 0005515
isotig45950 = 0008270
isotig45951 = 0005509
isotig45952 = 0003843
isotig45953 = 0022857
isotig45953 = 0055085
isotig45955 = 0005515
isotig45955 = 0008270
isotig45956 = 0008519
isotig45956 = 0015696
isotig45956 = 0016020
isotig45956 = 0072488
isotig45957 = 0000943
isotig45959 = 0005506
isotig45959 = 0016705
isotig45959 = 0020037
isotig45959 = 0055114
isotig45964 = 0006855
isotig45964 = 0015238
isotig45964 = 0015297
isotig45964 = 0016020
isotig45964 = 0055085
isotig45967 = 0016758
isotig45969 = 0005666
isotig45969 = 0006383
isotig45970 = 0007166
isotig45973 = 0009058
isotig45973 = 0016844
isotig45975 = 0004672
isotig45975 = 0005524
isotig45975 = 0006468
isotig45981 = 0004672
isotig45981 = 0005524
isotig45981 = 0006468
isotig45983 = 0005515
isotig45983 = 0005634
isotig45983 = 0006511
isotig45983 = 0007275
isotig45983 = 0008270
isotig45984 = 0016021
isotig45986 = 0005515
isotig45991 = 0005634
isotig45994 = 0004672
isotig45994 = 0005524
isotig45994 = 0006468
isotig45994 = 0007165
isotig45999 = 0006355
isotig45999 = 0008270
isotig45999 = 0043565
isotig45999 = 0003700
isotig46001 = 0005515
isotig46006 = 0048037
isotig46008 = 0005515
isotig46009 = 0005515
isotig46010 = 0003690
isotig46010 = 0006355
isotig46012 = 0006355
isotig46013 = 0015743
isotig46015 = 0003887
isotig46015 = 0006261
isotig46015 = 0003677
isotig46015 = 0006260
isotig46017 = 0005634
isotig46020 = 0005515
isotig46021 = 0045735
isotig46024 = 0006886
isotig46024 = 0016192
isotig46024 = 0030131
isotig46027 = 0016020
isotig46028 = 0005525
isotig46035 = 0004143
isotig46035 = 0007165
isotig46035 = 0007205
isotig46036 = 0005515
isotig46039 = 0005515
isotig46039 = 0008270
isotig46041 = 0005515
isotig46043 = 0005515
isotig46049 = 0005525
isotig46050 = 0003677
isotig46050 = 0006355
isotig46051 = 0016765
isotig46052 = 0000774
isotig46052 = 0006457
isotig46052 = 0042803
isotig46052 = 0051087
isotig46054 = 0009507
isotig46054 = 0046422
isotig46054 = 0055114
isotig46055 = 0006629
isotig46055 = 0016788
isotig46057 = 0046983
isotig46066 = 0030246
isotig46066 = 0005975
isotig46066 = 0016853
isotig46066 = 0019318
isotig46066 = 0003824
isotig46067 = 0030001
isotig46067 = 0046872
isotig46069 = 0046983
isotig46069 = 0006355
isotig46071 = 0006486
isotig46071 = 0008378
isotig46071 = 0016020
isotig46075 = 0005515
isotig46077 = 0005515
isotig46078 = 0016021
isotig46078 = 0055085
isotig46080 = 0005737
isotig46080 = 0016226
isotig46080 = 0051536
isotig46080 = 0008168
isotig46082 = 0003677
isotig46082 = 0006355
isotig46087 = 0003824
isotig46087 = 0005975
isotig46087 = 0016616
isotig46087 = 0055114
isotig46087 = 0006108
isotig46087 = 0016615
isotig46087 = 0016491
isotig46087 = 0046554
isotig46088 = 0003676
isotig46101 = 0016592
isotig46101 = 2000762
isotig46102 = 0006457
isotig46102 = 0051082
isotig46103 = 0046982
isotig46107 = 0016020
isotig46116 = 0016491
isotig46116 = 0055114
isotig46122 = 0004601
isotig46122 = 0042744
isotig46122 = 0006979
isotig46122 = 0020037
isotig46122 = 0055114
isotig46124 = 0016758
isotig46128 = 0003824
isotig46128 = 0004553
isotig46128 = 0005975
isotig46130 = 0005515
isotig46131 = 0003714
isotig46131 = 0006351
isotig46133 = 0005525
isotig46137 = 0009245
isotig46137 = 0016410
isotig46137 = 0016740
isotig46141 = 0003755
isotig46142 = 0006629
isotig46142 = 0016627
isotig46144 = 0030599
isotig46144 = 0042545
isotig46148 = 0003676
isotig46148 = 0004519
isotig46148 = 0006308
isotig46148 = 0016788
isotig46149 = 0016788
isotig46149 = 0006629
isotig46149 = 0016298
isotig46151 = 0016021
isotig46156 = 0016491
isotig46156 = 0055114
isotig46157 = 0016020
isotig46157 = 0030001
isotig46157 = 0046873
isotig46158 = 0004672
isotig46158 = 0006468
isotig46158 = 0005524
isotig46159 = 0006338
isotig46159 = 0070603
isotig46161 = 0016301
isotig46161 = 0016773
isotig46164 = 0006662
isotig46164 = 0015035
isotig46164 = 0045454
isotig46165 = 0016491
isotig46165 = 0055114
isotig46166 = 0008270
isotig46167 = 0009916
isotig46167 = 0055114
isotig46169 = 0005634
isotig46169 = 0006355
isotig46169 = 0008270
isotig46170 = 0003677
isotig46170 = 0003700
isotig46170 = 0006355
isotig46170 = 0043565
isotig46171 = 0005506
isotig46171 = 0016705
isotig46171 = 0020037
isotig46171 = 0055114
isotig46173 = 0004664
isotig46173 = 0009094
isotig46174 = 0005975
isotig46174 = 0006098
isotig46174 = 0017057
isotig46176 = 0016758
isotig46179 = 0016021
isotig46179 = 0022857
isotig46179 = 0055085
isotig46180 = 0005515
isotig46181 = 0005515
isotig46181 = 0008430
isotig46183 = 0003830
isotig46183 = 0006487
isotig46183 = 0016020
isotig46184 = 0008375
isotig46184 = 0016020
isotig46185 = 0004672
isotig46185 = 0005524
isotig46185 = 0006468
isotig46186 = 0016787
isotig46188 = 0016021
isotig46188 = 0022857
isotig46188 = 0016020
isotig46189 = 0002098
isotig46189 = 0033588
isotig46191 = 0005515
isotig46192 = 0004672
isotig46192 = 0005524
isotig46192 = 0006468
isotig46198 = 0005515
isotig46198 = 0008270
isotig46199 = 0006855
isotig46199 = 0015238
isotig46199 = 0015297
isotig46199 = 0016020
isotig46199 = 0055085
isotig46200 = 0017053
isotig46203 = 0005515
isotig46206 = 0005515
isotig46208 = 0003871
isotig46208 = 0008270
isotig46208 = 0009086
isotig46212 = 0016491
isotig46212 = 0055114
isotig46212 = 0004791
isotig46212 = 0005737
isotig46212 = 0019430
isotig46213 = 0003993
isotig46213 = 0046872
isotig46213 = 0016787
isotig46215 = 0016787
isotig46217 = 0016021
isotig46217 = 0022857
isotig46217 = 0055085
isotig46217 = 0016020
isotig46217 = 0005215
isotig46218 = 0047262
isotig46218 = 0016757
isotig46222 = 0003993
isotig46224 = 0003690
isotig46224 = 0006355
isotig46226 = 0003700
isotig46226 = 0006351
isotig46226 = 0009742
isotig46227 = 0003777
isotig46227 = 0007018
isotig46227 = 0005524
isotig46227 = 0008017
isotig46229 = 0003824
isotig46229 = 0030170
isotig46232 = 0003690
isotig46232 = 0006355
isotig46234 = 0010181
isotig46234 = 0016491
isotig46234 = 0055114
isotig46234 = 0003824
isotig46235 = 0055114
isotig46236 = 0003777
isotig46236 = 0007018
isotig46236 = 0005524
isotig46236 = 0008017
isotig46236 = 0005515
isotig46240 = 0005516
isotig46240 = 0009414
isotig46240 = 0009651
isotig46242 = 0016788
isotig46243 = 0005524
isotig46247 = 0005515
isotig46247 = 0005634
isotig46247 = 0006511
isotig46247 = 0007275
isotig46247 = 0008270
isotig46248 = 0008762
isotig46248 = 0055114
isotig46248 = 0016491
isotig46248 = 0050660
isotig46248 = 0071949
isotig46253 = 0003676
isotig46253 = 0046872
isotig46254 = 0005515
isotig46254 = 0010997
isotig46254 = 0097027
isotig46254 = 1904668
isotig46255 = 0005515
isotig46257 = 0005506
isotig46257 = 0016705
isotig46257 = 0020037
isotig46257 = 0055114
isotig46258 = 0005507
isotig46258 = 0008131
isotig46258 = 0009308
isotig46258 = 0048038
isotig46258 = 0055114
isotig46259 = 0005634
isotig46259 = 0006355
isotig46259 = 0005515
isotig46260 = 0003723
isotig46260 = 0003676
isotig46260 = 0046872
isotig46261 = 0016747
isotig46262 = 0008446
isotig46262 = 0019673
isotig46265 = 0046907
isotig46267 = 0005515
isotig46268 = 0016758
isotig46271 = 0003860
isotig46276 = 0016758
isotig46279 = 0003690
isotig46279 = 0006355
isotig46284 = 0005515
isotig46285 = 0030599
isotig46285 = 0042545
isotig46285 = 0004857
isotig46291 = 0005783
isotig46291 = 0045454
isotig46291 = 0016853
isotig46294 = 0005515
isotig46296 = 0009734
isotig46297 = 0005525
isotig46298 = 0008270
isotig46304 = 0005515
isotig46312 = 0003951
isotig46312 = 0004143
isotig46312 = 0007165
isotig46312 = 0007205
isotig46312 = 0016301
isotig46313 = 0016787
isotig46318 = 0005515
isotig46319 = 0055114
isotig46319 = 0008270
isotig46319 = 0016491
isotig46323 = 0008270
isotig46326 = 0003723
isotig46326 = 0006400
isotig46328 = 0005524
isotig46329 = 0003824
isotig46329 = 0018580
isotig46329 = 0055114
isotig46335 = 0001671
isotig46335 = 0051879
isotig46335 = 0051087
isotig46336 = 0005515
isotig46341 = 0003676
isotig46341 = 0008270
isotig46341 = 0003677
isotig46344 = 0006012
isotig46344 = 0008108
isotig46344 = 0008270
isotig46344 = 0033499
isotig46346 = 0016787
isotig46356 = 0005506
isotig46356 = 0016705
isotig46356 = 0020037
isotig46356 = 0055114
isotig46360 = 0004672
isotig46360 = 0005524
isotig46360 = 0006468
isotig46366 = 0043531
isotig46366 = 0005515
isotig46366 = 0007165
isotig46372 = 0004647
isotig46372 = 0006564
isotig46374 = 0003676
isotig46374 = 0015074
isotig46377 = 0005506
isotig46377 = 0016705
isotig46377 = 0020037
isotig46377 = 0055114
isotig46382 = 0006397
isotig46385 = 0004553
isotig46385 = 0005975
isotig46386 = 0003824
isotig46386 = 0004722
isotig46386 = 0006470
isotig46390 = 0003680
isotig46393 = 0005506
isotig46393 = 0016705
isotig46393 = 0020037
isotig46393 = 0055114
isotig46394 = 0004842
isotig46394 = 0016567
isotig46396 = 0016491
isotig46396 = 0055114
isotig46396 = 0050661
isotig46396 = 0051287
isotig46397 = 0005515
isotig46400 = 0004672
isotig46400 = 0005524
isotig46400 = 0006468
isotig46401 = 0016020
isotig46404 = 0000902
isotig46404 = 0007023
isotig46404 = 0015631
isotig46407 = 0016021
isotig46408 = 0005515
isotig46409 = 0004672
isotig46409 = 0006468
isotig46409 = 0005524
isotig46411 = 0003735
isotig46411 = 0005840
isotig46411 = 0006412
isotig46412 = 0005515
isotig46417 = 0006480
isotig46417 = 0008168
isotig46418 = 0008113
isotig46418 = 0055114
isotig46419 = 0005515
isotig46419 = 0008270
isotig46420 = 0005506
isotig46420 = 0016705
isotig46420 = 0020037
isotig46420 = 0055114
isotig46421 = 0006520
isotig46421 = 0016597
isotig46421 = 0016743
isotig46421 = 0004070
isotig46421 = 0006207
isotig46426 = 0006464
isotig46428 = 0015031
isotig46430 = 0005524
isotig46430 = 0005856
isotig46430 = 0005885
isotig46430 = 0007015
isotig46430 = 0034314
isotig46433 = 0016787
isotig46436 = 0005515
isotig46438 = 0005515
isotig46440 = 0003676
isotig46441 = 0005975
isotig46441 = 0016853
isotig46443 = 0005819
isotig46443 = 0005874
isotig46443 = 0032147
isotig46443 = 0060236
isotig46444 = 0005515
isotig46449 = 0005506
isotig46449 = 0016705
isotig46449 = 0020037
isotig46449 = 0055114
isotig46450 = 0005515
isotig46450 = 0008270
isotig46451 = 0000943
isotig46454 = 0008270
isotig46455 = 0071949
isotig46460 = 0022857
isotig46461 = 0006298
isotig46461 = 0016887
isotig46461 = 0032300
isotig46461 = 0005524
isotig46462 = 0004672
isotig46462 = 0006468
isotig46462 = 0005524
isotig46466 = 0045721
isotig46466 = 0005515
isotig46469 = 0046982
isotig46471 = 0005515
isotig46477 = 0016491
isotig46477 = 0055114
isotig46480 = 0005506
isotig46480 = 0016705
isotig46480 = 0020037
isotig46480 = 0055114
isotig46481 = 0006629
isotig46483 = 0004672
isotig46483 = 0006468
isotig46483 = 0005524
isotig46484 = 0005515
isotig46492 = 0005524
isotig46492 = 0016887
isotig46496 = 0006890
isotig46496 = 0016021
isotig46499 = 0005515
isotig46504 = 0070531
isotig46504 = 0070552
isotig46505 = 0009734
isotig46509 = 0005515
isotig46511 = 0016491
isotig46511 = 0055114
isotig46511 = 0050661
isotig46511 = 0051287
isotig46511 = 0008442
isotig46512 = 0003676
isotig46512 = 0008270
isotig46514 = 0003856
isotig46514 = 0009073
isotig46514 = 0016491
isotig46514 = 0055114
isotig46515 = 0005506
isotig46515 = 0016705
isotig46515 = 0020037
isotig46515 = 0055114
isotig46520 = 0005515
isotig46521 = 0004664
isotig46521 = 0009094
isotig46521 = 0004106
isotig46527 = 0003690
isotig46527 = 0006355
isotig46529 = 0005515
isotig46530 = 0006511
isotig46530 = 0031625
isotig46533 = 0004853
isotig46533 = 0006779
isotig46535 = 0006812
isotig46535 = 0015299
isotig46535 = 0016021
isotig46538 = 0016020
isotig46546 = 0030170
isotig46546 = 0003824
isotig46548 = 0005509
isotig46551 = 0004672
isotig46551 = 0005524
isotig46551 = 0006468
isotig46557 = 0003824
isotig46557 = 0004722
isotig46557 = 0006470
isotig46557 = 0043169
isotig46564 = 0004185
isotig46564 = 0006508
isotig46566 = 0042626
isotig46567 = 0003824
isotig46567 = 0009058
isotig46567 = 0016747
isotig46567 = 0016746
isotig46568 = 0006855
isotig46568 = 0015238
isotig46568 = 0015297
isotig46568 = 0016020
isotig46568 = 0055085
isotig46569 = 0016020
isotig46569 = 0016760
isotig46569 = 0030244
isotig46570 = 0055114
isotig46573 = 0003723
isotig46573 = 0006355
isotig46575 = 0003924
isotig46575 = 0005525
isotig46578 = 0003682
isotig46584 = 0003677
isotig46584 = 0005634
isotig46584 = 0006355
isotig46584 = 0009725
isotig46587 = 0016740
isotig46591 = 0016021
isotig46591 = 0022857
isotig46591 = 0055085
isotig46591 = 0016020
isotig46591 = 0005215
isotig46593 = 0003676
isotig46595 = 0003676
isotig46595 = 0008270
isotig46598 = 0003690
isotig46598 = 0006355
isotig46601 = 0016702
isotig46601 = 0046872
isotig46601 = 0055114
isotig46601 = 0005515
isotig46604 = 0004553
isotig46604 = 0005975
isotig46604 = 0010411
isotig46604 = 0016762
isotig46604 = 0042546
isotig46607 = 0005515
isotig46607 = 0010997
isotig46607 = 0097027
isotig46607 = 1904668
isotig46608 = 0003690
isotig46608 = 0006355
isotig46609 = 0005506
isotig46609 = 0016705
isotig46609 = 0020037
isotig46609 = 0055114
isotig46610 = 0002098
isotig46610 = 0016300
isotig46610 = 0008168
isotig46612 = 0005506
isotig46612 = 0016705
isotig46612 = 0020037
isotig46612 = 0055114
isotig46613 = 0016020
isotig46613 = 0016021
isotig46621 = 0005515
isotig46626 = 0005506
isotig46626 = 0016705
isotig46626 = 0020037
isotig46626 = 0055114
isotig46628 = 0003677
isotig46628 = 0006355
isotig46631 = 0005524
isotig46632 = 0008168
isotig46633 = 0004386
isotig46635 = 0003735
isotig46635 = 0005622
isotig46635 = 0005840
isotig46635 = 0006412
isotig46636 = 0016758
isotig46641 = 0005524
isotig46641 = 0006605
isotig46641 = 0006886
isotig46641 = 0016020
isotig46641 = 0017038
isotig46646 = 0008380
isotig46646 = 0005681
isotig46649 = 0004601
isotig46649 = 0042744
isotig46649 = 0006979
isotig46649 = 0020037
isotig46649 = 0055114
isotig46651 = 0005515
isotig46651 = 0008270
isotig46652 = 0005515
isotig46654 = 0016787
isotig46658 = 0004601
isotig46658 = 0042744
isotig46658 = 0006979
isotig46658 = 0020037
isotig46658 = 0055114
isotig46659 = 0016491
isotig46659 = 0055114
isotig46659 = 0050661
isotig46659 = 0051287
isotig46663 = 0005515
isotig46663 = 0008270
isotig46666 = 0003677
isotig46666 = 0006355
isotig46668 = 0015969
isotig46669 = 0016747
isotig46669 = 0003824
isotig46672 = 0004190
isotig46672 = 0006508
isotig46676 = 0005515
isotig46676 = 0002151
isotig46676 = 0031011
isotig46676 = 0071339
isotig46679 = 0003899
isotig46679 = 0005634
isotig46679 = 0006351
isotig46679 = 0008270
isotig46679 = 0003677
isotig46685 = 0004478
isotig46685 = 0005524
isotig46685 = 0006556
isotig46686 = 0046983
isotig46688 = 0007076
isotig46689 = 0016491
isotig46693 = 0004672
isotig46693 = 0005524
isotig46693 = 0006468
isotig46697 = 0005634
isotig46697 = 0006333
isotig46703 = 0004672
isotig46703 = 0016310
isotig46703 = 0016772
isotig46709 = 0016747
isotig46711 = 0016791
isotig46714 = 0004801
isotig46714 = 0005737
isotig46714 = 0006098
isotig46714 = 0003824
isotig46714 = 0005975
isotig46715 = 0005094
isotig46715 = 0005737
isotig46716 = 0006662
isotig46716 = 0015035
isotig46716 = 0045454
isotig46718 = 0003680
isotig46720 = 0005874
isotig46720 = 0007017
isotig46720 = 0003924
isotig46720 = 0005200
isotig46720 = 0005525
isotig46721 = 0003700
isotig46721 = 0006355
isotig46724 = 0001522
isotig46724 = 0003723
isotig46724 = 0009451
isotig46724 = 0009982
isotig46726 = 0016702
isotig46726 = 0055114
isotig46729 = 0005515
isotig46731 = 0005515
isotig46732 = 0003676
isotig46732 = 0004518
isotig46738 = 0005515
isotig46740 = 0006147
isotig46740 = 0008270
isotig46740 = 0008892
isotig46740 = 0016810
isotig46740 = 0016787
isotig46743 = 0003677
isotig46743 = 0006306
isotig46743 = 0008170
isotig46748 = 0005515
isotig46752 = 0003677
isotig46752 = 0006355
isotig46753 = 0003723
isotig46753 = 0009982
isotig46753 = 0001522
isotig46753 = 0009451
isotig46756 = 0005515
isotig46758 = 0016301
isotig46758 = 0005515
isotig46763 = 0009058
isotig46763 = 0016779
isotig46768 = 0003697
isotig46770 = 0016614
isotig46770 = 0050660
isotig46770 = 0055114
isotig46770 = 0046577
isotig46771 = 0016747
isotig46776 = 0000387
isotig46776 = 0000398
isotig46776 = 0005685
isotig46776 = 0008270
isotig46776 = 0003676
isotig46776 = 0005634
isotig46779 = 0003700
isotig46779 = 0006355
isotig46781 = 0003682
isotig46781 = 0010468
isotig46782 = 0016747
isotig46783 = 0005506
isotig46783 = 0016705
isotig46783 = 0020037
isotig46783 = 0055114
isotig46785 = 0005515
isotig46789 = 0016592
isotig46789 = 2000762
isotig46791 = 0016787
isotig46794 = 0005515
isotig46795 = 0008420
isotig46795 = 0070940
isotig46797 = 0006913
isotig46797 = 0031965
isotig46797 = 0003676
isotig46799 = 0003723
isotig46799 = 0003735
isotig46799 = 0005622
isotig46799 = 0005840
isotig46799 = 0006412
isotig46807 = 0004518
isotig46807 = 0006281
isotig46811 = 0004672
isotig46811 = 0005524
isotig46811 = 0006468
isotig46814 = 0005525
isotig46815 = 0003824
isotig46815 = 0006595
isotig46818 = 0003839
isotig46818 = 0006751
isotig46823 = 0005515
isotig46832 = 0004190
isotig46832 = 0006508
isotig46836 = 0003723
isotig46837 = 0016788
isotig46840 = 0001522
isotig46840 = 0003723
isotig46840 = 0009451
isotig46840 = 0009982
isotig46841 = 0005886
isotig46844 = 0016021
isotig46844 = 0030148
isotig46844 = 0042284
isotig46844 = 0006629
isotig46847 = 0016758
isotig46848 = 0000139
isotig46848 = 0005801
isotig46848 = 0006888
isotig46848 = 0016021
isotig46853 = 0008180
isotig46854 = 0046983
isotig46856 = 0003690
isotig46856 = 0006355
isotig46857 = 0017108
isotig46857 = 0033567
isotig46857 = 0043142
isotig46858 = 0003676
isotig46858 = 0008270
isotig46862 = 0005634
isotig46862 = 0008270
isotig46865 = 0003824
isotig46865 = 0009058
isotig46865 = 0016747
isotig46865 = 0016746
isotig46866 = 0005515
isotig46866 = 0008270
isotig46868 = 0003824
isotig46871 = 0016021
isotig46871 = 0016485
isotig46871 = 0043085
isotig46872 = 0022857
isotig46874 = 0004672
isotig46874 = 0006468
isotig46874 = 0005524
isotig46875 = 0005506
isotig46875 = 0016705
isotig46875 = 0020037
isotig46875 = 0055114
isotig46876 = 0030246
isotig46878 = 0005515
isotig46885 = 0016788
isotig46886 = 0004672
isotig46886 = 0006468
isotig46886 = 0005524
isotig46887 = 0005524
isotig46887 = 0006457
isotig46887 = 0051082
isotig46891 = 0006479
isotig46891 = 0008276
isotig46893 = 0005506
isotig46893 = 0016705
isotig46893 = 0020037
isotig46893 = 0055114
isotig46894 = 0000786
isotig46894 = 0003677
isotig46894 = 0005634
isotig46894 = 0006334
isotig46897 = 0005515
isotig46902 = 0005515
isotig46904 = 0005506
isotig46904 = 0016705
isotig46904 = 0020037
isotig46904 = 0055114
isotig46907 = 0004672
isotig46907 = 0005524
isotig46907 = 0006468
isotig46913 = 0005515
isotig46914 = 0004932
isotig46914 = 0007186
isotig46914 = 0016021
isotig46914 = 0004934
isotig46914 = 0016020
isotig46916 = 0016020
isotig46916 = 0016021
isotig46917 = 0032784
isotig46924 = 0004672
isotig46924 = 0005524
isotig46924 = 0006468
isotig46925 = 0003735
isotig46925 = 0005622
isotig46925 = 0005840
isotig46925 = 0006412
isotig46927 = 0003729
isotig46927 = 0003676
isotig46931 = 0046983
isotig46931 = 0006355
isotig46937 = 0003924
isotig46937 = 0005525
isotig46938 = 0003824
isotig46938 = 0005975
isotig46938 = 0016616
isotig46938 = 0055114
isotig46938 = 0016491
isotig46938 = 0019752
isotig46938 = 0006099
isotig46938 = 0030060
isotig46939 = 0004672
isotig46939 = 0005524
isotig46939 = 0006468
isotig46943 = 0005515
isotig46945 = 0003676
isotig46945 = 0008270
isotig46947 = 0003676
isotig46947 = 0008270
isotig46949 = 0003676
isotig46951 = 0004190
isotig46951 = 0016021
isotig46952 = 0006355
isotig46953 = 0003677
isotig46954 = 0016491
isotig46954 = 0055114
isotig46954 = 0004791
isotig46954 = 0005737
isotig46954 = 0019430
isotig46956 = 0005515
isotig46958 = 0006672
isotig46958 = 0016021
isotig46958 = 0016811
isotig46965 = 0016758
isotig46967 = 0004489
isotig46967 = 0006555
isotig46967 = 0055114
isotig46971 = 0003677
isotig46971 = 0003917
isotig46971 = 0006265
isotig46971 = 0003676
isotig46971 = 0008270
isotig46972 = 0030170
isotig46973 = 0016746
isotig46973 = 0005509
isotig46976 = 0005515
isotig46977 = 0003677
isotig46979 = 0000398
isotig46979 = 0003723
isotig46979 = 0089701
isotig46979 = 0003676
isotig46979 = 0046872
isotig46980 = 0003676
isotig46980 = 0004523
isotig46983 = 0005515
isotig46983 = 0005634
isotig46983 = 0006397
isotig46983 = 0006396
isotig46986 = 0003830
isotig46986 = 0006487
isotig46986 = 0016020
isotig46989 = 0005515
isotig46989 = 0008270
isotig46995 = 0016020
isotig47000 = 0004672
isotig47000 = 0005524
isotig47000 = 0006468
isotig47000 = 0007165
isotig47001 = 0005515
isotig47002 = 0003824
isotig47002 = 0006633
isotig47002 = 0016747
isotig47006 = 0008270
isotig47007 = 0004601
isotig47007 = 0006979
isotig47007 = 0020037
isotig47007 = 0055114
isotig47012 = 0003824
isotig47012 = 0006633
isotig47012 = 0016020
isotig47012 = 0016747
isotig47013 = 0015743
isotig47014 = 0016020
isotig47014 = 0005484
isotig47014 = 0006886
isotig47014 = 0016192
isotig47015 = 0007064
isotig47018 = 0004252
isotig47018 = 0006508
isotig47020 = 0005515
isotig47021 = 0005515
isotig47027 = 0005515
isotig47027 = 0000346
isotig47027 = 0006406
isotig47031 = 0016758
isotig47032 = 0046983
isotig47036 = 0003677
isotig47036 = 0006355
isotig47037 = 0004553
isotig47037 = 0005975
isotig47037 = 0003824
isotig47049 = 0016747
isotig47057 = 0006338
isotig47057 = 0043486
isotig47059 = 0005515
isotig47059 = 0005634
isotig47059 = 0006511
isotig47059 = 0007275
isotig47059 = 0008270
isotig47060 = 0003824
isotig47060 = 0009058
isotig47060 = 0030170
isotig47060 = 0006520
isotig47060 = 0008483
isotig47064 = 0030247
isotig47066 = 0016020
isotig47067 = 0005524
isotig47067 = 0005778
isotig47067 = 0006625
isotig47067 = 0042623
isotig47068 = 0005515
isotig47069 = 0016491
isotig47069 = 0055114
isotig47069 = 0005506
isotig47069 = 0016705
isotig47069 = 0031418
isotig47072 = 0046982
isotig47072 = 0005669
isotig47075 = 0016758
isotig47076 = 0005515
isotig47077 = 0016020
isotig47079 = 0048564
isotig47091 = 0003824
isotig47091 = 0010181
isotig47091 = 0016491
isotig47091 = 0055114
isotig47092 = 0003676
isotig47095 = 0006629
isotig47095 = 0008374
isotig47096 = 0006012
isotig47096 = 0047216
isotig47096 = 0016757
isotig47097 = 0005525
isotig47098 = 0008612
isotig47098 = 0019135
isotig47101 = 0032875
isotig47102 = 0071249
isotig47106 = 0005524
isotig47106 = 0006139
isotig47106 = 0019205
isotig47106 = 0004017
isotig47106 = 0016776
isotig47107 = 0016788
isotig47111 = 0003876
isotig47111 = 0032264
isotig47111 = 0019239
isotig47111 = 0009168
isotig47114 = 0016787
isotig47116 = 0005515
isotig47117 = 0003824
isotig47117 = 0004553
isotig47117 = 0005975
isotig47118 = 0005515
isotig47118 = 0003677
isotig47120 = 0005524
isotig47120 = 0016021
isotig47120 = 0016887
isotig47120 = 0042626
isotig47120 = 0055085
isotig47121 = 0006629
isotig47124 = 0046854
isotig47128 = 0003700
isotig47128 = 0006355
isotig47128 = 0043565
isotig47131 = 0005515
isotig47140 = 0005838
isotig47140 = 0006508
isotig47141 = 0004553
isotig47141 = 0005975
isotig47143 = 0004523
isotig47143 = 0003676
isotig47143 = 0003723
isotig47143 = 0016070
isotig47144 = 0004842
isotig47144 = 0016567
isotig47149 = 0003700
isotig47149 = 0006355
isotig47152 = 0005515
isotig47153 = 0016788
isotig47154 = 0003690
isotig47154 = 0006355
isotig47155 = 0003690
isotig47155 = 0006355
isotig47156 = 0071949
isotig47160 = 0003697
isotig47160 = 0005524
isotig47160 = 0006281
isotig47160 = 0003677
isotig47160 = 0006259
isotig47160 = 0008094
isotig47167 = 0016773
isotig47171 = 0016758
isotig47172 = 0016758
isotig47176 = 0003677
isotig47176 = 0003700
isotig47176 = 0006355
isotig47176 = 0043565
isotig47178 = 0051287
isotig47178 = 0055114
isotig47179 = 0005515
isotig47180 = 0004672
isotig47180 = 0005524
isotig47180 = 0006468
isotig47182 = 0016788
isotig47185 = 0017022
isotig47186 = 0005381
isotig47186 = 0016021
isotig47186 = 0034755
isotig47187 = 0005515
isotig47189 = 0004072
isotig47189 = 0008652
isotig47194 = 0005515
isotig47195 = 0009733
isotig47197 = 0003824
isotig47197 = 0016765
isotig47197 = 0051536
isotig47202 = 0070072
isotig47203 = 0004190
isotig47203 = 0006508
isotig47206 = 0016758
isotig47207 = 0003677
isotig47209 = 0016787
isotig47213 = 0005515
isotig47214 = 0016758
isotig47215 = 0003676
isotig47215 = 0000943
isotig47215 = 0015074
isotig47216 = 0016491
isotig47216 = 0055114
isotig47219 = 0006457
isotig47219 = 0051082
isotig47220 = 0005515
isotig47223 = 0003713
isotig47226 = 0003676
isotig47226 = 0005622
isotig47226 = 0000166
isotig47226 = 0003824
isotig47226 = 0044237
isotig47229 = 0006408
isotig47238 = 0005524
isotig47238 = 0006464
isotig47242 = 0005516
isotig47242 = 0009414
isotig47242 = 0009651
isotig47247 = 0003677
isotig47250 = 0006400
isotig47250 = 0008176
isotig47251 = 0016021
isotig47261 = 0016491
isotig47261 = 0055114
isotig47261 = 0003676
isotig47266 = 0016491
isotig47266 = 0055114
isotig47274 = 0000398
isotig47274 = 0008270
isotig47274 = 0003676
isotig47274 = 0005634
isotig47277 = 0000943
isotig47282 = 0004190
isotig47282 = 0006508
isotig47285 = 0005515
isotig47288 = 0022857
isotig47291 = 0005515
isotig47293 = 0003824
isotig47293 = 0005737
isotig47293 = 0008676
isotig47293 = 0009058
isotig47294 = 0016021
isotig47294 = 0055085
isotig47296 = 0004672
isotig47296 = 0005524
isotig47296 = 0006468
isotig47297 = 0016021
isotig47299 = 0000079
isotig47299 = 0019901
isotig47303 = 0003723
isotig47308 = 0003777
isotig47308 = 0007018
isotig47308 = 0005524
isotig47308 = 0008017
isotig47309 = 0003677
isotig47309 = 0006355
isotig47311 = 0003700
isotig47311 = 0006355
isotig47311 = 0003677
isotig47315 = 0030247
isotig47316 = 0005515
isotig47316 = 0008270
isotig47317 = 0016491
isotig47317 = 0051537
isotig47317 = 0055114
isotig47317 = 0016020
isotig47322 = 0016788
isotig47322 = 0006629
isotig47322 = 0016298
isotig47323 = 0005506
isotig47323 = 0016705
isotig47323 = 0020037
isotig47323 = 0055114
isotig47324 = 0005515
isotig47327 = 0008290
isotig47327 = 0051016
isotig47327 = 0003779
isotig47327 = 0005737
isotig47327 = 0030036
isotig47330 = 0004252
isotig47330 = 0006508
isotig47331 = 0003690
isotig47331 = 0006355
isotig47333 = 0005515
isotig47338 = 0005515
isotig47341 = 0005524
isotig47341 = 0016021
isotig47341 = 0016887
isotig47341 = 0042626
isotig47341 = 0055085
isotig47344 = 0005515
isotig47345 = 0005524
isotig47351 = 0005515
isotig47351 = 0004842
isotig47351 = 0016567
isotig47352 = 0008270
isotig47356 = 0004672
isotig47356 = 0005524
isotig47356 = 0006468
isotig47357 = 0006397
isotig47361 = 0008168
isotig47367 = 0046983
isotig47368 = 0005956
isotig47368 = 0019887
isotig47373 = 0005515
isotig47376 = 0000943
isotig47377 = 0005509
isotig47377 = 0004672
isotig47377 = 0005524
isotig47377 = 0006468
isotig47380 = 0009733
isotig47381 = 0005515
isotig47384 = 0005515
isotig47384 = 0008270
isotig47388 = 0052866
isotig47391 = 0000049
isotig47393 = 0008420
isotig47393 = 0070940
isotig47395 = 0005506
isotig47395 = 0016226
isotig47395 = 0051536
isotig47398 = 0006355
isotig47398 = 0032783
isotig47400 = 0004252
isotig47400 = 0006508
isotig47407 = 0016491
isotig47407 = 0055114
isotig47410 = 0016758
isotig47411 = 0005634
isotig47411 = 0006355
isotig47411 = 0005515
isotig47413 = 0003676
isotig47419 = 0005515
isotig47422 = 0006355
isotig47422 = 0042393
isotig47423 = 0015267
isotig47423 = 0016020
isotig47423 = 0055085
isotig47424 = 0005515
isotig47424 = 0008270
isotig47430 = 0005509
isotig47430 = 0006851
isotig47433 = 0005515
isotig47436 = 0003824
isotig47436 = 0009058
isotig47436 = 0016747
isotig47436 = 0016746
isotig47440 = 0005515
isotig47440 = 0008270
isotig47443 = 0005524
isotig47443 = 0016021
isotig47443 = 0042626
isotig47443 = 0055085
isotig47444 = 0004672
isotig47444 = 0005524
isotig47444 = 0006468
isotig47448 = 0003824
isotig47449 = 0003824
isotig47449 = 0009058
isotig47449 = 0016747
isotig47450 = 0003824
isotig47450 = 0004722
isotig47450 = 0006470
isotig47450 = 0043169
isotig47452 = 0016021
isotig47452 = 0016192
isotig47453 = 0003676
isotig47453 = 0000943
isotig47453 = 0015074
isotig47460 = 0005515
isotig47461 = 0015098
isotig47461 = 0015689
isotig47461 = 0016021
isotig47462 = 0008970
isotig47462 = 0006629
isotig47466 = 0006364
isotig47467 = 0003690
isotig47467 = 0006355
isotig47468 = 0000027
isotig47468 = 0005622
isotig47468 = 0042254
isotig47469 = 0006470
isotig47469 = 0008138
isotig47469 = 0016311
isotig47469 = 0004725
isotig47469 = 0016791
isotig47471 = 0003723
isotig47471 = 0046872
isotig47471 = 0003676
isotig47475 = 0016758
isotig47476 = 0061578
isotig47476 = 0005515
isotig47480 = 0016020
isotig47480 = 0016021
isotig47483 = 0000166
isotig47483 = 0004820
isotig47483 = 0005524
isotig47483 = 0005737
isotig47483 = 0006426
isotig47483 = 0004814
isotig47483 = 0006420
isotig47484 = 0016787
isotig47487 = 0004519
isotig47487 = 0006281
isotig47488 = 0009535
isotig47488 = 0048564
isotig47488 = 0080183
isotig47489 = 0003712
isotig47489 = 0006357
isotig47489 = 0016592
isotig47491 = 0030247
isotig47492 = 0005506
isotig47492 = 0016705
isotig47492 = 0020037
isotig47492 = 0055114
isotig47493 = 0004143
isotig47493 = 0007165
isotig47493 = 0007205
isotig47494 = 0003676
isotig47496 = 0006486
isotig47496 = 0016757
isotig47496 = 0016021
isotig47497 = 0005507
isotig47497 = 0016491
isotig47497 = 0055114
isotig47499 = 0016787
isotig47501 = 0003676
isotig47501 = 0008270
isotig47502 = 0006479
isotig47502 = 0008276
isotig47503 = 0004553
isotig47503 = 0005975
isotig47505 = 0003824
isotig47505 = 0004351
isotig47505 = 0006536
isotig47505 = 0030170
isotig47505 = 0016831
isotig47505 = 0019752
isotig47510 = 0005515
isotig47511 = 0016209
isotig47511 = 0016491
isotig47511 = 0055114
isotig47511 = 0051920
isotig47511 = 0045454
isotig47513 = 0016020
isotig47514 = 0005509
isotig47515 = 0016020
isotig47515 = 0022857
isotig47515 = 0055085
isotig47516 = 0004553
isotig47516 = 0005975
isotig47521 = 0005515
isotig47521 = 0008270
isotig47524 = 0000287
isotig47524 = 0004427
isotig47524 = 0005737
isotig47524 = 0006796
isotig47525 = 0005515
isotig47528 = 0005515
isotig47540 = 0004672
isotig47540 = 0006468
isotig47540 = 0005524
isotig47541 = 0003735
isotig47546 = 0005215
isotig47546 = 0016021
isotig47550 = 0005515
isotig47553 = 0005515
isotig47553 = 0008270
isotig47562 = 0005635
isotig47566 = 0046983
isotig47566 = 0006355
isotig47568 = 0007034
isotig47574 = 0006108
isotig47574 = 0030060
isotig47574 = 0055114
isotig47574 = 0003824
isotig47574 = 0005975
isotig47574 = 0016616
isotig47574 = 0016615
isotig47574 = 0016491
isotig47574 = 0019752
isotig47577 = 0043531
isotig47579 = 0003677
isotig47581 = 0003700
isotig47581 = 0006355
isotig47581 = 0043565
isotig47586 = 0005515
isotig47587 = 0003677
isotig47590 = 0061630
isotig47592 = 0005215
isotig47592 = 0016021
isotig47596 = 0003824
isotig47596 = 0009058
isotig47596 = 0016747
isotig47596 = 0016746
isotig47597 = 0003677
isotig47603 = 0003755
isotig47603 = 0000413
isotig47604 = 0016491
isotig47604 = 0055114
isotig47604 = 0005506
isotig47604 = 0016705
isotig47604 = 0031418
isotig47605 = 0003676
isotig47605 = 0005524
isotig47606 = 0000956
isotig47608 = 0046983
isotig47610 = 0008519
isotig47610 = 0015696
isotig47610 = 0016020
isotig47610 = 0072488
isotig47614 = 0005515
isotig47617 = 0005509
isotig47617 = 0004672
isotig47617 = 0005524
isotig47617 = 0006468
isotig47619 = 0016021
isotig47620 = 0005515
isotig47624 = 0005515
isotig47625 = 0016301
isotig47625 = 0016773
isotig47626 = 0051087
isotig47626 = 0005515
isotig47630 = 0003676
isotig47632 = 0000145
isotig47632 = 0006887
isotig47635 = 0005515
isotig47638 = 0004252
isotig47638 = 0005777
isotig47638 = 0016485
isotig47640 = 0008915
isotig47640 = 0009245
isotig47644 = 0003700
isotig47644 = 0006355
isotig47647 = 0016757
isotig47648 = 0008168
isotig47649 = 0000776
isotig47649 = 0034508
isotig47651 = 0005515
isotig47653 = 0004672
isotig47653 = 0005524
isotig47653 = 0006468
isotig47654 = 0003676
isotig47654 = 0004523
isotig47655 = 0003677
isotig47656 = 0016491
isotig47656 = 0055114
isotig47662 = 0071949
isotig47664 = 0003700
isotig47664 = 0006355
isotig47664 = 0003677
isotig47666 = 0032875
isotig47672 = 0000813
isotig47672 = 0032509
isotig47673 = 0005515
isotig47676 = 0016021
isotig47684 = 0005515
isotig47689 = 0003677
isotig47691 = 0006508
isotig47691 = 0008234
isotig47696 = 0000943
isotig47697 = 0004190
isotig47697 = 0006508
isotig47699 = 0005515
isotig47699 = 0008270
isotig47703 = 0046983
isotig47706 = 0055114
isotig47706 = 0008270
isotig47706 = 0016491
isotig47708 = 0004672
isotig47708 = 0005524
isotig47708 = 0006468
isotig47717 = 0005515
isotig47720 = 0005789
isotig47723 = 0008299
isotig47731 = 0003676
isotig47740 = 0000786
isotig47740 = 0003677
isotig47740 = 0005634
isotig47740 = 0006334
isotig47745 = 0008168
isotig47746 = 0016747
isotig47748 = 0051087
isotig47748 = 0005515
isotig47750 = 0005515
isotig47753 = 0004664
isotig47753 = 0009094
isotig47753 = 0004106
isotig47759 = 0006886
isotig47759 = 0005622
isotig47761 = 0003676
isotig47765 = 0000786
isotig47765 = 0003677
isotig47765 = 0005634
isotig47765 = 0006334
isotig47767 = 0003682
isotig47767 = 0010468
isotig47770 = 0007034
isotig47773 = 0006364
isotig47773 = 0008408
isotig47773 = 0003676
isotig47780 = 0016020
isotig47781 = 0004619
isotig47781 = 0006007
isotig47781 = 0005737
isotig47781 = 0003824
isotig47781 = 0046872
isotig47781 = 0030145
isotig47782 = 0005515
isotig47783 = 0016491
isotig47783 = 0055114
isotig47784 = 0008270
isotig47788 = 0016787
isotig47789 = 0003677
isotig47789 = 0006275
isotig47789 = 0030337
isotig47790 = 0003677
isotig47796 = 0005515
isotig47801 = 0005975
isotig47801 = 0016791
isotig47801 = 0042578
isotig47807 = 0005515
isotig47813 = 0016787
isotig47814 = 0005515
isotig47815 = 0005515
isotig47815 = 0008270
isotig47818 = 0004601
isotig47818 = 0042744
isotig47818 = 0006979
isotig47818 = 0020037
isotig47818 = 0055114
isotig47819 = 0000049
isotig47819 = 0002098
isotig47819 = 0034227
isotig47824 = 0004190
isotig47824 = 0006508
isotig47827 = 0016491
isotig47827 = 0055114
isotig47830 = 0004190
isotig47830 = 0006508
isotig47831 = 0046983
isotig47837 = 0005515
isotig47843 = 0003924
isotig47843 = 0005525
isotig47843 = 0003746
isotig47843 = 0005622
isotig47843 = 0006414
isotig47844 = 0000724
isotig47844 = 0003677
isotig47846 = 0005515
isotig47850 = 0000160
isotig47853 = 0005515
isotig47866 = 0046983
isotig47870 = 0006353
isotig47870 = 0003723
isotig47870 = 0006355
isotig47871 = 0016021
isotig47873 = 0005515
isotig47876 = 0005506
isotig47876 = 0016705
isotig47876 = 0020037
isotig47876 = 0055114
isotig47879 = 0000160
isotig47884 = 0003677
isotig47888 = 0004190
isotig47888 = 0006508
isotig47893 = 0005484
isotig47893 = 0006886
isotig47893 = 0016020
isotig47896 = 0005975
isotig47896 = 0016791
isotig47896 = 0042132
isotig47896 = 0042578
isotig47902 = 0055114
isotig47902 = 0008270
isotig47902 = 0016491
isotig47903 = 0003677
isotig47903 = 0006355
isotig47905 = 0003899
isotig47905 = 0006351
isotig47905 = 0032549
isotig47905 = 0003677
isotig47906 = 0003723
isotig47910 = 0006364
isotig47913 = 0016020
isotig47913 = 0005484
isotig47913 = 0006886
isotig47913 = 0016192
isotig47915 = 0005515
isotig47916 = 0008759
isotig47916 = 0009245
isotig47921 = 0003735
isotig47921 = 0022625
isotig47921 = 0005622
isotig47921 = 0005840
isotig47921 = 0006412
isotig47921 = 0003723
isotig47922 = 0005515
isotig47926 = 0016747
isotig47931 = 0045454
isotig47934 = 0006744
isotig47934 = 0008425
isotig47936 = 0005515
isotig47937 = 0016021
isotig47937 = 0022857
isotig47937 = 0016020
isotig47941 = 0051726
isotig47942 = 0008017
isotig47942 = 0005515
isotig47946 = 0016491
isotig47946 = 0055114
isotig47949 = 0016021
isotig47949 = 0022857
isotig47949 = 0016020
isotig47953 = 0005509
isotig47957 = 0006355
isotig47957 = 0008270
isotig47957 = 0043565
isotig47957 = 0003700
isotig47959 = 0004601
isotig47959 = 0042744
isotig47959 = 0006979
isotig47959 = 0020037
isotig47959 = 0055114
isotig47960 = 0003677
isotig47967 = 0016747
isotig47967 = 0016746
isotig47970 = 0003676
isotig47970 = 0004523
isotig47972 = 0005515
isotig47978 = 0005515
isotig47978 = 0008270
isotig47979 = 0003676
isotig47979 = 0008270
isotig47980 = 0003725
isotig47987 = 0003690
isotig47987 = 0006355
isotig47989 = 0016758
isotig47991 = 0018298
isotig47991 = 0030076
isotig47992 = 0003677
isotig47992 = 0005524
isotig47992 = 0006270
isotig48001 = 0006629
isotig48002 = 0003684
isotig48002 = 0005634
isotig48002 = 0006289
isotig48002 = 0003677
isotig48003 = 0019825
isotig48003 = 0020037
isotig48004 = 0043531
isotig48005 = 0015031
isotig48010 = 0003824
isotig48010 = 0005975
isotig48010 = 0016616
isotig48010 = 0055114
isotig48010 = 0016491
isotig48010 = 0019752
isotig48010 = 0006108
isotig48010 = 0016615
isotig48010 = 0006099
isotig48010 = 0030060
isotig48020 = 0005515
isotig48021 = 0004553
isotig48021 = 0005975
isotig48022 = 0016021
isotig48023 = 0003676
isotig48023 = 0000943
isotig48023 = 0015074
isotig48025 = 0004672
isotig48025 = 0006468
isotig48025 = 0005524
isotig48026 = 0016020
isotig48026 = 0022857
isotig48026 = 0055085
isotig48028 = 0003824
isotig48040 = 0003677
isotig48040 = 0046982
isotig48040 = 0000786
isotig48040 = 0005634
isotig48042 = 0055114
isotig48042 = 0008270
isotig48042 = 0016491
isotig48046 = 0003824
isotig48046 = 0004372
isotig48046 = 0019264
isotig48046 = 0030170
isotig48046 = 0035999
isotig48053 = 0004672
isotig48053 = 0005524
isotig48053 = 0006468
isotig48054 = 0016491
isotig48054 = 0055114
isotig48055 = 0006629
isotig48056 = 0005515
isotig48058 = 0007064
isotig48059 = 0003735
isotig48059 = 0005840
isotig48059 = 0006412
isotig48060 = 0016788
isotig48062 = 0016021
isotig48062 = 0022857
isotig48062 = 0055085
isotig48063 = 0055085
isotig48064 = 0000943
isotig48065 = 0003885
isotig48065 = 0016020
isotig48065 = 0055114
isotig48065 = 0071949
isotig48065 = 0050660
isotig48068 = 0003824
isotig48068 = 0004722
isotig48068 = 0006470
isotig48069 = 0006508
isotig48069 = 0008236
isotig48069 = 0016020
isotig48069 = 0016021
isotig48072 = 0016747
isotig48074 = 0004672
isotig48074 = 0005524
isotig48074 = 0006468
isotig48079 = 0008168
isotig48086 = 0016020
isotig48086 = 0022857
isotig48086 = 0055085
isotig48088 = 0003729
isotig48088 = 0005849
isotig48088 = 0006378
isotig48089 = 0009733
isotig48091 = 0061630
isotig48091 = 0008270
isotig48092 = 0016747
isotig48096 = 0004672
isotig48096 = 0006468
isotig48096 = 0005524
isotig48098 = 0005777
isotig48098 = 0010468
isotig48102 = 0003729
isotig48102 = 0003723
isotig48104 = 0007015
isotig48106 = 0016021
isotig48106 = 0022857
isotig48106 = 0055085
isotig48107 = 0005515
isotig48113 = 0005515
isotig48114 = 0003700
isotig48114 = 0006355
isotig48114 = 0003677
isotig48115 = 0003676
isotig48115 = 0008270
isotig48121 = 0000160
isotig48122 = 0004672
isotig48122 = 0005524
isotig48122 = 0006468
isotig48124 = 0005737
isotig48124 = 0006914
isotig48125 = 0016491
isotig48125 = 0055114
isotig48125 = 0016020
isotig48127 = 0016757
isotig48136 = 0043531
isotig48140 = 0046983
isotig48152 = 0005515
isotig48154 = 0016021
isotig48154 = 0022857
isotig48154 = 0016020
isotig48156 = 0005515
isotig48157 = 0005542
isotig48157 = 0016740
isotig48159 = 0004672
isotig48159 = 0005524
isotig48159 = 0006468
isotig48160 = 0030247
isotig48162 = 0004672
isotig48162 = 0005524
isotig48162 = 0006468
isotig48168 = 0005515
isotig48169 = 0005515
isotig48170 = 0016020
isotig48170 = 0016760
isotig48170 = 0030244
isotig48175 = 0005509
isotig48175 = 0005544
isotig48180 = 0003824
isotig48183 = 0004497
isotig48183 = 0005506
isotig48183 = 0009072
isotig48183 = 0055114
isotig48183 = 0016714
isotig48188 = 0003676
isotig48201 = 0009733
isotig48205 = 0016020
isotig48209 = 0003824
isotig48209 = 0004553
isotig48209 = 0005975
isotig48214 = 0005622
isotig48214 = 0042254
isotig48215 = 0003677
isotig48215 = 0006355
isotig48216 = 0005515
isotig48216 = 0009055
isotig48216 = 0045454
isotig48216 = 0015035
isotig48216 = 0050220
isotig48217 = 0005515
isotig48220 = 0003700
isotig48220 = 0006355
isotig48222 = 0005515
isotig48223 = 0005525
isotig48229 = 0005515
isotig48231 = 0005524
isotig48231 = 0016887
isotig48233 = 0006629
isotig48233 = 0016788
isotig48240 = 0005515
isotig48241 = 0003676
isotig48243 = 0003951
isotig48243 = 0019674
isotig48243 = 0006741
isotig48245 = 0042819
isotig48245 = 0042823
isotig48245 = 0003824
isotig48246 = 0005515
isotig48247 = 0003697
isotig48250 = 0005515
isotig48257 = 0016491
isotig48259 = 0005634
isotig48259 = 0006351
isotig48259 = 0032502
isotig48260 = 0004602
isotig48260 = 0006979
isotig48260 = 0055114
isotig48266 = 0006415
isotig48267 = 0009055
isotig48273 = 0016491
isotig48273 = 0055114
isotig48274 = 0004672
isotig48274 = 0005524
isotig48274 = 0006468
isotig48274 = 0007165
isotig48277 = 0008289
isotig48278 = 0004252
isotig48278 = 0016021
isotig48279 = 0003677
isotig48280 = 2001070
isotig48280 = 0030246
isotig48281 = 0005515
isotig48285 = 0005515
isotig48293 = 0005515
isotig48304 = 0016301
isotig48304 = 0032958
isotig48305 = 0005515
isotig48315 = 0016788
isotig48316 = 0006672
isotig48316 = 0016021
isotig48316 = 0016811
isotig48318 = 0008935
isotig48318 = 0009234
isotig48318 = 0003824
isotig48320 = 0005515
isotig48322 = 0008176
isotig48322 = 0006400
isotig48324 = 0005515
isotig48326 = 0005515
isotig48326 = 0008270
isotig48329 = 0003676
isotig48335 = 0006355
isotig48340 = 0004014
isotig48340 = 0006597
isotig48340 = 0008295
isotig48342 = 0009263
isotig48342 = 0016491
isotig48342 = 0055114
isotig48348 = 0005515
isotig48348 = 0008270
isotig48353 = 0051011
isotig48354 = 0016747
isotig48356 = 0003824
isotig48356 = 0006596
isotig48359 = 0004222
isotig48359 = 0005524
isotig48359 = 0006508
isotig48361 = 0055114
isotig48361 = 0008270
isotig48361 = 0016491
isotig48366 = 0000103
isotig48366 = 0004020
isotig48366 = 0005524
isotig48375 = 0005515
isotig48377 = 0008171
isotig48377 = 0046983
isotig48377 = 0008168
isotig48378 = 0005576
isotig48378 = 0009664
isotig48379 = 0016791
isotig48380 = 0003824
isotig48382 = 0005515
isotig48385 = 0005515
isotig48388 = 0016021
isotig48397 = 0005515
isotig48401 = 0015079
isotig48401 = 0016020
isotig48401 = 0071805
isotig48404 = 0003690
isotig48404 = 0006355
isotig48407 = 0005515
isotig48407 = 0008270
isotig48408 = 0003676
isotig48409 = 0016021
isotig48409 = 0055085
isotig48410 = 0016021
isotig48411 = 0046983
isotig48415 = 0046983
isotig48418 = 0005515
isotig48418 = 0008270
isotig48436 = 0045892
isotig48437 = 0005515
isotig48438 = 0016747
isotig48439 = 0003680
isotig48439 = 0003677
isotig48445 = 0005515
isotig48446 = 0004672
isotig48446 = 0005524
isotig48446 = 0006468
isotig48447 = 0051560
isotig48450 = 0016603
isotig48450 = 0017186
isotig48451 = 0003676
isotig48452 = 0003735
isotig48452 = 0005840
isotig48452 = 0006412
isotig48454 = 0016021
isotig48455 = 0004252
isotig48455 = 0016021
isotig48456 = 0005515
isotig48457 = 0055114
isotig48457 = 0008270
isotig48457 = 0016491
isotig48461 = 0016021
isotig48462 = 0016020
isotig48463 = 0005506
isotig48463 = 0016705
isotig48463 = 0020037
isotig48463 = 0055114
isotig48465 = 0005576
isotig48465 = 0009664
isotig48469 = 0016491
isotig48469 = 0055114
isotig48472 = 0003676
isotig48472 = 0008270
isotig48474 = 0005515
isotig48474 = 0008270
isotig48479 = 0009535
isotig48479 = 0009773
isotig48479 = 0016730
isotig48480 = 0003690
isotig48480 = 0006355
isotig48481 = 0004601
isotig48481 = 0042744
isotig48481 = 0006979
isotig48481 = 0020037
isotig48481 = 0055114
isotig48482 = 0005515
isotig48484 = 0006511
isotig48484 = 0031625
isotig48486 = 0004601
isotig48486 = 0042744
isotig48486 = 0006979
isotig48486 = 0020037
isotig48486 = 0055114
isotig48491 = 0016554
isotig48494 = 0003677
isotig48495 = 0003824
isotig48500 = 0005524
isotig48500 = 0006139
isotig48500 = 0019205
isotig48503 = 0003697
isotig48506 = 0003677
isotig48506 = 0004003
isotig48506 = 0005524
isotig48506 = 0005634
isotig48506 = 0006289
isotig48506 = 0016818
isotig48506 = 0003676
isotig48506 = 0006139
isotig48506 = 0008026
isotig48509 = 0005515
isotig48510 = 0003677
isotig48512 = 0016491
isotig48512 = 0010181
isotig48512 = 0003955
isotig48515 = 0006621
isotig48515 = 0016021
isotig48515 = 0046923
isotig48516 = 0016020
isotig48522 = 0010088
isotig48523 = 0016491
isotig48523 = 0055114
isotig48525 = 0005515
isotig48526 = 0005515
isotig48533 = 0003723
isotig48533 = 0009982
isotig48533 = 0001522
isotig48533 = 0009451
isotig48535 = 0030599
isotig48535 = 0042545
isotig48536 = 0030246
isotig48536 = 0005975
isotig48536 = 0016853
isotig48536 = 0019318
isotig48536 = 0003824
isotig48549 = 0003690
isotig48549 = 0006355
isotig48553 = 0005515
isotig48554 = 0004672
isotig48554 = 0005524
isotig48554 = 0006468
isotig48557 = 0004672
isotig48557 = 0005524
isotig48557 = 0006468
isotig48558 = 0003924
isotig48558 = 0005525
isotig48564 = 0005794
isotig48564 = 0016192
isotig48564 = 0016020
isotig48565 = 0004252
isotig48565 = 0006508
isotig48567 = 0005515
isotig48568 = 0003824
isotig48568 = 0006596
isotig48575 = 0016491
isotig48575 = 0055114
isotig48576 = 0005515
isotig48577 = 0016758
isotig48580 = 0006355
isotig48580 = 0005515
isotig48582 = 0030001
isotig48582 = 0046872
isotig48583 = 0004601
isotig48583 = 0042744
isotig48583 = 0006979
isotig48583 = 0020037
isotig48583 = 0055114
isotig48585 = 0016788
isotig48585 = 0006629
isotig48585 = 0016298
isotig48586 = 0003824
isotig48586 = 0009058
isotig48586 = 0016747
isotig48586 = 0016746
isotig48588 = 0016788
isotig48589 = 0043531
isotig48595 = 0000724
isotig48595 = 0005657
isotig48595 = 0006281
isotig48595 = 0033063
isotig48597 = 0005759
isotig48600 = 0009055
isotig48600 = 0051536
isotig48600 = 0051537
isotig48604 = 0005515
isotig48606 = 0005515
isotig48607 = 0016747
isotig48608 = 0008299
isotig48612 = 0016491
isotig48612 = 0055114
isotig48614 = 0008146
isotig48618 = 0016021
isotig48620 = 0070403
isotig48624 = 0005515
isotig48628 = 0004140
isotig48628 = 0005524
isotig48628 = 0015937
isotig48634 = 0003924
isotig48634 = 0005525
isotig48638 = 0004177
isotig48638 = 0006508
isotig48638 = 0008235
isotig48640 = 0005515
isotig48640 = 0008270
isotig48641 = 0008168
isotig48653 = 0045492
isotig48654 = 0003676
isotig48657 = 0003824
isotig48657 = 0000105
isotig48657 = 0003949
isotig48661 = 0003677
isotig48670 = 0016020
isotig48670 = 0030001
isotig48670 = 0046873
isotig48670 = 0055085
isotig48672 = 0004674
isotig48672 = 0005515
isotig48673 = 0055114
isotig48674 = 0003824
isotig48681 = 0006366
isotig48682 = 0003824
isotig48682 = 0050662
isotig48688 = 0003824
isotig48688 = 0004553
isotig48688 = 0005975
isotig48697 = 0016021
isotig48701 = 0016787
isotig48702 = 0003848
isotig48702 = 0009396
isotig48702 = 0004156
isotig48702 = 0044237
isotig48702 = 0042558
isotig48703 = 0005515
isotig48706 = 0003676
isotig48706 = 0008270
isotig48709 = 0004672
isotig48709 = 0005524
isotig48709 = 0006468
isotig48710 = 0005509
isotig48711 = 0004417
isotig48711 = 0009228
isotig48713 = 0004842
isotig48713 = 0016567
isotig48715 = 0003677
isotig48715 = 0006281
isotig48715 = 0033699
isotig48718 = 0005515
isotig48724 = 0004164
isotig48724 = 0017183
isotig48724 = 0008168
isotig48726 = 0003723
isotig48726 = 0004540
isotig48726 = 0008033
isotig48726 = 0030677
isotig48726 = 0001682
isotig48726 = 0004526
isotig48726 = 0006396
isotig48727 = 0005515
isotig48730 = 0003677
isotig48734 = 0005515
isotig48741 = 0003677
isotig48741 = 0006303
isotig48742 = 0016702
isotig48742 = 0055114
isotig48747 = 0016021
isotig48753 = 0000148
isotig48753 = 0003843
isotig48753 = 0006075
isotig48753 = 0016020
isotig48756 = 0008146
isotig48758 = 0008478
isotig48758 = 0009443
isotig48761 = 0016021
isotig48761 = 0022857
isotig48761 = 0016020
isotig48762 = 0006284
isotig48762 = 0003824
isotig48762 = 0006281
isotig48769 = 0003682
isotig48770 = 0016747
isotig48771 = 0005515
isotig48774 = 0003677
isotig48774 = 0005634
isotig48774 = 0006302
isotig48774 = 0006310
isotig48776 = 0003735
isotig48776 = 0005622
isotig48776 = 0005840
isotig48776 = 0006412
isotig48777 = 0003824
isotig48777 = 0050662
isotig48779 = 0016787
isotig48784 = 0005515
isotig48787 = 0004672
isotig48787 = 0005524
isotig48787 = 0006468
isotig48789 = 0004672
isotig48789 = 0005524
isotig48789 = 0006468
isotig48790 = 0003676
isotig48790 = 0008270
isotig48797 = 0005777
isotig48804 = 0005515
isotig48805 = 0016788
isotig48806 = 0016491
isotig48806 = 0055114
isotig48808 = 0005506
isotig48808 = 0016705
isotig48808 = 0020037
isotig48808 = 0055114
isotig48810 = 0006355
isotig48810 = 0008270
isotig48810 = 0043565
isotig48810 = 0003700
isotig48811 = 0005515
isotig48813 = 0016491
isotig48818 = 0003824
isotig48819 = 0005216
isotig48819 = 0006811
isotig48819 = 0016020
isotig48819 = 0055085
isotig48820 = 0005515
isotig48823 = 0005515
isotig48825 = 0008289
isotig48826 = 0005509
isotig48826 = 0009523
isotig48826 = 0009654
isotig48826 = 0015979
isotig48826 = 0019898
isotig48829 = 0004553
isotig48829 = 0005975
isotig48831 = 0016021
isotig48831 = 0022857
isotig48832 = 0016021
isotig48832 = 0016765
isotig48833 = 0003680
isotig48835 = 0004672
isotig48835 = 0005524
isotig48835 = 0006468
isotig48839 = 0004601
isotig48839 = 0042744
isotig48839 = 0006979
isotig48839 = 0020037
isotig48839 = 0055114
isotig48840 = 0003824
isotig48840 = 0050662
isotig48841 = 0003677
isotig48845 = 0005515
isotig48848 = 0016787
isotig48854 = 0005515
isotig48859 = 0008168
isotig48862 = 0003676
isotig48862 = 0015074
isotig48865 = 0000943
isotig48872 = 0016788
isotig48881 = 0005515
isotig48888 = 0006506
isotig48888 = 0016772
isotig48891 = 0016491
isotig48891 = 0055114
isotig48893 = 0003777
isotig48893 = 0007018
isotig48895 = 0008168
isotig48897 = 0006855
isotig48897 = 0015238
isotig48897 = 0015297
isotig48897 = 0016020
isotig48897 = 0055085
isotig48902 = 0055114
isotig48902 = 0008270
isotig48902 = 0016491
isotig48905 = 0003743
isotig48905 = 0005737
isotig48905 = 0005852
isotig48906 = 0003824
isotig48917 = 0005515
isotig48923 = 0005515
isotig48929 = 0016614
isotig48929 = 0050660
isotig48929 = 0055114
isotig48931 = 0016491
isotig48931 = 0055114
isotig48933 = 0003690
isotig48933 = 0006355
isotig48934 = 0006355
isotig48936 = 0005675
isotig48936 = 0006289
isotig48936 = 0045737
isotig48936 = 0061575
isotig48938 = 0016491
isotig48938 = 0055114
isotig48939 = 0016702
isotig48939 = 0046872
isotig48939 = 0055114
isotig48941 = 0008654
isotig48941 = 0016020
isotig48941 = 0016780
isotig48941 = 0008444
isotig48941 = 0016021
isotig48944 = 0016020
isotig48946 = 0016197
isotig48949 = 0000786
isotig48949 = 0003677
isotig48949 = 0005634
isotig48949 = 0046982
isotig48951 = 0004842
isotig48951 = 0016567
isotig48956 = 0046983
isotig48957 = 0000445
isotig48957 = 0006397
isotig48963 = 0005515
isotig48967 = 0016020
isotig48972 = 0003676
isotig48972 = 0006139
isotig48972 = 0008408
isotig48976 = 0005515
isotig48979 = 0006914
isotig48979 = 0030242
isotig48980 = 0005515
isotig48984 = 0005886
isotig48984 = 0019210
isotig48987 = 0006281
isotig48987 = 0017108
isotig48987 = 0033557
isotig48991 = 0006487
isotig48991 = 0030144
isotig48993 = 0005515
isotig48997 = 0005576
isotig48997 = 0009664
isotig48999 = 0016021
isotig49006 = 0016021
isotig49008 = 0003700
isotig49008 = 0006355
isotig49008 = 0043565
isotig49010 = 0009626
isotig49012 = 0005515
isotig49014 = 0005634
isotig49014 = 0006511
isotig49014 = 0007275
isotig49014 = 0008270
isotig49014 = 0003676
isotig49014 = 0005515
isotig49015 = 0061630
isotig49015 = 1990112
isotig49015 = 1990116
isotig49018 = 0004190
isotig49018 = 0006508
isotig49023 = 0005975
isotig49025 = 0005515
isotig49025 = 0008270
isotig49026 = 0006486
isotig49026 = 0016757
isotig49027 = 0005515
isotig49029 = 0016491
isotig49031 = 0003824
isotig49037 = 0043531
isotig49039 = 0004553
isotig49039 = 0005975
isotig49039 = 0005618
isotig49039 = 0006073
isotig49039 = 0016762
isotig49039 = 0048046
isotig49039 = 0010411
isotig49039 = 0042546
isotig49040 = 0003700
isotig49040 = 0006355
isotig49040 = 0043565
isotig49044 = 0008146
isotig49045 = 0005515
isotig49045 = 0008270
isotig49050 = 0003712
isotig49050 = 0006357
isotig49050 = 0016592
isotig49055 = 0003700
isotig49055 = 0006355
isotig49055 = 0003677
isotig49060 = 0008171
isotig49060 = 0046983
isotig49060 = 0008168
isotig49062 = 0005515
isotig49065 = 0008270
isotig49066 = 0010024
isotig49066 = 0016636
isotig49066 = 0050897
isotig49066 = 0055114
isotig49070 = 0005515
isotig49076 = 0004672
isotig49076 = 0006468
isotig49076 = 0005524
isotig49078 = 0000160
isotig49081 = 0005524
isotig49082 = 0003723
isotig49082 = 0046872
isotig49091 = 0004672
isotig49091 = 0005524
isotig49091 = 0006468
isotig49098 = 0003735
isotig49098 = 0005622
isotig49098 = 0005840
isotig49098 = 0006412
isotig49100 = 0003677
isotig49101 = 0004190
isotig49101 = 0006508
isotig49105 = 0004672
isotig49105 = 0005524
isotig49105 = 0006468
isotig49107 = 0000786
isotig49107 = 0003677
isotig49107 = 0005634
isotig49107 = 0006334
isotig49111 = 0016758
isotig49114 = 0006402
isotig49114 = 0030014
isotig49117 = 0005515
isotig49127 = 0005576
isotig49127 = 0009664
isotig49130 = 0004601
isotig49130 = 0042744
isotig49130 = 0006979
isotig49130 = 0020037
isotig49130 = 0055114
isotig49132 = 0006139
isotig49132 = 0006364
isotig49135 = 0005215
isotig49135 = 0016021
isotig49137 = 0003677
isotig49137 = 0006355
isotig49140 = 0005634
isotig49140 = 0006351
isotig49140 = 0032502
isotig49145 = 0003700
isotig49145 = 0006355
isotig49145 = 0043565
isotig49146 = 0005666
isotig49146 = 0006384
isotig49146 = 0006352
isotig49146 = 0030880
isotig49146 = 0000166
isotig49146 = 0003824
isotig49146 = 0044237
isotig49148 = 0004672
isotig49148 = 0005524
isotig49148 = 0006468
isotig49153 = 0003924
isotig49153 = 0005525
isotig49155 = 0006606
isotig49155 = 0006913
isotig49155 = 0008565
isotig49155 = 0006886
isotig49155 = 0008536
isotig49163 = 0016020
isotig49169 = 0031146
isotig49169 = 0005515
isotig49171 = 0003924
isotig49171 = 0005525
isotig49174 = 0003735
isotig49174 = 0006412
isotig49174 = 0015934
isotig49174 = 0005622
isotig49174 = 0005840
isotig49177 = 0004550
isotig49177 = 0006165
isotig49177 = 0006183
isotig49177 = 0006228
isotig49177 = 0006241
isotig49180 = 0006952
isotig49180 = 0016021
isotig49184 = 0003735
isotig49184 = 0005840
isotig49184 = 0006412
isotig49184 = 0003723
isotig49184 = 0015935
isotig49186 = 0006508
isotig49187 = 0030001
isotig49187 = 0046872
isotig49189 = 0005515
isotig49191 = 0003824
isotig49191 = 0030151
isotig49191 = 0030170
isotig49192 = 0005515
isotig49192 = 0003676
isotig49200 = 0030599
isotig49200 = 0042545
isotig49203 = 0004672
isotig49203 = 0005524
isotig49203 = 0006468
isotig49204 = 0005515
isotig49207 = 0003725
isotig49212 = 0005515
isotig49216 = 0004601
isotig49216 = 0042744
isotig49216 = 0006979
isotig49216 = 0020037
isotig49216 = 0055114
isotig49224 = 0005739
isotig49226 = 0046983
isotig49233 = 0004252
isotig49233 = 0006508
isotig49235 = 0005515
isotig49243 = 0002098
isotig49243 = 0033588
isotig49246 = 0004427
isotig49246 = 0009678
isotig49246 = 0016020
isotig49246 = 1902600
isotig49246 = 0005634
isotig49246 = 0008270
isotig49254 = 0003676
isotig49265 = 0005507
isotig49265 = 0008131
isotig49265 = 0009308
isotig49265 = 0048038
isotig49265 = 0055114
isotig49273 = 0005634
isotig49273 = 0006355
isotig49273 = 0005515
isotig49274 = 0016758
isotig49276 = 0003677
isotig49276 = 0003905
isotig49276 = 0006284
isotig49276 = 0003824
isotig49277 = 0006012
isotig49277 = 0047216
isotig49277 = 0016757
isotig49280 = 0003676
isotig49281 = 0010374
isotig49284 = 0003676
isotig49284 = 0008270
isotig49285 = 0022843
isotig49285 = 0034765
isotig49288 = 0008270
isotig49292 = 0000943
isotig49295 = 0009058
isotig49295 = 0016844
isotig49297 = 0003690
isotig49297 = 0006355
isotig49298 = 0005515
isotig49298 = 0008270
isotig49301 = 0005515
isotig49303 = 0005515
isotig49308 = 0004640
isotig49308 = 0006568
isotig49308 = 0003824
isotig49309 = 0005515
isotig49311 = 0005515
isotig49318 = 0005515
isotig49318 = 0008270
isotig49324 = 0003676
isotig49325 = 0016021
isotig49325 = 0016765
isotig49329 = 0008168
isotig49333 = 0006486
isotig49333 = 0016757
isotig49341 = 0005634
isotig49341 = 0006333
isotig49343 = 0003700
isotig49343 = 0006355
isotig49343 = 0003677
isotig49354 = 0004553
isotig49354 = 0005975
isotig49358 = 0003676
isotig49358 = 0004523
isotig49361 = 0005515
isotig49366 = 0003755
isotig49366 = 0000413
isotig49366 = 0006457
isotig49368 = 0003824
isotig49373 = 0005524
isotig49373 = 0006139
isotig49373 = 0019205
isotig49373 = 0004017
isotig49373 = 0016776
isotig49391 = 0003824
isotig49393 = 0016787
isotig49395 = 0005634
isotig49395 = 0006367
isotig49395 = 0046982
isotig49401 = 0005548
isotig49401 = 0005622
isotig49401 = 0015914
isotig49403 = 0016491
isotig49403 = 0055114
isotig49409 = 0015267
isotig49409 = 0016020
isotig49409 = 0055085
isotig49410 = 0005515
isotig49412 = 0000079
isotig49412 = 0019901
isotig49413 = 0000398
isotig49413 = 0005681
isotig49417 = 0016021
isotig49417 = 0016192
isotig49422 = 0003735
isotig49422 = 0005622
isotig49422 = 0005840
isotig49422 = 0006412
isotig49425 = 0004672
isotig49425 = 0005524
isotig49425 = 0006468
isotig49425 = 0004674
isotig49426 = 0008270
isotig49433 = 0005515
isotig49439 = 0003676
isotig49439 = 0015074
isotig49448 = 0003700
isotig49448 = 0006355
isotig49448 = 0003677
isotig49451 = 0003680
isotig49452 = 0016788
isotig49456 = 0046983
isotig49456 = 0003677
isotig49456 = 0006357
isotig49460 = 0003700
isotig49460 = 0006355
isotig49460 = 0043565
isotig49462 = 0004672
isotig49462 = 0005524
isotig49462 = 0006468
isotig49465 = 0000786
isotig49465 = 0003677
isotig49465 = 0005634
isotig49465 = 0046982
isotig49466 = 0005515
isotig49466 = 0008270
isotig49467 = 0005515
isotig49473 = 0005515
isotig49474 = 0005515
isotig49480 = 0008690
isotig49481 = 0004499
isotig49481 = 0050660
isotig49481 = 0050661
isotig49481 = 0055114
isotig49487 = 0006621
isotig49487 = 0016021
isotig49487 = 0046923
isotig49491 = 0003677
isotig49493 = 0043531
isotig49495 = 0005515
isotig49497 = 0005515
isotig49498 = 0016491
isotig49498 = 0055114
isotig49499 = 0009058
isotig49499 = 0016844
isotig49503 = 0003700
isotig49503 = 0006355
isotig49507 = 0004045
isotig49511 = 0003690
isotig49511 = 0006355
isotig49512 = 0003676
isotig49515 = 0003723
isotig49516 = 0005515
isotig49518 = 0016491
isotig49518 = 0055114
isotig49521 = 0003924
isotig49521 = 0005525
isotig49524 = 0016758
isotig49531 = 0004623
isotig49531 = 0006644
isotig49531 = 0050482
isotig49534 = 0005524
isotig49534 = 0016887
isotig49536 = 0003824
isotig49536 = 0050662
isotig49538 = 0016020
isotig49538 = 0008521
isotig49538 = 0016021
isotig49539 = 0003676
isotig49542 = 0003676
isotig49547 = 0005506
isotig49547 = 0016705
isotig49547 = 0020037
isotig49547 = 0055114
isotig49548 = 0016491
isotig49548 = 0055114
isotig49557 = 0004672
isotig49557 = 0005524
isotig49557 = 0006468
isotig49559 = 0004735
isotig49559 = 0006561
isotig49559 = 0055114
isotig49564 = 0004843
isotig49564 = 0005622
isotig49564 = 0006511
isotig49567 = 0055114
isotig49567 = 0008270
isotig49567 = 0016491
isotig49570 = 0003676
isotig49570 = 0015074
isotig49572 = 0000387
isotig49572 = 0005829
isotig49572 = 0005886
isotig49572 = 0006821
isotig49572 = 0006884
isotig49572 = 0034709
isotig49572 = 0034715
isotig49579 = 0005515
isotig49579 = 0006336
isotig49580 = 0004601
isotig49580 = 0042744
isotig49580 = 0006979
isotig49580 = 0020037
isotig49580 = 0055114
isotig49581 = 0003824
isotig49581 = 0050662
isotig49591 = 0003700
isotig49591 = 0005634
isotig49591 = 0006355
isotig49591 = 0043565
isotig49592 = 0003700
isotig49592 = 0005634
isotig49592 = 0006355
isotig49592 = 0007165
isotig49593 = 0008270
isotig49594 = 0005635
isotig49595 = 0003690
isotig49595 = 0006355
isotig49597 = 0006629
isotig49598 = 0016746
isotig49598 = 0003841
isotig49598 = 0008654
isotig49598 = 0016020
isotig49603 = 0003747
isotig49603 = 0006415
isotig49610 = 0005515
isotig49612 = 0003735
isotig49612 = 0005840
isotig49612 = 0006412
isotig49614 = 0006886
isotig49614 = 0016020
isotig49614 = 0005484
isotig49614 = 0005794
isotig49614 = 0016192
isotig49620 = 0003690
isotig49620 = 0006355
isotig49623 = 0016020
isotig49623 = 0030001
isotig49623 = 0046873
isotig49623 = 0055085
isotig49623 = 0005385
isotig49623 = 0016021
isotig49623 = 0071577
isotig49627 = 0008270
isotig49631 = 0003924
isotig49631 = 0005525
isotig49633 = 0045454
isotig49635 = 0003824
isotig49639 = 0016491
isotig49639 = 0055114
isotig49642 = 0003839
isotig49642 = 0006751
isotig49643 = 0003755
isotig49643 = 0000413
isotig49643 = 0006457
isotig49644 = 0005515
isotig49644 = 0008270
isotig49657 = 0055114
isotig49657 = 0008270
isotig49657 = 0016491
isotig49658 = 0005524
isotig49658 = 0006139
isotig49658 = 0019205
isotig49658 = 0004017
isotig49658 = 0016776
isotig49663 = 0005515
isotig49666 = 0003676
isotig49667 = 0003676
isotig49667 = 0000943
isotig49667 = 0015074
isotig49671 = 0005515
isotig49677 = 0005515
isotig49684 = 0010207
isotig49684 = 0015979
isotig49687 = 0055114
isotig49688 = 0006629
isotig49688 = 0008081
isotig49689 = 0003677
isotig49692 = 0005783
isotig49692 = 0043248
isotig49693 = 0006338
isotig49693 = 0031011
isotig49695 = 0016788
isotig49699 = 0003824
isotig49699 = 0005975
isotig49699 = 0016616
isotig49699 = 0055114
isotig49699 = 0004459
isotig49699 = 0005737
isotig49699 = 0016491
isotig49699 = 0019752
isotig49704 = 0016021
isotig49707 = 0006629
isotig49711 = 0016788
isotig49718 = 0016021
isotig49718 = 0022857
isotig49718 = 0016020
isotig49727 = 0005515
isotig49738 = 0061630
isotig49751 = 0004601
isotig49751 = 0042744
isotig49751 = 0006979
isotig49751 = 0020037
isotig49751 = 0055114
isotig49758 = 0003824
isotig49759 = 0005515
isotig49759 = 0008270
isotig49770 = 0004672
isotig49770 = 0005524
isotig49770 = 0006468
isotig49771 = 0005515
isotig49773 = 0003700
isotig49773 = 0006355
isotig49773 = 0003677
isotig49775 = 0004664
isotig49775 = 0009094
isotig49775 = 0004106
isotig49777 = 0004190
isotig49777 = 0006508
isotig49786 = 0016788
isotig49787 = 0005515
isotig49789 = 0003824
isotig49791 = 0005680
isotig49791 = 0005515
isotig49794 = 0000287
isotig49794 = 0010333
isotig49794 = 0016829
isotig49800 = 0004252
isotig49800 = 0006508
isotig49802 = 0005506
isotig49802 = 0016705
isotig49802 = 0020037
isotig49802 = 0055114
isotig49804 = 0005509
isotig49807 = 0016020
isotig49812 = 0022857
isotig49816 = 0003993
isotig49818 = 0005515
isotig49821 = 0005515
isotig49822 = 0005886
isotig49830 = 0005524
isotig49833 = 0003677
isotig49838 = 0016787
isotig49843 = 0046983
isotig49845 = 0005515
isotig49846 = 0005515
isotig49849 = 0003735
isotig49849 = 0005840
isotig49849 = 0006412
isotig49849 = 0005622
isotig49853 = 0003676
isotig49856 = 0005985
isotig49856 = 0016157
isotig49860 = 0008171
isotig49860 = 0046983
isotig49860 = 0008168
isotig49862 = 0016491
isotig49862 = 0055114
isotig49864 = 0005515
isotig49865 = 0030001
isotig49865 = 0046872
isotig49868 = 0015267
isotig49868 = 0016020
isotig49868 = 0055085
isotig49878 = 0006090
isotig49878 = 0050242
isotig49878 = 0016310
isotig49878 = 0016772
isotig49878 = 0003824
isotig49880 = 0005634
isotig49880 = 0016049
isotig49880 = 0016925
isotig49880 = 0019789
isotig49880 = 0031668
isotig49884 = 0003735
isotig49884 = 0005622
isotig49884 = 0005840
isotig49884 = 0006412
isotig49893 = 0046982
isotig49897 = 0005484
isotig49897 = 0005794
isotig49897 = 0016192
isotig49904 = 0046872
isotig49907 = 0005515
isotig49910 = 0004601
isotig49910 = 0042744
isotig49910 = 0006979
isotig49910 = 0020037
isotig49910 = 0055114
isotig49911 = 0008270
isotig49919 = 0003700
isotig49919 = 0006355
isotig49919 = 0003677
isotig49923 = 0005515
isotig49923 = 0007165
isotig49925 = 0016757
isotig49928 = 0005515
isotig49928 = 0008270
isotig49929 = 0008171
isotig49929 = 0046983
isotig49929 = 0008168
isotig49934 = 0005515
isotig49940 = 0016788
isotig49941 = 0004672
isotig49941 = 0006468
isotig49941 = 0005524
isotig49947 = 0000278
isotig49947 = 0000775
isotig49947 = 0005634
isotig49950 = 0007033
isotig49950 = 0036092
isotig49950 = 0042578
isotig49953 = 0003676
isotig49953 = 0006139
isotig49953 = 0008408
isotig49955 = 0003824
isotig49955 = 0050662
isotig49958 = 0016787
isotig49961 = 0003824
isotig49961 = 0050662
isotig49962 = 0005515
isotig49966 = 0003676
isotig49967 = 0005515
isotig49969 = 0046983
isotig49978 = 0003735
isotig49978 = 0005840
isotig49978 = 0006412
isotig49979 = 0005515
isotig49983 = 0005515
isotig49985 = 0005506
isotig49985 = 0016705
isotig49985 = 0020037
isotig49985 = 0055114
isotig49987 = 0005515
isotig49987 = 0008270
isotig49992 = 0003743
isotig49992 = 0005737
isotig49992 = 0005852
isotig49992 = 0005515
isotig49993 = 0005975
isotig49993 = 0004553
isotig50000 = 0003676
isotig50003 = 0004672
isotig50003 = 0005524
isotig50003 = 0006468
isotig50008 = 0003676
isotig50010 = 0004553
isotig50010 = 0005975
isotig50017 = 0016491
isotig50017 = 0055114
isotig50018 = 0003824
isotig50018 = 0006807
isotig50018 = 0015930
isotig50018 = 0055114
isotig50024 = 0005515
isotig50027 = 0008171
isotig50027 = 0046983
isotig50027 = 0008168
isotig50028 = 0005515
isotig50035 = 0003676
isotig50035 = 0015074
isotig50042 = 0005634
isotig50042 = 0006351
isotig50042 = 0032502
isotig50045 = 0043531
isotig50047 = 0016491
isotig50047 = 0055114
isotig50050 = 0016021
isotig50050 = 0022857
isotig50050 = 0016020
isotig50052 = 0006662
isotig50052 = 0015035
isotig50052 = 0045454
isotig50055 = 0016787
isotig50059 = 0005515
isotig50065 = 0003677
isotig50072 = 0004672
isotig50072 = 0005524
isotig50072 = 0006468
isotig50073 = 0015267
isotig50073 = 0016020
isotig50073 = 0055085
isotig50078 = 0003677
isotig50078 = 0008289
isotig50088 = 0005515
isotig50088 = 0008270
isotig50094 = 0009786
isotig50095 = 0004601
isotig50095 = 0042744
isotig50095 = 0006979
isotig50095 = 0020037
isotig50095 = 0055114
isotig50097 = 0005515
isotig50100 = 0016788
isotig50101 = 0005634
isotig50101 = 0006351
isotig50101 = 0032502
isotig50104 = 0003824
isotig50105 = 0005515
isotig50107 = 0016787
isotig50109 = 0003677
isotig50111 = 0003700
isotig50111 = 0006355
isotig50119 = 0004559
isotig50119 = 0006013
isotig50119 = 0003824
isotig50119 = 0005975
isotig50119 = 0030246
isotig50125 = 0003676
isotig50125 = 0008270
isotig50133 = 0055114
isotig50133 = 0008270
isotig50133 = 0016491
isotig50137 = 0016491
isotig50141 = 0005515
isotig50146 = 0004553
isotig50146 = 0005975
isotig50146 = 0005618
isotig50146 = 0006073
isotig50146 = 0016762
isotig50146 = 0048046
isotig50146 = 0010411
isotig50146 = 0042546
isotig50148 = 0006801
isotig50148 = 0046872
isotig50148 = 0004784
isotig50148 = 0055114
isotig50151 = 0005515
isotig50158 = 0030599
isotig50158 = 0042545
isotig50160 = 0003777
isotig50160 = 0007018
isotig50160 = 0005524
isotig50160 = 0008017
isotig50161 = 0005515
isotig50162 = 0006629
isotig50162 = 0016627
isotig50162 = 0003865
isotig50162 = 0008202
isotig50162 = 0016020
isotig50162 = 0055114
isotig50171 = 0003824
isotig50175 = 0016021
isotig50187 = 0003824
isotig50187 = 0004553
isotig50187 = 0005975
isotig50187 = 0030246
isotig50188 = 0005507
isotig50188 = 0016491
isotig50188 = 0055114
isotig50189 = 0003993
isotig50190 = 0006012
isotig50190 = 0047216
isotig50190 = 0016757
isotig50192 = 0005515
isotig50194 = 0005515
isotig50198 = 0008234
isotig50198 = 0006508
isotig50200 = 0004672
isotig50200 = 0006468
isotig50200 = 0005524
isotig50207 = 0006457
isotig50208 = 0005634
isotig50208 = 0006281
isotig50210 = 0009960
isotig50210 = 0080113
isotig50211 = 0016021
isotig50211 = 0055085
isotig50220 = 0004126
isotig50220 = 0008270
isotig50220 = 0009972
isotig50220 = 0016787
isotig50220 = 0003824
isotig50224 = 0005515
isotig50228 = 0016491
isotig50228 = 0055114
isotig50236 = 0004672
isotig50236 = 0005524
isotig50236 = 0006468
isotig50240 = 0003677
isotig50243 = 0004601
isotig50243 = 0042744
isotig50243 = 0006979
isotig50243 = 0020037
isotig50243 = 0055114
isotig50244 = 0005643
isotig50244 = 0017056
isotig50249 = 0005515
isotig50253 = 0003676
isotig50253 = 0000943
isotig50253 = 0015074
isotig50257 = 0007140
isotig50257 = 0007143
isotig50258 = 0006491
isotig50258 = 0005515
isotig50260 = 0016788
isotig50269 = 0009733
isotig50274 = 0007017
isotig50274 = 0030286
isotig50282 = 0005576
isotig50282 = 0009664
isotig50291 = 0016021
isotig50291 = 0016192
isotig50305 = 0003677
isotig50308 = 0008168
isotig50312 = 0030246
isotig50312 = 0004672
isotig50312 = 0005524
isotig50312 = 0006468
isotig50321 = 0046982
isotig50321 = 0000786
isotig50321 = 0003677
isotig50324 = 0004553
isotig50324 = 0005975
isotig50324 = 0005618
isotig50324 = 0006073
isotig50324 = 0016762
isotig50324 = 0048046
isotig50324 = 0010411
isotig50324 = 0042546
isotig50326 = 0005515
isotig50327 = 0003677
isotig50331 = 0043531
isotig50337 = 0003824
isotig50341 = 0005525
isotig50344 = 0005515
isotig50348 = 0006012
isotig50348 = 0047216
isotig50348 = 0016757
isotig50349 = 0000943
isotig50350 = 0004553
isotig50350 = 0005975
isotig50352 = 0004672
isotig50352 = 0005524
isotig50352 = 0006468
isotig50354 = 0005634
isotig50354 = 0006511
isotig50354 = 0007275
isotig50354 = 0008270
isotig50354 = 0005515
isotig50358 = 0005507
isotig50358 = 0055114
isotig50358 = 0016491
isotig50362 = 0016787
isotig50362 = 0046872
isotig50363 = 0003676
isotig50363 = 0015074
isotig50365 = 0016491
isotig50369 = 0003700
isotig50369 = 0006351
isotig50369 = 0009742
isotig50371 = 0022857
isotig50374 = 0000398
isotig50374 = 0005681
isotig50377 = 0016021
isotig50377 = 0022857
isotig50377 = 0016020
isotig50379 = 0008168
isotig50383 = 0004601
isotig50383 = 0042744
isotig50383 = 0006979
isotig50383 = 0020037
isotig50383 = 0055114
isotig50384 = 0005524
isotig50384 = 0016887
isotig50391 = 0005515
isotig50391 = 0007165
isotig50395 = 0003676
isotig50395 = 0008270
isotig50398 = 0006488
isotig50398 = 0016758
isotig50399 = 0004190
isotig50399 = 0006508
isotig50400 = 0003677
isotig50400 = 0006355
isotig50402 = 0005515
isotig50404 = 0080143
isotig50405 = 0016021
isotig50407 = 0005576
isotig50407 = 0009664
isotig50411 = 0004298
isotig50411 = 0005839
isotig50411 = 0051603
isotig50411 = 0004175
isotig50413 = 0006465
isotig50413 = 0008233
isotig50413 = 0016020
isotig50413 = 0008236
isotig50413 = 0016021
isotig50420 = 0005515
isotig50426 = 0007186
isotig50429 = 0016651
isotig50429 = 0042773
isotig50429 = 0055114
isotig50436 = 0005515
isotig50439 = 0005524
isotig50439 = 0016887
isotig50442 = 0003824
isotig50442 = 0050662
isotig50447 = 0003676
isotig50447 = 0008270
isotig50450 = 0005525
isotig50452 = 0016791
isotig50453 = 0016021
isotig50455 = 0016020
isotig50455 = 0022857
isotig50455 = 0055085
isotig50463 = 0016021
isotig50463 = 0055085
isotig50466 = 0005515
isotig50466 = 0008270
isotig50467 = 0004672
isotig50467 = 0005524
isotig50467 = 0006468
isotig50477 = 0005509
isotig50477 = 0004601
isotig50477 = 0050664
isotig50477 = 0055114
isotig50478 = 0003735
isotig50478 = 0005840
isotig50478 = 0006412
isotig50481 = 0005515
isotig50481 = 0008270
isotig50488 = 0042752
isotig50493 = 0005515
isotig50496 = 0005506
isotig50496 = 0016705
isotig50496 = 0020037
isotig50496 = 0055114
isotig50497 = 0005515
isotig50500 = 0003676
isotig50500 = 0004523
isotig50501 = 0008168
isotig50501 = 0032259
isotig50508 = 0003677
isotig50508 = 0003700
isotig50508 = 0006355
isotig50508 = 0043565
isotig50518 = 0005515
isotig50518 = 0008270
isotig50521 = 0003677
isotig50521 = 0006355
isotig50524 = 0000813
isotig50524 = 0043130
isotig50524 = 0043162
isotig50524 = 0005515
isotig50526 = 0008171
isotig50526 = 0046983
isotig50526 = 0008168
isotig50528 = 0003777
isotig50528 = 0007018
isotig50528 = 0005524
isotig50528 = 0008017
isotig50536 = 0005525
isotig50542 = 0005515
isotig50550 = 0003677
isotig50550 = 0005634
isotig50554 = 0005515
isotig50556 = 0005525
isotig50566 = 0003676
isotig50566 = 0015074
isotig50567 = 0005515
isotig50572 = 0003824
isotig50572 = 0046872
isotig50577 = 0004601
isotig50577 = 0042744
isotig50577 = 0006979
isotig50577 = 0020037
isotig50577 = 0055114
isotig50578 = 0005524
isotig50578 = 0006605
isotig50578 = 0006886
isotig50578 = 0016020
isotig50578 = 0017038
isotig50600 = 0005515
isotig50609 = 0016702
isotig50609 = 0046872
isotig50609 = 0055114
isotig50609 = 0005515
isotig50612 = 0055114
isotig50614 = 0005525
isotig50618 = 0003924
isotig50618 = 0005525
isotig50622 = 0000943
isotig50624 = 0003677
isotig50628 = 0016021
isotig50628 = 0042626
isotig50628 = 0055085
isotig50629 = 0016829
isotig50629 = 0017009
isotig50636 = 0097428
isotig50639 = 0004550
isotig50639 = 0006165
isotig50639 = 0006183
isotig50639 = 0006228
isotig50639 = 0006241
isotig50642 = 0003676
isotig50642 = 0004523
isotig50643 = 0005819
isotig50643 = 0005874
isotig50643 = 0032147
isotig50643 = 0060236
isotig50647 = 0005664
isotig50647 = 0006260
isotig50647 = 0003677
isotig50650 = 0006012
isotig50650 = 0047216
isotig50650 = 0016757
isotig50681 = 0008171
isotig50681 = 0046983
isotig50681 = 0008168
isotig50682 = 0046983
isotig50686 = 0006412
isotig50687 = 0003677
isotig50691 = 0004601
isotig50691 = 0042744
isotig50691 = 0006979
isotig50691 = 0020037
isotig50691 = 0055114
isotig50692 = 0051119
isotig50692 = 0016021
isotig50695 = 0000977
isotig50695 = 0045944
isotig50695 = 0003677
isotig50695 = 0046983
isotig50695 = 0003700
isotig50695 = 0005634
isotig50695 = 0006355
isotig50699 = 0005509
isotig50699 = 0009523
isotig50699 = 0009654
isotig50699 = 0015979
isotig50699 = 0019898
isotig50703 = 0016614
isotig50703 = 0050660
isotig50703 = 0055114
isotig50704 = 0003700
isotig50704 = 0006355
isotig50704 = 0003677
isotig50718 = 0046983
isotig50721 = 0015629
isotig50721 = 0030042
isotig50721 = 0003779
isotig50721 = 0005622
isotig50744 = 0005515
isotig50745 = 0008270
isotig50753 = 0004672
isotig50753 = 0006468
isotig50753 = 0005524
isotig50756 = 0005515
isotig50756 = 0008270
isotig50757 = 0045892
isotig50765 = 0005515
isotig50766 = 0000943
isotig50767 = 0000786
isotig50767 = 0003677
isotig50767 = 0005634
isotig50767 = 0006334
isotig50773 = 0003676
isotig50779 = 0003676
isotig50783 = 0003824
isotig50786 = 0003680
isotig50790 = 0006952
isotig50796 = 0046872
isotig50797 = 0005515
isotig50798 = 0016788
isotig50800 = 0016758
isotig50803 = 0008168
isotig50809 = 0004601
isotig50809 = 0042744
isotig50809 = 0006979
isotig50809 = 0020037
isotig50809 = 0055114
isotig50813 = 0046983
isotig50816 = 0016491
isotig50816 = 0050660
isotig50816 = 0055114
isotig50816 = 0071949
isotig50817 = 0003924
isotig50817 = 0005525
isotig50818 = 0005576
isotig50818 = 0009664
isotig50829 = 0046872
isotig50839 = 0003676
isotig50839 = 0008270
isotig50841 = 0005094
isotig50841 = 0005737
isotig50843 = 0004672
isotig50843 = 0006468
isotig50843 = 0005524
isotig50845 = 0000943
isotig50847 = 0016491
isotig50847 = 0055114
isotig50848 = 0003677
isotig50850 = 0045292
isotig50851 = 0030599
isotig50851 = 0042545
isotig50854 = 0016787
isotig50857 = 0004144
isotig50860 = 0005515
isotig50868 = 0009690
isotig50868 = 0019139
isotig50868 = 0050660
isotig50868 = 0055114
isotig50868 = 0003824
isotig50887 = 0005515
isotig50890 = 0005515
isotig50893 = 0016972
isotig50893 = 0055114
isotig50893 = 0016971
isotig50895 = 0003677
isotig50896 = 0007010
isotig50896 = 0008017
isotig50906 = 0005509
isotig50907 = 0006952
isotig50907 = 0016021
isotig50918 = 0005515
isotig50920 = 0005515
isotig50920 = 0008270
isotig50927 = 0046983
isotig50927 = 0003677
isotig50927 = 0006357
isotig50930 = 0004864
isotig50930 = 0009966
isotig50930 = 0043666
isotig50931 = 0000287
isotig50931 = 0010333
isotig50931 = 0016829
isotig50933 = 0003677
isotig50934 = 0008146
isotig50938 = 0016020
isotig50939 = 0004601
isotig50939 = 0042744
isotig50939 = 0006979
isotig50939 = 0020037
isotig50939 = 0055114
isotig50942 = 0005515
isotig50952 = 0005509
isotig50952 = 0009523
isotig50952 = 0009654
isotig50952 = 0015979
isotig50952 = 0019898
isotig50958 = 0016788
isotig50958 = 0006629
isotig50958 = 0016298
isotig50959 = 0005515
isotig50959 = 0008270
isotig50961 = 0016829
isotig50961 = 0017009
isotig50963 = 0003677
isotig50963 = 0004519
isotig50963 = 0005622
isotig50963 = 0006281
isotig50964 = 0005515
isotig50964 = 0008270
isotig50968 = 0003676
isotig50968 = 0008270
isotig50980 = 0003676
isotig50980 = 0008270
isotig50987 = 0003677
isotig50991 = 0046982
isotig50991 = 0000786
isotig50991 = 0003677
isotig50994 = 0000160
isotig50999 = 0005515
isotig50999 = 0001004
isotig50999 = 0006383
isotig51000 = 0003993
isotig51000 = 0016787
isotig51004 = 0003680
isotig51007 = 0006336
isotig51012 = 0005515
isotig51014 = 0032875
isotig51023 = 0009058
isotig51023 = 0016742
isotig51023 = 0003824
isotig51027 = 0005509
isotig51027 = 0006851
isotig51029 = 0003677
isotig51034 = 0003676
isotig51034 = 0000943
isotig51034 = 0015074
isotig51037 = 0005092
isotig51037 = 0007264
isotig51038 = 0003676
isotig51038 = 0000943
isotig51038 = 0015074
isotig51039 = 0000387
isotig51039 = 0005681
isotig51039 = 0006396
isotig51049 = 0055114
isotig51051 = 0004553
isotig51051 = 0005975
isotig51051 = 0005618
isotig51051 = 0006073
isotig51051 = 0016762
isotig51051 = 0048046
isotig51051 = 0010411
isotig51051 = 0042546
isotig51052 = 0005576
isotig51052 = 0009664
isotig51058 = 0004672
isotig51058 = 0006468
isotig51062 = 0003839
isotig51062 = 0006751
isotig51063 = 0005874
isotig51063 = 0008017
isotig51063 = 0005515
isotig51067 = 0005515
isotig51069 = 0010206
isotig51070 = 0004672
isotig51070 = 0006468
isotig51070 = 0005524
isotig51073 = 0030001
isotig51073 = 0046872
isotig51081 = 0016972
isotig51081 = 0055114
isotig51081 = 0016971
isotig51082 = 0003676
isotig51082 = 0008270
isotig51084 = 0046872
isotig51085 = 0005515
isotig51087 = 0006486
isotig51087 = 0008378
isotig51087 = 0016020
isotig51089 = 0016491
isotig51091 = 0004089
isotig51091 = 0008270
isotig51091 = 0015976
isotig51092 = 0016787
isotig51095 = 0016020
isotig51095 = 0016021
isotig51097 = 0003824
isotig51098 = 0004540
isotig51098 = 0006397
isotig51099 = 0005515
isotig51099 = 0008270
isotig51105 = 0005515
isotig51113 = 0005515
isotig51113 = 0008270
isotig51115 = 0003714
isotig51115 = 0006355
isotig51119 = 0046872
isotig51120 = 0005515
isotig51125 = 0046983
isotig51128 = 0003676
isotig51128 = 0004519
isotig51128 = 0006308
isotig51128 = 0016788
isotig51131 = 0000943
isotig51134 = 0004672
isotig51134 = 0005524
isotig51134 = 0006468
isotig51139 = 0005515
isotig51144 = 0003677
isotig51150 = 0005515
isotig51150 = 0008270
isotig51151 = 0004842
isotig51154 = 0045454
isotig51155 = 0000943
isotig51157 = 0009733
isotig51163 = 0016787
isotig51165 = 0005515
isotig51168 = 0005515
isotig51170 = 0003700
isotig51170 = 0006355
isotig51170 = 0003677
isotig51183 = 0017176
isotig51184 = 0005509
isotig51186 = 0009055
isotig51187 = 0005515
isotig51190 = 0004672
isotig51190 = 0005524
isotig51190 = 0006468
isotig51194 = 0005515
isotig51194 = 0008270
isotig51198 = 0004672
isotig51198 = 0005524
isotig51198 = 0006468
isotig51204 = 0003700
isotig51204 = 0006355
isotig51204 = 0043565
isotig51206 = 0005515
isotig51212 = 0005507
isotig51212 = 0055114
isotig51212 = 0016491
isotig51212 = 0046274
isotig51212 = 0048046
isotig51212 = 0052716
isotig51217 = 0003690
isotig51217 = 0006355
isotig51218 = 0016758
isotig51221 = 0005515
isotig51228 = 0005525
isotig51229 = 0003700
isotig51229 = 0005634
isotig51229 = 0006355
isotig51229 = 0043565
isotig51231 = 0004252
isotig51231 = 0006508
isotig51232 = 0003677
isotig51238 = 0006486
isotig51238 = 0008378
isotig51238 = 0016020
isotig51238 = 0030246
isotig51240 = 0003677
isotig51242 = 0004672
isotig51242 = 0005524
isotig51242 = 0030244
isotig51247 = 0004672
isotig51247 = 0005524
isotig51247 = 0006468
isotig51248 = 0003676
isotig51248 = 0004523
isotig51262 = 0016192
isotig51270 = 0004601
isotig51270 = 0042744
isotig51270 = 0006979
isotig51270 = 0020037
isotig51270 = 0055114
isotig51286 = 0015267
isotig51286 = 0016020
isotig51286 = 0055085
isotig51294 = 0005515
isotig51294 = 0008270
isotig51296 = 0005515
isotig51302 = 0005515
isotig51302 = 0008270
isotig51310 = 0046983
isotig51314 = 0003677
isotig51314 = 0005524
isotig51314 = 0006281
isotig51314 = 0008094
isotig51329 = 0030410
isotig51329 = 0030418
isotig51330 = 0043531
isotig51344 = 0043531
isotig51348 = 0005524
isotig51350 = 0000977
isotig51350 = 0045944
isotig51350 = 0003677
isotig51350 = 0046983
isotig51350 = 0003700
isotig51350 = 0005634
isotig51350 = 0006355
isotig51352 = 0016788
isotig51356 = 0005515
isotig51371 = 0010215
isotig51371 = 0016049
isotig51371 = 0031225
isotig51372 = 0005737
isotig51372 = 0120009
isotig51372 = 0120013
isotig51383 = 0016758
isotig51388 = 0003735
isotig51388 = 0005622
isotig51388 = 0005840
isotig51388 = 0006412
isotig51390 = 0008168
isotig51391 = 0004553
isotig51391 = 0005975
isotig51395 = 0003677
isotig51397 = 0005576
isotig51397 = 0009664
isotig51400 = 0003677
isotig51400 = 0006355
isotig51404 = 0030163
isotig51416 = 0003676
isotig51416 = 0015074
isotig51420 = 0016021
isotig51421 = 0003352
isotig51427 = 0005515
isotig51430 = 0003700
isotig51430 = 0006355
isotig51430 = 0003677
isotig51432 = 0005515
isotig51433 = 0043531
isotig51435 = 0016787
isotig51437 = 0004185
isotig51437 = 0006508
isotig51442 = 0003824
isotig51445 = 0003735
isotig51445 = 0005840
isotig51445 = 0006412
isotig51445 = 0019843
isotig51445 = 0005622
isotig51447 = 0043531
isotig51449 = 0046982
isotig51450 = 0004568
isotig51450 = 0006032
isotig51450 = 0016998
isotig51450 = 0008061
isotig51450 = 0005975
isotig51451 = 0000943
isotig51476 = 0000387
isotig51476 = 0006396
isotig51478 = 0004672
isotig51478 = 0005524
isotig51478 = 0006468
isotig51482 = 0000723
isotig51482 = 0003678
isotig51482 = 0006281
isotig51490 = 0005515
isotig51500 = 0005515
isotig51502 = 0005515
isotig51503 = 0003824
isotig51503 = 0046872
isotig51506 = 0003735
isotig51506 = 0005622
isotig51506 = 0005840
isotig51506 = 0006412
isotig51507 = 0003924
isotig51507 = 0005525
isotig51508 = 0005509
isotig51509 = 0003676
isotig51511 = 0004252
isotig51511 = 0006508
isotig51517 = 0036297
isotig51517 = 0043240
isotig51523 = 0005576
isotig51523 = 0009664
isotig51529 = 0046983
isotig51530 = 0035101
isotig51536 = 0003723
isotig51536 = 0005634
isotig51536 = 0042255
isotig51539 = 0004518
isotig51539 = 0036297
isotig51539 = 0016788
isotig51540 = 0046983
isotig51540 = 0003677
isotig51540 = 0006357
isotig51544 = 0005515
isotig51544 = 0007165
isotig51546 = 0051560
isotig51547 = 0003735
isotig51547 = 0005840
isotig51547 = 0006412
isotig51549 = 0016491
isotig51550 = 0005484
isotig51550 = 0006886
isotig51550 = 0016020
isotig51558 = 0008168
isotig51559 = 0000786
isotig51559 = 0003677
isotig51559 = 0005634
isotig51559 = 0046982
isotig51561 = 0030247
isotig51562 = 0005506
isotig51562 = 0016705
isotig51562 = 0020037
isotig51562 = 0055114
isotig51565 = 0005515
isotig51565 = 0008270
isotig51576 = 0004857
isotig51586 = 0004601
isotig51586 = 0042744
isotig51586 = 0006979
isotig51586 = 0020037
isotig51586 = 0055114
isotig51587 = 0003676
isotig51588 = 0000814
isotig51588 = 0071985
isotig51594 = 0016021
isotig51594 = 0016192
isotig51602 = 0003677
isotig51606 = 0004553
isotig51606 = 0005975
isotig51612 = 0005524
isotig51612 = 0004812
isotig51612 = 0043039
isotig51612 = 0000166
isotig51612 = 0005737
isotig51612 = 0006418
isotig51612 = 0006412
isotig51614 = 0003676
isotig51614 = 0008270
isotig51618 = 0003676
isotig51618 = 0000943
isotig51618 = 0015074
isotig51619 = 0016554
isotig51620 = 0005874
isotig51620 = 0007017
isotig51620 = 0003924
isotig51620 = 0005200
isotig51620 = 0005525
isotig51629 = 0046983
isotig51629 = 0006355
isotig51631 = 0006729
isotig51631 = 0008124
isotig51633 = 0003677
isotig51637 = 0004553
isotig51637 = 0005975
isotig51637 = 0005618
isotig51637 = 0006073
isotig51637 = 0016762
isotig51637 = 0048046
isotig51637 = 0010411
isotig51637 = 0042546
isotig51641 = 0005515
isotig51645 = 0055114
isotig51657 = 0003677
isotig51658 = 0004672
isotig51658 = 0006468
isotig51658 = 0005524
isotig51661 = 0005515
isotig51666 = 0004650
isotig51668 = 0009107
isotig51668 = 0016992
isotig51668 = 0051539
isotig51668 = 0015979
isotig51676 = 0004553
isotig51676 = 0005975
isotig51676 = 0005618
isotig51676 = 0006073
isotig51676 = 0016762
isotig51676 = 0048046
isotig51676 = 0010411
isotig51676 = 0042546
isotig51678 = 0015267
isotig51678 = 0016020
isotig51678 = 0055085
isotig51681 = 0016787
isotig51683 = 0046658
isotig51689 = 0003723
isotig51689 = 0003676
isotig51689 = 0006397
isotig51690 = 0000160
isotig51691 = 0003824
isotig51698 = 0004672
isotig51698 = 0005524
isotig51698 = 0006468
isotig51703 = 0003735
isotig51703 = 0005840
isotig51703 = 0006412
isotig51703 = 0019843
isotig51703 = 0005622
isotig51704 = 0004553
isotig51704 = 0005975
isotig51704 = 0005618
isotig51704 = 0006073
isotig51704 = 0016762
isotig51704 = 0048046
isotig51704 = 0010411
isotig51704 = 0042546
isotig51710 = 0009733
isotig51714 = 0005506
isotig51714 = 0016705
isotig51714 = 0020037
isotig51714 = 0055114
isotig51725 = 0004672
isotig51725 = 0005524
isotig51725 = 0006468
isotig51727 = 0006457
isotig51734 = 0005515
isotig51736 = 0006508
isotig51736 = 0008236
isotig51740 = 0005515
isotig51750 = 0005509
isotig51750 = 0005544
isotig51752 = 0003677
isotig51753 = 0003700
isotig51753 = 0006351
isotig51753 = 0009742
isotig51759 = 0000287
isotig51759 = 0010333
isotig51759 = 0016829
isotig51761 = 0003700
isotig51761 = 0006355
isotig51761 = 0043565
isotig51766 = 0004672
isotig51766 = 0006468
isotig51766 = 0005524
isotig51768 = 0004601
isotig51768 = 0042744
isotig51768 = 0006979
isotig51768 = 0020037
isotig51768 = 0055114
isotig51775 = 0016651
isotig51775 = 0022900
isotig51776 = 0015144
isotig51776 = 0016021
isotig51776 = 0034219
isotig51779 = 0003676
isotig51779 = 0015074
isotig51783 = 0005885
isotig51783 = 0015629
isotig51783 = 0030041
isotig51783 = 0030833
isotig51783 = 0034314
isotig51790 = 0005515
isotig51790 = 0008270
isotig51795 = 0071949
isotig51797 = 0003676
isotig51801 = 0005515
isotig51804 = 0003824
isotig51807 = 0016180
isotig51807 = 0032039
isotig51810 = 0008199
isotig51810 = 0016226
isotig51810 = 0004322
isotig51810 = 0005739
isotig51810 = 0055114
isotig51818 = 0004601
isotig51818 = 0042744
isotig51818 = 0006979
isotig51818 = 0020037
isotig51818 = 0055114
isotig51821 = 0031047
isotig51827 = 0003700
isotig51827 = 0006355
isotig51827 = 0003677
isotig51830 = 0003676
isotig51830 = 0008270
isotig51839 = 0003700
isotig51839 = 0006355
isotig51839 = 0003677
isotig51854 = 0046872
isotig51855 = 0003676
isotig51855 = 0000943
isotig51872 = 0004601
isotig51872 = 0042744
isotig51872 = 0006979
isotig51872 = 0020037
isotig51872 = 0055114
isotig51873 = 0003676
isotig51873 = 0008270
isotig51879 = 0009960
isotig51879 = 0080113
isotig51881 = 0005515
isotig51882 = 0005506
isotig51883 = 0005515
isotig51886 = 0004553
isotig51886 = 0005975
isotig51889 = 0003676
isotig51889 = 0004523
isotig51891 = 0003824
isotig51891 = 0050662
isotig51902 = 0003677
isotig51904 = 0003676
isotig51914 = 0003824
isotig51914 = 0050662
isotig51916 = 0046983
isotig51918 = 0009734
isotig51920 = 0006457
isotig51920 = 0016272
isotig51920 = 0051082
isotig51923 = 0005515
isotig51926 = 0003677
isotig51926 = 0006355
isotig51928 = 0006012
isotig51928 = 0047216
isotig51928 = 0016757
isotig51938 = 0005515
isotig51946 = 0015232
isotig51946 = 0015886
isotig51946 = 0016020
isotig51946 = 0017004
isotig51950 = 0003887
isotig51950 = 0006261
isotig51950 = 0003677
isotig51951 = 0003676
isotig51951 = 0000943
isotig51951 = 0015074
isotig51953 = 0004347
isotig51953 = 0006094
isotig51953 = 0006096
isotig51954 = 0003676
isotig51954 = 0008270
isotig51955 = 0016020
isotig51958 = 0016491
isotig51958 = 0055114
isotig51960 = 0003700
isotig51960 = 0006355
isotig51967 = 0016491
isotig51974 = 0004672
isotig51974 = 0006468
isotig51974 = 0005524
isotig51981 = 0003676
isotig51981 = 0008270
isotig51987 = 0005507
isotig51987 = 0055114
isotig51987 = 0016491
isotig51988 = 0005515
isotig51990 = 0045735
isotig51990 = 0030145
isotig51992 = 0003993
isotig52003 = 0005515
isotig52003 = 0008270
isotig52008 = 0004568
isotig52008 = 0006032
isotig52008 = 0016998
isotig52008 = 0008061
isotig52008 = 0005975
isotig52018 = 0005515
isotig52024 = 0004359
isotig52024 = 0042819
isotig52024 = 0042823
isotig52027 = 0004672
isotig52027 = 0006468
isotig52027 = 0005524
isotig52028 = 0004568
isotig52028 = 0006032
isotig52028 = 0016998
isotig52028 = 0005975
isotig52036 = 0015267
isotig52036 = 0016020
isotig52036 = 0055085
isotig52037 = 0004672
isotig52037 = 0005524
isotig52037 = 0006468
isotig52038 = 0000724
isotig52038 = 0006281
isotig52038 = 0030915
isotig52049 = 0004672
isotig52049 = 0005524
isotig52049 = 0006468
isotig52050 = 0005515
isotig52050 = 0008270
isotig52054 = 0003676
isotig52054 = 0008270
isotig52062 = 0005525
isotig52064 = 0004672
isotig52064 = 0005524
isotig52064 = 0006468
isotig52066 = 0003676
isotig52068 = 0003676
isotig52068 = 0005524
isotig52068 = 0006310
isotig52068 = 0008026
isotig52080 = 0003676
isotig52080 = 0008270
isotig52084 = 0010112
isotig52095 = 0003899
isotig52095 = 0006351
isotig52105 = 0003677
isotig52105 = 0006355
isotig52106 = 0003676
isotig52106 = 0008270
isotig52107 = 0046983
isotig52113 = 0003676
isotig52121 = 0005515
isotig52134 = 0005856
isotig52134 = 0030036
isotig52136 = 0005515
isotig52149 = 0030001
isotig52149 = 0046872
isotig52154 = 0003677
isotig52154 = 0006355
isotig52157 = 0005515
isotig52159 = 0043531
isotig52160 = 0003676
isotig52160 = 0008270
isotig52161 = 0005515
isotig52161 = 0007165
isotig52162 = 0005515
isotig52163 = 0016491
isotig52163 = 0055114
isotig52166 = 0005759
isotig52170 = 0043531
isotig52173 = 0005515
isotig52182 = 0003824
isotig52190 = 0004190
isotig52190 = 0006508
isotig52198 = 0008519
isotig52198 = 0015696
isotig52198 = 0016020
isotig52198 = 0072488
isotig52199 = 0006629
isotig52202 = 0004725
isotig52202 = 0005622
isotig52202 = 0006470
isotig52202 = 1902751
isotig52206 = 0005515
isotig52206 = 0008270
isotig52228 = 0043531
isotig52228 = 0005515
isotig52229 = 0005515
isotig52230 = 0005515
isotig52237 = 0016491
isotig52237 = 0055114
isotig52237 = 0016020
isotig52239 = 0005515
isotig52242 = 0003676
isotig52242 = 0000943
isotig52242 = 0015074
isotig52252 = 0051225
isotig52252 = 0070652
isotig52253 = 0004161
isotig52253 = 0004337
isotig52253 = 0033384
isotig52253 = 0045337
isotig52253 = 0008299
isotig52256 = 0005515
isotig52258 = 0009733
isotig52260 = 0004672
isotig52260 = 0006468
isotig52260 = 0005524
isotig52262 = 0046983
isotig52263 = 0004553
isotig52263 = 0005975
isotig52265 = 0015267
isotig52265 = 0016020
isotig52265 = 0055085
isotig52266 = 0005515
isotig52273 = 0004672
isotig52273 = 0005524
isotig52273 = 0006468
isotig52276 = 0016021
isotig52283 = 0043248
isotig52284 = 0005515
isotig52286 = 0030599
isotig52286 = 0042545
isotig52294 = 0005515
isotig52295 = 0005515
isotig52299 = 0005515
isotig52304 = 0030246
isotig52307 = 0005524
isotig52307 = 0016887
isotig52309 = 0046983
isotig52315 = 0005576
isotig52315 = 0009664
isotig52319 = 0003677
isotig52323 = 0003700
isotig52323 = 0006355
isotig52323 = 0043565
isotig52338 = 0005515
isotig52354 = 0000943
isotig52356 = 0016829
isotig52356 = 0003824
isotig52359 = 0005856
isotig52359 = 0030036
isotig52382 = 0003676
isotig52387 = 0004857
isotig52396 = 0008168
isotig52399 = 0055114
isotig52400 = 0006629
isotig52400 = 0016627
isotig52403 = 0005576
isotig52403 = 0009664
isotig52405 = 0005198
isotig52405 = 0051536
isotig52405 = 0097428
isotig52406 = 0003700
isotig52406 = 0006355
isotig52408 = 0004601
isotig52408 = 0006979
isotig52408 = 0020037
isotig52408 = 0055114
isotig52410 = 0000786
isotig52410 = 0003677
isotig52410 = 0005634
isotig52410 = 0006334
isotig52411 = 0005506
isotig52411 = 0016226
isotig52411 = 0051536
isotig52413 = 0005506
isotig52413 = 0016705
isotig52413 = 0020037
isotig52413 = 0055114
isotig52415 = 0000339
isotig52415 = 0005846
isotig52415 = 0045292
isotig52415 = 0003676
isotig52431 = 0016592
isotig52432 = 0003676
isotig52432 = 0015074
isotig52435 = 0004518
isotig52435 = 0034477
isotig52438 = 0016192
isotig52461 = 0005576
isotig52483 = 0005515
isotig52483 = 0008270
isotig52485 = 0004842
isotig52485 = 0016567
isotig52486 = 0005515
isotig52491 = 0004672
isotig52491 = 0005524
isotig52491 = 0006468
isotig52494 = 0003735
isotig52494 = 0005622
isotig52494 = 0005840
isotig52494 = 0006412
isotig52501 = 0015079
isotig52501 = 0016020
isotig52501 = 0071805
isotig52506 = 0005515
isotig52515 = 0003676
isotig52515 = 0008270
isotig52519 = 0005515
isotig52521 = 0003777
isotig52521 = 0007018
isotig52521 = 0005524
isotig52521 = 0008017
isotig52526 = 0016021
isotig52532 = 0005524
isotig52532 = 0016887
isotig52533 = 0004601
isotig52533 = 0042744
isotig52533 = 0006979
isotig52533 = 0020037
isotig52533 = 0055114
isotig52543 = 0004601
isotig52543 = 0042744
isotig52543 = 0006979
isotig52543 = 0020037
isotig52543 = 0055114
isotig52556 = 0080143
isotig52560 = 0022857
isotig52562 = 0045168
isotig52563 = 0009055
isotig52563 = 0051536
isotig52563 = 0022900
isotig52563 = 0051537
isotig52565 = 0003677
isotig52570 = 0003735
isotig52570 = 0005622
isotig52570 = 0005840
isotig52570 = 0006412
isotig52576 = 0003676
isotig52576 = 0008270
isotig52578 = 0008073
isotig52582 = 0046982
isotig52582 = 0005634
isotig52582 = 0006355
isotig52582 = 0043565
isotig52583 = 0000943
isotig52585 = 0003712
isotig52585 = 0006357
isotig52585 = 0016592
isotig52591 = 0000943
isotig52596 = 0046912
isotig52598 = 0006352
isotig52598 = 0046982
isotig52599 = 0016651
isotig52599 = 0055114
isotig52599 = 0008137
isotig52604 = 0003950
isotig52613 = 0005737
isotig52613 = 0006364
isotig52613 = 0008649
isotig52615 = 0003676
isotig52616 = 0000724
isotig52616 = 0003677
isotig52616 = 0006281
isotig52616 = 0033063
isotig52616 = 0005524
isotig52616 = 0008094
isotig52619 = 0016021
isotig52619 = 0055085
isotig52629 = 0005515
isotig52629 = 0007165
isotig52631 = 0004672
isotig52631 = 0006468
isotig52631 = 0005524
isotig52632 = 0004252
isotig52632 = 0006508
isotig52637 = 0003824
isotig52637 = 0008661
isotig52637 = 0016114
isotig52640 = 0007064
isotig52650 = 0005515
isotig52653 = 0008270
isotig52653 = 0000724
isotig52653 = 0019789
isotig52653 = 0030915
isotig52658 = 0005515
isotig52660 = 0005515
isotig52666 = 0007275
isotig52677 = 0005576
isotig52677 = 0009664
isotig52678 = 0006281
isotig52678 = 0017108
isotig52678 = 0033557
isotig52684 = 0003676
isotig52684 = 0015074
isotig52696 = 0015267
isotig52696 = 0016020
isotig52696 = 0055085
isotig52697 = 0004672
isotig52697 = 0005524
isotig52697 = 0006468
isotig52700 = 0006855
isotig52700 = 0015238
isotig52700 = 0015297
isotig52700 = 0016020
isotig52700 = 0055085
isotig52707 = 0004672
isotig52707 = 0005524
isotig52707 = 0006468
isotig52712 = 0000943
isotig52731 = 0004190
isotig52731 = 0006508
isotig52732 = 0015267
isotig52732 = 0016020
isotig52732 = 0055085
isotig52734 = 0004865
isotig52734 = 0032515
isotig52735 = 0016021
isotig52735 = 0022857
isotig52735 = 0055085
isotig52736 = 0003824
isotig52736 = 0050662
isotig52746 = 0031011
isotig52750 = 0003700
isotig52750 = 0005634
isotig52750 = 0006355
isotig52750 = 0048364
isotig52750 = 0046983
isotig52751 = 0005524
isotig52774 = 0003676
isotig52774 = 0000943
isotig52774 = 0015074
isotig52787 = 0008270
isotig52787 = 0003677
isotig52791 = 0046983
isotig52800 = 0009055
isotig52803 = 0003676
isotig52803 = 0003887
isotig52803 = 0006261
isotig52803 = 0006139
isotig52803 = 0008408
isotig52805 = 0020037
isotig52808 = 0003824
isotig52811 = 0016021
isotig52811 = 0022857
isotig52811 = 0055085
isotig52811 = 0016020
isotig52811 = 0005215
isotig52817 = 0005509
isotig52818 = 0005509
isotig52819 = 0006855
isotig52819 = 0015238
isotig52819 = 0015297
isotig52819 = 0016020
isotig52819 = 0055085
isotig52822 = 0003700
isotig52822 = 0006355
isotig52822 = 0003677
isotig52829 = 0005515
isotig52830 = 0003723
isotig52834 = 0005634
isotig52834 = 0006333
isotig52839 = 0005515
isotig52842 = 0004540
isotig52842 = 0008033
isotig52843 = 0003677
isotig52844 = 0000786
isotig52844 = 0003677
isotig52844 = 0005634
isotig52844 = 0046982
isotig52852 = 0003676
isotig52852 = 0000943
isotig52852 = 0015074
isotig52856 = 0016787
isotig52864 = 0008171
isotig52874 = 0004222
isotig52874 = 0006508
isotig52874 = 0003824
isotig52874 = 0046872
isotig52876 = 0016788
isotig52878 = 0003677
isotig52880 = 0016787
isotig52891 = 0016301
isotig52891 = 0004721
isotig52891 = 0009737
isotig52891 = 0043622
isotig52892 = 0005515
isotig52893 = 0003735
isotig52893 = 0005622
isotig52893 = 0005840
isotig52893 = 0006412
isotig52896 = 0005515
isotig52897 = 0030246
isotig52899 = 0004601
isotig52899 = 0042744
isotig52899 = 0006979
isotig52899 = 0020037
isotig52899 = 0055114
isotig52904 = 0010333
isotig52904 = 0016829
isotig52905 = 0003676
isotig52905 = 0008270
isotig52911 = 0005515
isotig52912 = 0004061
isotig52912 = 0019441
isotig52920 = 0004568
isotig52920 = 0006032
isotig52920 = 0016998
isotig52920 = 0008061
isotig52920 = 0005975
isotig52922 = 0016491
isotig52922 = 0051537
isotig52922 = 0055114
isotig52922 = 0005506
isotig52922 = 0044237
isotig52952 = 0003700
isotig52952 = 0006352
isotig52952 = 0006355
isotig52959 = 0005515
isotig52959 = 0008270
isotig52961 = 0016787
isotig52963 = 0000079
isotig52963 = 0019901
isotig52969 = 0005515
isotig52975 = 0005515
isotig52975 = 0008270
isotig52981 = 0046982
isotig52984 = 0030008
isotig52984 = 0048193
isotig52985 = 0006605
isotig52985 = 0006886
isotig52985 = 0016020
isotig52985 = 0009306
isotig52985 = 0015450
isotig52985 = 0016021
isotig52993 = 0005524
isotig52993 = 0009029
isotig52993 = 0009245
isotig52998 = 0003677
isotig52998 = 0046982
isotig52998 = 0000786
isotig52998 = 0005634
isotig52999 = 0004672
isotig52999 = 0005524
isotig52999 = 0006468
isotig53007 = 0006511
isotig53007 = 0031625
isotig53007 = 0031461
isotig53010 = 0005509
isotig53012 = 0003676
isotig53012 = 0008270
isotig53013 = 0005515
isotig53013 = 0008270
isotig53018 = 0000287
isotig53018 = 0010333
isotig53018 = 0016829
isotig53019 = 0005515
isotig53020 = 0003998
isotig53031 = 0005515
isotig53044 = 0000977
isotig53044 = 0045944
isotig53044 = 0003677
isotig53044 = 0046983
isotig53044 = 0003700
isotig53044 = 0005634
isotig53044 = 0006355
isotig53054 = 0003824
isotig53054 = 0050662
isotig53056 = 0003735
isotig53056 = 0005622
isotig53056 = 0005840
isotig53056 = 0006412
isotig53058 = 0005515
isotig53062 = 0004190
isotig53062 = 0006508
isotig53064 = 0015078
isotig53064 = 0015986
isotig53064 = 0045263
isotig53066 = 0000049
isotig53068 = 0004568
isotig53068 = 0006032
isotig53068 = 0016998
isotig53068 = 0008061
isotig53068 = 0005975
isotig53075 = 0003954
isotig53075 = 0005739
isotig53075 = 0008137
isotig53079 = 0016788
isotig53080 = 0046983
isotig53085 = 0004672
isotig53085 = 0005524
isotig53085 = 0006468
isotig53101 = 0006511
isotig53101 = 0031625
isotig53104 = 0003777
isotig53104 = 0007018
isotig53104 = 0005524
isotig53104 = 0008017
isotig53111 = 0005515
isotig53119 = 0008234
isotig53119 = 0006508
isotig53121 = 0003676
isotig53121 = 0004523
isotig53123 = 0005515
isotig53125 = 0009269
isotig53126 = 0004857
isotig53139 = 0003924
isotig53139 = 0005525
isotig53139 = 0006913
isotig53140 = 0016579
isotig53140 = 0036459
isotig53140 = 0006511
isotig53142 = 0004623
isotig53142 = 0006644
isotig53142 = 0050482
isotig53142 = 0005509
isotig53142 = 0016042
isotig53157 = 0004185
isotig53157 = 0006508
isotig53161 = 0005516
isotig53161 = 0009414
isotig53161 = 0009651
isotig53168 = 0004672
isotig53168 = 0005524
isotig53168 = 0006468
isotig53179 = 0004568
isotig53179 = 0006032
isotig53179 = 0016998
isotig53179 = 0005975
isotig53181 = 0005515
isotig53184 = 0016021
isotig53191 = 0003676
isotig53192 = 0006506
isotig53192 = 0051377
isotig53193 = 0008270
isotig53203 = 0005515
isotig53210 = 0008171
isotig53211 = 0003680
isotig53215 = 0005515
isotig53226 = 0005515
isotig53235 = 0003676
isotig53235 = 0004523
isotig53241 = 0004650
isotig53241 = 0005975
isotig53254 = 0005509
isotig53278 = 0005515
isotig53289 = 0003735
isotig53289 = 0005840
isotig53289 = 0006412
isotig53289 = 0005622
isotig53290 = 0005515
isotig53298 = 0003700
isotig53298 = 0006355
isotig53298 = 0003677
isotig53310 = 0005515
isotig53325 = 0006952
isotig53327 = 0016491
isotig53327 = 0055114
isotig53332 = 0005515
isotig53336 = 0009055
isotig53337 = 0004672
isotig53337 = 0005524
isotig53337 = 0006468
isotig53339 = 0003824
isotig53341 = 0003700
isotig53341 = 0006355
isotig53342 = 0003712
isotig53342 = 0006357
isotig53342 = 0016592
isotig53348 = 0043531
isotig53357 = 0009055
isotig53366 = 0005515
isotig53366 = 0006396
isotig53374 = 0016787
isotig53393 = 0005515
isotig53393 = 0008270
isotig53394 = 0004650
isotig53394 = 0005975
isotig53396 = 0003755
isotig53396 = 0000413
isotig53410 = 0006662
isotig53410 = 0015035
isotig53410 = 0045454
isotig53411 = 0003676
isotig53414 = 0003676
isotig53414 = 0004523
isotig53416 = 0055114
isotig53419 = 0097367
isotig53419 = 1901135
isotig53426 = 0003676
isotig53426 = 0015074
isotig53427 = 0000943
isotig53430 = 0005092
isotig53430 = 0007264
isotig53440 = 0003676
isotig53440 = 0008270
isotig53442 = 0004672
isotig53442 = 0005524
isotig53442 = 0006468
isotig53445 = 0005515
isotig53448 = 0030001
isotig53448 = 0046872
isotig53449 = 0006355
isotig53449 = 0009631
isotig53449 = 0010150
isotig53449 = 0016592
isotig53449 = 0048364
isotig53450 = 0003677
isotig53450 = 0003899
isotig53450 = 0005666
isotig53450 = 0006383
isotig53469 = 0004672
isotig53469 = 0005524
isotig53469 = 0006468
isotig53476 = 0005515
isotig53480 = 0016491
isotig53481 = 0003676
isotig53491 = 0005506
isotig53491 = 0016705
isotig53491 = 0020037
isotig53491 = 0055114
isotig53494 = 0003777
isotig53494 = 0007018
isotig53494 = 0005524
isotig53494 = 0008017
isotig53496 = 0003676
isotig53496 = 0015074
isotig53505 = 0004222
isotig53505 = 0005759
isotig53505 = 0006627
isotig53505 = 0006508
isotig53506 = 0003735
isotig53506 = 0005622
isotig53506 = 0005840
isotig53506 = 0006412
isotig53518 = 0030001
isotig53518 = 0046872
isotig53518 = 0005515
isotig53518 = 0007165
isotig53528 = 0003735
isotig53528 = 0006412
isotig53528 = 0015934
isotig53528 = 0005622
isotig53528 = 0005840
isotig53529 = 0004540
isotig53529 = 0008033
isotig53529 = 0004526
isotig53529 = 0016070
isotig53544 = 0003677
isotig53553 = 0005737
isotig53553 = 0120009
isotig53553 = 0120013
isotig53558 = 0009733
isotig53565 = 0004843
isotig53565 = 0016579
isotig53566 = 0003950
isotig53567 = 0003700
isotig53567 = 0006355
isotig53567 = 0043565
isotig53571 = 0005515
isotig53575 = 0000943
isotig53584 = 0003676
isotig53584 = 0008270
isotig53585 = 0003676
isotig53589 = 0004672
isotig53589 = 0005524
isotig53589 = 0006468
isotig53593 = 0046982
isotig53593 = 0005634
isotig53593 = 0006355
isotig53593 = 0043565
isotig53597 = 0016747
isotig53605 = 0003735
isotig53605 = 0005622
isotig53605 = 0005840
isotig53605 = 0006412
isotig53610 = 0030246
isotig53610 = 0005515
isotig53610 = 0007165
isotig53612 = 0000786
isotig53612 = 0003677
isotig53612 = 0005634
isotig53612 = 0046982
isotig53616 = 0003735
isotig53616 = 0005622
isotig53616 = 0005840
isotig53616 = 0006412
isotig53618 = 0005576
isotig53618 = 0009664
isotig53623 = 0003690
isotig53623 = 0006355
isotig53637 = 0009909
isotig53638 = 0006855
isotig53638 = 0015238
isotig53638 = 0015297
isotig53638 = 0016020
isotig53638 = 0055085
isotig53645 = 0008168
isotig53650 = 0004672
isotig53650 = 0005524
isotig53650 = 0006468
isotig53653 = 0005515
isotig53655 = 0008234
isotig53655 = 0006508
isotig53657 = 0003676
isotig53657 = 0015074
isotig53661 = 0000079
isotig53661 = 0019901
isotig53678 = 0004343
isotig53678 = 0006048
isotig53681 = 0000943
isotig53688 = 0003690
isotig53688 = 0006355
isotig53693 = 0005515
isotig53695 = 0009690
isotig53695 = 0019139
isotig53695 = 0050660
isotig53695 = 0055114
isotig53695 = 0003824
isotig53720 = 0006457
isotig53720 = 0016272
isotig53720 = 0051082
isotig53724 = 0005515
isotig53728 = 0003677
isotig53728 = 0006355
isotig53734 = 0005515
isotig53736 = 0005634
isotig53736 = 0006352
isotig53740 = 0004553
isotig53740 = 0005975
isotig53740 = 0005618
isotig53740 = 0006073
isotig53740 = 0016762
isotig53740 = 0048046
isotig53740 = 0010411
isotig53740 = 0042546
isotig53741 = 0005515
isotig53743 = 0003676
isotig53743 = 0015074
isotig53747 = 0005737
isotig53747 = 0120009
isotig53747 = 0120013
isotig53755 = 0003677
isotig53755 = 0005634
isotig53756 = 0003677
isotig53758 = 0003677
isotig53762 = 0003993
isotig53764 = 0003677
isotig53764 = 0006355
isotig53771 = 0003735
isotig53771 = 0005622
isotig53771 = 0005840
isotig53771 = 0006412
isotig53774 = 0004611
isotig53774 = 0006094
isotig53774 = 0017076
isotig53774 = 0004612
isotig53774 = 0005524
isotig53776 = 0005515
isotig53777 = 0032875
isotig53793 = 0005515
isotig53799 = 0003676
isotig53801 = 0003676
isotig53801 = 0008270
isotig53802 = 0004553
isotig53802 = 0005975
isotig53802 = 0004563
isotig53810 = 0009690
isotig53810 = 0019139
isotig53810 = 0050660
isotig53810 = 0055114
isotig53810 = 0003824
isotig53821 = 0005874
isotig53821 = 0007017
isotig53821 = 0005200
isotig53821 = 0005525
isotig53822 = 0005515
isotig53828 = 0035556
isotig53829 = 0003993
isotig53829 = 0016787
isotig53834 = 0005515
isotig53838 = 0005515
isotig53840 = 0005515
isotig53841 = 0003676
isotig53841 = 0015074
isotig53843 = 0005509
isotig53849 = 0030001
isotig53849 = 0046872
isotig53850 = 0003676
isotig53850 = 0004523
isotig53859 = 0005515
isotig53860 = 0003676
isotig53860 = 0008270
isotig53863 = 0055114
isotig53864 = 0004672
isotig53864 = 0005524
isotig53864 = 0006468
isotig53865 = 0005515
isotig53865 = 0008270
isotig53872 = 0003676
isotig53872 = 0004523
isotig53874 = 0003677
isotig53874 = 0006355
isotig53879 = 0005515
isotig53879 = 0008270
isotig53888 = 0005576
isotig53888 = 0009664
isotig53893 = 0032981
isotig53896 = 0045735
isotig53896 = 0030145
isotig53916 = 0016765
isotig53924 = 0000166
isotig53924 = 0004832
isotig53924 = 0005524
isotig53924 = 0005737
isotig53924 = 0006438
isotig53924 = 0004812
isotig53924 = 0006418
isotig53929 = 0003676
isotig53929 = 0008270
isotig53934 = 0003723
isotig53934 = 0005730
isotig53934 = 0042254
isotig53934 = 1990904
isotig53940 = 0008168
isotig53940 = 0003676
isotig53940 = 0032259
isotig53944 = 0000943
isotig53948 = 0005507
isotig53948 = 0016491
isotig53948 = 0055114
isotig53960 = 0020037
isotig53968 = 0010167
isotig53968 = 0015706
isotig53980 = 0016491
isotig53980 = 0050660
isotig53980 = 0055114
isotig53986 = 0005515
isotig53989 = 0004672
isotig53989 = 0005524
isotig53989 = 0006468
isotig54000 = 0005515
isotig54005 = 0032981
isotig54006 = 0003746
isotig54006 = 0006414
isotig54006 = 0005737
isotig54006 = 0043043
isotig54010 = 0000160
isotig54015 = 0003676
isotig54019 = 0000943
isotig54019 = 0003676
isotig54019 = 0008270
isotig54027 = 0000943
isotig54046 = 0003824
isotig54046 = 0005975
isotig54046 = 0004556
isotig54046 = 0005509
isotig54046 = 0016052
isotig54048 = 0010374
isotig54050 = 0003743
isotig54050 = 0006413
isotig54064 = 0043531
isotig54068 = 0003676
isotig54077 = 0005515
isotig54078 = 0009055
isotig54080 = 0008171
isotig54080 = 0008168
isotig54096 = 0005634
isotig54096 = 0006281
isotig54098 = 0008270
isotig54108 = 0004190
isotig54108 = 0006508
isotig54111 = 0004801
isotig54111 = 0005737
isotig54111 = 0006098
isotig54111 = 0003824
isotig54111 = 0005975
isotig54113 = 0003735
isotig54113 = 0005840
isotig54113 = 0006412
isotig54113 = 0005622
isotig54120 = 0005096
isotig54120 = 0007021
isotig54120 = 0007023
isotig54120 = 0048487
isotig54123 = 0009522
isotig54123 = 0015979
isotig54123 = 0016020
isotig54130 = 0003723
isotig54130 = 0004831
isotig54130 = 0000166
isotig54130 = 0004812
isotig54130 = 0005524
isotig54130 = 0006418
isotig54130 = 0005737
isotig54130 = 0006437
isotig54139 = 0005515
isotig54139 = 0007165
isotig54142 = 0000943
isotig54145 = 0005515
isotig54146 = 0046983
isotig54157 = 0003676
isotig54159 = 0016747
isotig54164 = 0005515
isotig54164 = 0010997
isotig54164 = 0097027
isotig54164 = 1904668
isotig54169 = 0003676
isotig54170 = 0003677
isotig54171 = 0000774
isotig54171 = 0006457
isotig54171 = 0042803
isotig54171 = 0051087
isotig54176 = 0005515
isotig54181 = 0005515
isotig54190 = 0003876
isotig54190 = 0032264
isotig54192 = 0003700
isotig54192 = 0006355
isotig54192 = 0003677
isotig54193 = 0016021
isotig54196 = 0008146
isotig54199 = 0015031
isotig54199 = 0008565
isotig54199 = 0030123
isotig54199 = 0006886
isotig54199 = 0016192
isotig54199 = 0030117
isotig54201 = 0016787
isotig54204 = 0004672
isotig54204 = 0005524
isotig54204 = 0006468
isotig54206 = 0005783
isotig54206 = 0006886
isotig54206 = 0016021
isotig54213 = 0016616
isotig54213 = 0051287
isotig54213 = 0055114
isotig54214 = 0005515
isotig54219 = 0008270
isotig54225 = 0000943
isotig54238 = 0008171
isotig54238 = 0008168
isotig54240 = 0030001
isotig54240 = 0046872
isotig54243 = 0016702
isotig54243 = 0046872
isotig54243 = 0055114
isotig54243 = 0005515
isotig54243 = 0016491
isotig54251 = 0008380
isotig54251 = 0035145
isotig54251 = 0005634
isotig54258 = 0003871
isotig54258 = 0008270
isotig54258 = 0009086
isotig54269 = 0046983
isotig54277 = 0016021
isotig54281 = 0004672
isotig54281 = 0006468
isotig54281 = 0005524
isotig54282 = 0008270
isotig54282 = 0016701
isotig54282 = 0055114
isotig54282 = 0006725
isotig54282 = 0008198
isotig54282 = 0016491
isotig54286 = 0003676
isotig54286 = 0008270
isotig54296 = 0003677
isotig54299 = 0003676
isotig54299 = 0008270
isotig54309 = 0003676
isotig54309 = 0000943
isotig54318 = 0003700
isotig54318 = 0006355
isotig54318 = 0043565
isotig54321 = 0008643
isotig54321 = 0015293
isotig54321 = 0016021
isotig54333 = 0005515
isotig54341 = 0005515
isotig54343 = 0005515
isotig54373 = 0005874
isotig54373 = 0008017
isotig54384 = 0000943
isotig54387 = 0004852
isotig54387 = 0033014
isotig54395 = 0016891
isotig54400 = 0005515
isotig54416 = 0000943
isotig54425 = 0003735
isotig54425 = 0005622
isotig54425 = 0005840
isotig54425 = 0006412
isotig54425 = 0003723
isotig54426 = 0019904
isotig54428 = 0030001
isotig54428 = 0046872
isotig54434 = 0005506
isotig54434 = 0016705
isotig54434 = 0020037
isotig54434 = 0055114
isotig54457 = 0000977
isotig54457 = 0045944
isotig54457 = 0003677
isotig54457 = 0046983
isotig54457 = 0003700
isotig54457 = 0005634
isotig54457 = 0006355
isotig54458 = 0008270
isotig54459 = 0047429
isotig54473 = 0005515
isotig54481 = 0045735
isotig54481 = 0030145
isotig54490 = 0009055
isotig54498 = 0006457
isotig54498 = 0005737
isotig54498 = 0005524
isotig54500 = 0005515
isotig54503 = 0003700
isotig54503 = 0006355
isotig54528 = 0003676
isotig54528 = 0008270
isotig54536 = 0005515
isotig54536 = 0007165
isotig54541 = 0000272
isotig54541 = 0016161
isotig54549 = 0006366
isotig54549 = 0046982
isotig54555 = 0005515
isotig54563 = 0003677
isotig54564 = 0004672
isotig54564 = 0005524
isotig54564 = 0006468
isotig54566 = 0005515
isotig54566 = 0008270
isotig54567 = 0003676
isotig54568 = 0003700
isotig54568 = 0006355
isotig54568 = 0003677
isotig54570 = 0005515
isotig54576 = 0003676
isotig54576 = 0015074
isotig54582 = 0043531
isotig54593 = 0000943
isotig54603 = 0005576
isotig54603 = 0008083
isotig54603 = 0008283
isotig54610 = 0005515
isotig54626 = 0000786
isotig54626 = 0003677
isotig54626 = 0005634
isotig54626 = 0046982
isotig54630 = 0005515
isotig54633 = 0005515
isotig54639 = 0003676
isotig54639 = 0000943
isotig54639 = 0015074
isotig54648 = 0005509
isotig54658 = 0003676
isotig54667 = 0003676
isotig54667 = 0015074
isotig54670 = 0004568
isotig54670 = 0006032
isotig54670 = 0016998
isotig54670 = 0005975
isotig54678 = 0000943
isotig54682 = 0005515
isotig54684 = 0031011
isotig54686 = 0003690
isotig54686 = 0006355
isotig54695 = 0003676
isotig54695 = 0015074
isotig54700 = 0003676
isotig54700 = 0008270
isotig54710 = 0005747
isotig54710 = 0006120
isotig54714 = 0005634
isotig54714 = 0016049
isotig54714 = 0016925
isotig54714 = 0019789
isotig54714 = 0031668
isotig54718 = 0008270
isotig54724 = 0005515
isotig54724 = 0008270
isotig54725 = 0007017
isotig54725 = 0030286
isotig54726 = 0004181
isotig54726 = 0006508
isotig54726 = 0008270
isotig54731 = 0005737
isotig54731 = 0006535
isotig54731 = 0009001
isotig54731 = 0016740
isotig54735 = 0005515
isotig54738 = 0048037
isotig54740 = 0005515
isotig54742 = 0005515
isotig54766 = 0005515
isotig54800 = 0004672
isotig54800 = 0006468
isotig54800 = 0005524
isotig54804 = 0003676
isotig54804 = 0008270
isotig54809 = 0003676
isotig54809 = 0015074
isotig54810 = 0005515
isotig54813 = 0003676
isotig54813 = 0015074
isotig54823 = 0080143
isotig54831 = 0031011
isotig54832 = 0005680
isotig54832 = 0031145
isotig54850 = 0003723
isotig54850 = 0003735
isotig54850 = 0005622
isotig54850 = 0005840
isotig54850 = 0006412
isotig54850 = 0003676
isotig54853 = 0004672
isotig54853 = 0005524
isotig54853 = 0006468
isotig54861 = 0004672
isotig54865 = 0005515
isotig54868 = 0005515
isotig54870 = 0016301
isotig54873 = 0000943
isotig54877 = 0005515
isotig54885 = 0005777
isotig54885 = 0010468
isotig54892 = 0004861
isotig54892 = 0005634
isotig54892 = 0007050
isotig54897 = 0000943
isotig54898 = 0008429
isotig54898 = 0009909
isotig54898 = 0048573
isotig54909 = 0000796
isotig54909 = 0007076
isotig54915 = 0003676
isotig54915 = 0000943
isotig54915 = 0015074
isotig54916 = 0000943
isotig54940 = 0008061
isotig54940 = 0042742
isotig54940 = 0050832
isotig54946 = 0005515
isotig54946 = 0008270
isotig54952 = 0005634
isotig54956 = 0003676
isotig54961 = 0009055
isotig54961 = 0015035
isotig54961 = 0045454
isotig54962 = 0000977
isotig54962 = 0045944
isotig54962 = 0003677
isotig54962 = 0046983
isotig54963 = 0051015
isotig54963 = 0051017
isotig54972 = 0010374
isotig54986 = 0008270
isotig54987 = 0003676
isotig54987 = 0015074
isotig54990 = 0003676
isotig54990 = 0015074
isotig54995 = 0005515
isotig55003 = 0005515
isotig55006 = 0016491
isotig55006 = 0016620
isotig55006 = 0055114
isotig55011 = 0005741
isotig55011 = 0006886
isotig55015 = 0003677
isotig55015 = 0006355
isotig55031 = 0000145
isotig55031 = 0006887
isotig55033 = 0005515
isotig55041 = 0004553
isotig55041 = 0005975
isotig55057 = 0005515
isotig55058 = 0006520
isotig55058 = 0016491
isotig55058 = 0055114
isotig55060 = 0003676
isotig55060 = 0004523
isotig55073 = 0005215
isotig55073 = 0016021
isotig55091 = 0042752
isotig55098 = 0016021
isotig55100 = 0005509
isotig55107 = 0005524
isotig55116 = 0000977
isotig55116 = 0045944
isotig55116 = 0003677
isotig55116 = 0046983
isotig55116 = 0003700
isotig55116 = 0005634
isotig55116 = 0006355
isotig55120 = 0004672
isotig55120 = 0005524
isotig55120 = 0006468
isotig55124 = 0008168
isotig55129 = 0016021
isotig55132 = 0003676
isotig55132 = 0008270
isotig55133 = 0010167
isotig55133 = 0015706
isotig55140 = 0016021
isotig55142 = 0003676
isotig55150 = 0003700
isotig55150 = 0005634
isotig55150 = 0006355
isotig55150 = 0043565
isotig55151 = 0004672
isotig55151 = 0005524
isotig55151 = 0006468
isotig55152 = 0000943
isotig55156 = 0003676
isotig55156 = 0000943
isotig55159 = 0003690
isotig55159 = 0006355
isotig55168 = 0005515
isotig55194 = 0006662
isotig55194 = 0015035
isotig55194 = 0045454
isotig55207 = 0048544
isotig55211 = 0009638
isotig55218 = 0003676
isotig55219 = 0015267
isotig55219 = 0016020
isotig55219 = 0055085
isotig55231 = 0003700
isotig55231 = 0006355
isotig55231 = 0003677
isotig55235 = 0005515
isotig55248 = 0003676
isotig55249 = 0005515
isotig55260 = 0046982
isotig55260 = 0000786
isotig55260 = 0003677
isotig55266 = 0030001
isotig55266 = 0046872
isotig55273 = 0016747
isotig55302 = 0005515
isotig55304 = 0004672
isotig55304 = 0005524
isotig55304 = 0006468
isotig55305 = 0016021
isotig55307 = 0003676
isotig55307 = 0015074
isotig55310 = 0005515
isotig55316 = 0016567
isotig55316 = 0061630
isotig55331 = 0005515
isotig55331 = 0008270
isotig55338 = 0008168
isotig55349 = 0004252
isotig55349 = 0006508
isotig55350 = 0005515
isotig55352 = 0005515
isotig55362 = 0016491
isotig55362 = 0055114
isotig55362 = 0016020
isotig55368 = 0016021
isotig55368 = 0022857
isotig55368 = 0055085
isotig55368 = 0005215
isotig55372 = 0051119
isotig55372 = 0016021
isotig55380 = 0003700
isotig55380 = 0006355
isotig55380 = 0003677
isotig55389 = 0004672
isotig55389 = 0005524
isotig55389 = 0006468
isotig55390 = 0003677
isotig55392 = 0003676
isotig55392 = 0004523
isotig55415 = 0003676
isotig55420 = 0004568
isotig55420 = 0006032
isotig55420 = 0016998
isotig55420 = 0005975
isotig55435 = 0046983
isotig55446 = 0016791
isotig55459 = 0016020
isotig55459 = 0030001
isotig55459 = 0046873
isotig55461 = 0046983
isotig55462 = 0003735
isotig55462 = 0005622
isotig55462 = 0005840
isotig55462 = 0006412
isotig55462 = 0019843
isotig55465 = 0000943
isotig55468 = 0003677
isotig55488 = 0005515
isotig55490 = 0005506
isotig55490 = 0016705
isotig55490 = 0020037
isotig55490 = 0055114
isotig55497 = 0003676
isotig55497 = 0015074
isotig55505 = 0005515
isotig55515 = 0003677
isotig55523 = 0010374
isotig55526 = 0016788
isotig55527 = 0005747
isotig55527 = 0022904
isotig55531 = 0009902
isotig55532 = 0003677
isotig55538 = 0003676
isotig55540 = 0004842
isotig55540 = 0016567
isotig55544 = 0003824
isotig55547 = 0003700
isotig55547 = 0006355
isotig55547 = 0003677
isotig55552 = 0005515
isotig55554 = 0003677
isotig55559 = 0003824
isotig55573 = 0000943
isotig55590 = 0000943
isotig55604 = 0005506
isotig55604 = 0008610
isotig55604 = 0016491
isotig55604 = 0055114
isotig55617 = 0005515
isotig55617 = 0007165
isotig55624 = 0003824
isotig55624 = 0005975
isotig55636 = 0000160
isotig55652 = 0003723
isotig55652 = 0033897
isotig55662 = 0004672
isotig55662 = 0005524
isotig55662 = 0006468
isotig55666 = 0005506
isotig55666 = 0016705
isotig55666 = 0020037
isotig55666 = 0055114
isotig55680 = 0005515
isotig55682 = 0003676
isotig55682 = 0015074
isotig55692 = 0004857
isotig55698 = 0004672
isotig55698 = 0005524
isotig55698 = 0006468
isotig55699 = 0004356
isotig55699 = 0006807
isotig55699 = 0003824
isotig55722 = 0003700
isotig55722 = 0006355
isotig55722 = 0003677
isotig55726 = 0000977
isotig55726 = 0045944
isotig55726 = 0003677
isotig55726 = 0046983
isotig55726 = 0003700
isotig55726 = 0005634
isotig55726 = 0006355
isotig55741 = 0005524
isotig55741 = 0006298
isotig55741 = 0030983
isotig55745 = 0000943
isotig55751 = 0005515
isotig55754 = 0003743
isotig55754 = 0006413
isotig55769 = 0016491
isotig55781 = 0004089
isotig55781 = 0008270
isotig55792 = 0000795
isotig55792 = 0007130
isotig55793 = 0017183
isotig55797 = 0003676
isotig55797 = 0015074
isotig55798 = 0004672
isotig55798 = 0005524
isotig55798 = 0006468
isotig55814 = 0051091
isotig55816 = 0000943
isotig55823 = 0016788
isotig55832 = 0005515
isotig55834 = 0000398
isotig55834 = 0003723
isotig55834 = 0089701
isotig55834 = 0046872
isotig55850 = 0005515
isotig55859 = 0008168
isotig55860 = 0015267
isotig55860 = 0016020
isotig55860 = 0055085
isotig55863 = 0008270
isotig55865 = 0000943
isotig55869 = 0004672
isotig55869 = 0005524
isotig55869 = 0006468
isotig55870 = 0005515
isotig55879 = 0004672
isotig55879 = 0005524
isotig55879 = 0006468
isotig55881 = 0003735
isotig55881 = 0005840
isotig55881 = 0006412
isotig55892 = 0005515
isotig55894 = 0005515
isotig55922 = 0003676
isotig55926 = 0003690
isotig55926 = 0006355
isotig55930 = 0005515
isotig55932 = 0003676
isotig55932 = 0000943
isotig55938 = 0004672
isotig55938 = 0005524
isotig55938 = 0006468
isotig55939 = 0016747
isotig55940 = 0003735
isotig55940 = 0005622
isotig55940 = 0005840
isotig55940 = 0006412
isotig55943 = 0002161
isotig55943 = 0006418
isotig55943 = 0000166
isotig55943 = 0004812
isotig55943 = 0005524
isotig55943 = 0004832
isotig55943 = 0006438
isotig55957 = 0000943
isotig55959 = 0055114
isotig55959 = 0008270
isotig55959 = 0016491
isotig55967 = 0005515
isotig55969 = 0003676
isotig55971 = 0008171
isotig55972 = 0005515
isotig55972 = 0006401
isotig55972 = 0055087
isotig55993 = 0005525
isotig55994 = 0015031
isotig55995 = 0005515
isotig56009 = 0016021
isotig56011 = 0017183
isotig56013 = 0003676
isotig56013 = 0004523
isotig56020 = 0005634
isotig56020 = 0016049
isotig56020 = 0016925
isotig56020 = 0019789
isotig56020 = 0031668
isotig56020 = 0008270
isotig56024 = 0043531
isotig56027 = 0006886
isotig56027 = 0008536
isotig56038 = 0008171
isotig56042 = 0003676
isotig56042 = 0008270
isotig56043 = 0005515
isotig56053 = 0005777
isotig56053 = 0010468
isotig56054 = 0000943
isotig56064 = 0005515
isotig56069 = 0004672
isotig56069 = 0005524
isotig56069 = 0006468
isotig56073 = 0000786
isotig56073 = 0003677
isotig56073 = 0005634
isotig56073 = 0046982
isotig56088 = 0080143
isotig56096 = 0003676
isotig56096 = 0015074
isotig56141 = 0004559
isotig56141 = 0006013
isotig56141 = 0003824
isotig56141 = 0005975
isotig56159 = 0005509
isotig56161 = 0005515
isotig56170 = 0005506
isotig56170 = 0016705
isotig56170 = 0020037
isotig56170 = 0055114
isotig56173 = 0004672
isotig56173 = 0006468
isotig56173 = 0005524
isotig56177 = 0009733
isotig56183 = 0005515
isotig56189 = 0003676
isotig56189 = 0000943
isotig56189 = 0015074
isotig56192 = 0005515
isotig56192 = 0010997
isotig56192 = 0097027
isotig56192 = 1904668
isotig56195 = 0010167
isotig56195 = 0015706
isotig56224 = 0008641
isotig56233 = 0042753
isotig56236 = 0009523
isotig56236 = 0015979
isotig56236 = 0016020
isotig56241 = 0003690
isotig56241 = 0006355
isotig56244 = 0005515
isotig56249 = 0016021
isotig56252 = 0006886
isotig56252 = 0017119
isotig56253 = 0016021
isotig56253 = 0022857
isotig56253 = 0016020
isotig56255 = 0003677
isotig56263 = 0000943
isotig56268 = 0000943
isotig56273 = 0009055
isotig56274 = 0000943
isotig56275 = 0000786
isotig56275 = 0003677
isotig56275 = 0005634
isotig56275 = 0046982
isotig56290 = 0005524
isotig56290 = 0035299
isotig56300 = 0003676
isotig56300 = 0000943
isotig56300 = 0015074
isotig56304 = 0005576
isotig56304 = 0009664
isotig56310 = 0000943
isotig56313 = 0005576
isotig56324 = 0003677
isotig56324 = 0003700
isotig56324 = 0006355
isotig56324 = 0043565
isotig56342 = 0005515
isotig56360 = 0004672
isotig56360 = 0005524
isotig56360 = 0006468
isotig56364 = 0043531
isotig56368 = 0005515
isotig56375 = 0005515
isotig56384 = 0005515
isotig56387 = 0016021
isotig56401 = 0003677
isotig56403 = 0005643
isotig56403 = 0017056
isotig56405 = 0003676
isotig56405 = 0015074
isotig56406 = 0003677
isotig56431 = 0005515
isotig56445 = 0003989
isotig56445 = 0006633
isotig56445 = 0009317
isotig56446 = 0046983
isotig56462 = 0005515
isotig56473 = 0008270
isotig56486 = 0005509
isotig56487 = 0005515
isotig56499 = 0009909
isotig56511 = 0009055
isotig56511 = 0051536
isotig56511 = 0051537
isotig56511 = 0022900
isotig56517 = 0004601
isotig56517 = 0042744
isotig56517 = 0006979
isotig56517 = 0020037
isotig56517 = 0055114
isotig56519 = 0045735
isotig56519 = 0030145
isotig56524 = 0000943
isotig56533 = 0007165
isotig56538 = 0015267
isotig56538 = 0016020
isotig56538 = 0055085
isotig56545 = 0003700
isotig56545 = 0006355
isotig56545 = 0003677
isotig56558 = 0048364
isotig56558 = 0050355
isotig56570 = 0000943
isotig56576 = 0005515
isotig56577 = 0000943
isotig56584 = 0016491
isotig56584 = 0055114
isotig56587 = 0016491
isotig56587 = 0019509
isotig56587 = 0010309
isotig56587 = 0055114
isotig56593 = 0045735
isotig56593 = 0030145
isotig56595 = 0003676
isotig56595 = 0004519
isotig56602 = 0005975
isotig56602 = 0004553
isotig56606 = 0006606
isotig56606 = 0006886
isotig56606 = 0008536
isotig56617 = 0005515
isotig56620 = 0006596
isotig56620 = 0003824
isotig56621 = 0010087
isotig56621 = 0010089
isotig56621 = 0033612
isotig56622 = 0003676
isotig56622 = 0004523
isotig56626 = 0000943
isotig56650 = 0003735
isotig56650 = 0005622
isotig56650 = 0005840
isotig56650 = 0006412
isotig56685 = 0016021
isotig56685 = 0042626
isotig56685 = 0055085
isotig56686 = 0005515
isotig56702 = 0004144
isotig56708 = 0005509
isotig56709 = 0008171
isotig56712 = 0003677
isotig56739 = 0004842
isotig56739 = 0010390
isotig56761 = 0003677
isotig56761 = 0046982
isotig56761 = 0000786
isotig56761 = 0005634
isotig56763 = 0030599
isotig56763 = 0042545
isotig56764 = 0004553
isotig56764 = 0005975
isotig56764 = 0005618
isotig56764 = 0006073
isotig56764 = 0016762
isotig56764 = 0048046
isotig56764 = 0010411
isotig56764 = 0042546
isotig56765 = 0000943
isotig56784 = 0043531
isotig56791 = 0005515
isotig56793 = 0000943
isotig56795 = 0005515
isotig56795 = 0008270
isotig56799 = 0003735
isotig56799 = 0005840
isotig56799 = 0006412
isotig56799 = 0005622
isotig56805 = 0005089
isotig56814 = 0000943
isotig56821 = 0005085
isotig56821 = 0007264
isotig56874 = 0004672
isotig56874 = 0005524
isotig56874 = 0006468
isotig56894 = 0000160
isotig56896 = 0000786
isotig56896 = 0003677
isotig56896 = 0005634
isotig56896 = 0046982
isotig56900 = 0008171
isotig56901 = 0003676
isotig56906 = 0000943
isotig56908 = 0016788
isotig56916 = 0098869
isotig56926 = 0004672
isotig56926 = 0005524
isotig56926 = 0006468
isotig56927 = 0005515
isotig56928 = 0005515
isotig56942 = 0003735
isotig56942 = 0005622
isotig56942 = 0005840
isotig56942 = 0006412
isotig56959 = 0008270
isotig56962 = 0005515
isotig56966 = 0006952
isotig56966 = 0016021
isotig56975 = 0016021
isotig56975 = 0022857
isotig56975 = 0055085
isotig56981 = 0008171
isotig56981 = 0008168
isotig56984 = 0006904
isotig56984 = 0016192
isotig56989 = 0005524
isotig57008 = 0003747
isotig57008 = 0006415
isotig57009 = 0003676
isotig57009 = 0000943
isotig57009 = 0015074
isotig57019 = 0005515
isotig57027 = 0008270
isotig57048 = 0016021
isotig57053 = 0004601
isotig57053 = 0006979
isotig57053 = 0020037
isotig57053 = 0055114
isotig57063 = 0005515
isotig57070 = 0003824
isotig57070 = 0010181
isotig57070 = 0016491
isotig57070 = 0055114
isotig57075 = 0004190
isotig57075 = 0006508
isotig57076 = 0016491
isotig57076 = 0050660
isotig57076 = 0055114
isotig57076 = 0071949
isotig57080 = 0006629
isotig57080 = 0005764
isotig57080 = 0006665
isotig57083 = 0005515
isotig57094 = 0005515
isotig57096 = 0005515
isotig57102 = 0003677
isotig57108 = 0000943
isotig57126 = 0005515
isotig57140 = 0055085
isotig57141 = 0016301
isotig57141 = 0005515
isotig57143 = 0005509
isotig57148 = 0016020
isotig57162 = 0080143
isotig57168 = 0031011
isotig57173 = 0016021
isotig57185 = 0003676
isotig57185 = 0000943
isotig57185 = 0015074
isotig57191 = 0000943
isotig57192 = 0004591
isotig57192 = 0006099
isotig57192 = 0030976
isotig57192 = 0055114
isotig57195 = 0004144
isotig57201 = 0000943
isotig57202 = 0003700
isotig57202 = 0006355
isotig57202 = 0003677
isotig57211 = 0005515
isotig57213 = 0005515
isotig57213 = 0008270
isotig57214 = 0008168
isotig57215 = 0045735
isotig57215 = 0030145
isotig57226 = 0005515
isotig57229 = 0003676
isotig57229 = 0000943
isotig57229 = 0015074
isotig57254 = 0005509
isotig57255 = 0005515
isotig57259 = 0005874
isotig57259 = 0007017
isotig57259 = 0005200
isotig57259 = 0005525
isotig57264 = 0003676
isotig57264 = 0000943
isotig57264 = 0015074
isotig57265 = 0008446
isotig57265 = 0019673
isotig57266 = 0003676
isotig57275 = 0003700
isotig57275 = 0005634
isotig57275 = 0006355
isotig57275 = 0043565
isotig57278 = 0008519
isotig57278 = 0015696
isotig57278 = 0016020
isotig57287 = 0005515
isotig57291 = 0016788
isotig57297 = 0004518
isotig57297 = 0006281
isotig57297 = 0003677
isotig57297 = 0004519
isotig57297 = 0005622
isotig57302 = 0006606
isotig57302 = 0005515
isotig57302 = 0006886
isotig57302 = 0008536
isotig57333 = 0008171
isotig57340 = 0008270
isotig57343 = 0005515
isotig57352 = 0005515
isotig57353 = 0005509
isotig57369 = 0005515
isotig57369 = 0007165
isotig57372 = 0003676
isotig57372 = 0008270
isotig57384 = 0000943
isotig57390 = 0009055
isotig57398 = 0003700
isotig57398 = 0006355
isotig57398 = 0003677
isotig57404 = 0005515
isotig57460 = 0030001
isotig57460 = 0046872
isotig57460 = 0004672
isotig57460 = 0005524
isotig57460 = 0006468
isotig57474 = 0000245
isotig57474 = 0003729
isotig57484 = 0000977
isotig57484 = 0045944
isotig57484 = 0003677
isotig57484 = 0046983
isotig57486 = 0003676
isotig57486 = 0015074
isotig57497 = 0004019
isotig57497 = 0005525
isotig57497 = 0006164
isotig57522 = 0003723
isotig57522 = 0004809
isotig57522 = 0008033
isotig57529 = 0005507
isotig57529 = 0016491
isotig57529 = 0055114
isotig57531 = 0008270
isotig57536 = 0004499
isotig57536 = 0050660
isotig57536 = 0050661
isotig57536 = 0055114
isotig57544 = 0003700
isotig57544 = 0006355
isotig57544 = 0003677
isotig57555 = 0003824
isotig57555 = 0009058
isotig57555 = 0030170
isotig57559 = 0005515
isotig57579 = 0007015
isotig57579 = 0051015
isotig57585 = 0004672
isotig57585 = 0005524
isotig57585 = 0006468
isotig57590 = 0016021
isotig57593 = 0043531
isotig57605 = 0016192
isotig57605 = 0030123
isotig57605 = 0006886
isotig57605 = 0030117
isotig57634 = 0003677
isotig57636 = 0005985
isotig57636 = 0016157
isotig57639 = 0047262
isotig57639 = 0016757
isotig57648 = 0043531
isotig57663 = 0003676
isotig57663 = 0008270
isotig57682 = 0005515
isotig57686 = 0004672
isotig57686 = 0005524
isotig57686 = 0006468
isotig57704 = 0003924
isotig57704 = 0005525
isotig57705 = 0003676
isotig57705 = 0015074
isotig57723 = 0005669
isotig57723 = 0008237
isotig57723 = 0008270
isotig57757 = 0006629
isotig57758 = 0000943
isotig57759 = 0008270
isotig57762 = 0004672
isotig57762 = 0005524
isotig57762 = 0006468
isotig57780 = 0000943
isotig57783 = 0004672
isotig57783 = 0006468
isotig57783 = 0005524
isotig57790 = 0003676
isotig57790 = 0008270
isotig57797 = 0000943
isotig57799 = 0005515
isotig57803 = 0003676
isotig57809 = 0003676
isotig57809 = 0000943
isotig57809 = 0015074
isotig57823 = 0005515
isotig57823 = 0008270
isotig57846 = 0005515
isotig57860 = 0005515
isotig57880 = 0003735
isotig57880 = 0005622
isotig57880 = 0005840
isotig57880 = 0006412
isotig57887 = 0003700
isotig57887 = 0006355
isotig57887 = 0003677
isotig57888 = 0003700
isotig57888 = 0006355
isotig57888 = 0003677
isotig57894 = 0005509
isotig57913 = 0098869
isotig57916 = 0004652
isotig57916 = 0005634
isotig57916 = 0043631
isotig57933 = 0005643
isotig57933 = 0006913
isotig57933 = 0017056
isotig57942 = 0016491
isotig57943 = 0000943
isotig57956 = 0031047
isotig57965 = 0005515
isotig57965 = 0008270
isotig57972 = 0003676
isotig57972 = 0015074
isotig57976 = 0005515
isotig57981 = 0005524
isotig57990 = 0000943
isotig57991 = 0000943
isotig57992 = 0005515
isotig58011 = 0043531
isotig58021 = 0005515
isotig58026 = 0005515
isotig58035 = 0003676
isotig58035 = 0015074
isotig58041 = 0004144
isotig58051 = 0000943
isotig58058 = 0005515
isotig58072 = 0005515
isotig58075 = 0005515
isotig58096 = 0043386
isotig58113 = 0046982
isotig58113 = 0000786
isotig58113 = 0003677
isotig58115 = 0005506
isotig58115 = 0016705
isotig58115 = 0020037
isotig58115 = 0055114
isotig58126 = 0003677
isotig58126 = 0006368
isotig58126 = 0016570
isotig58126 = 0016593
isotig58156 = 0003676
isotig58156 = 0015074
isotig58176 = 0005515
isotig58177 = 0004190
isotig58177 = 0006508
isotig58182 = 0032542
isotig58182 = 0055114
isotig58183 = 0003676
isotig58183 = 0000943
isotig58183 = 0015074
isotig58187 = 0003993
isotig58187 = 0016787
isotig58199 = 0000943
isotig58201 = 0004672
isotig58201 = 0005524
isotig58201 = 0006468
isotig58211 = 0004650
isotig58211 = 0005975
isotig58212 = 0004568
isotig58212 = 0006032
isotig58212 = 0016998
isotig58212 = 0005975
isotig58215 = 0005525
isotig58218 = 0005515
isotig58219 = 0004674
isotig58219 = 0006974
isotig58239 = 0005515
isotig58240 = 0003777
isotig58240 = 0007018
isotig58240 = 0008017
isotig58240 = 0009904
isotig58244 = 0005509
isotig58256 = 0009522
isotig58256 = 0015979
isotig58258 = 0045735
isotig58289 = 0005515
isotig58315 = 0003690
isotig58315 = 0006355
isotig58319 = 0030001
isotig58319 = 0046872
isotig58326 = 0003676
isotig58326 = 0004523
isotig58336 = 0016747
isotig58339 = 0004672
isotig58339 = 0005524
isotig58339 = 0006468
isotig58351 = 0004672
isotig58351 = 0006468
isotig58351 = 0005524
isotig58355 = 0035556
isotig58355 = 0008270
isotig58357 = 0004190
isotig58357 = 0006508
isotig58357 = 0003676
isotig58357 = 0008270
isotig58362 = 0046872
isotig58362 = 0005515
isotig58377 = 0006379
isotig58377 = 0003676
isotig58377 = 0006351
isotig58377 = 0008270
isotig58379 = 0005515
isotig58383 = 0005515
isotig58397 = 0000943
isotig58399 = 0032947
isotig58399 = 0043248
isotig58427 = 0015743
isotig58431 = 0030001
isotig58431 = 0046872
isotig58432 = 0020037
isotig58433 = 0003700
isotig58433 = 0006355
isotig58433 = 0003677
isotig58437 = 0008270
isotig58443 = 0003676
isotig58443 = 0008270
isotig58452 = 0008270
isotig58460 = 0016021
isotig58464 = 0005515
isotig58464 = 0008270
isotig58469 = 0006855
isotig58469 = 0015238
isotig58469 = 0015297
isotig58469 = 0016020
isotig58469 = 0055085
isotig58474 = 0006952
isotig58487 = 0005515
isotig58493 = 0031519
isotig58500 = 0046982
isotig58500 = 0000786
isotig58500 = 0003677
isotig58505 = 0016747
isotig58506 = 0010333
isotig58506 = 0016829
isotig58517 = 0004190
isotig58517 = 0006508
isotig58518 = 0030246
isotig58520 = 0000786
isotig58520 = 0003677
isotig58520 = 0005634
isotig58520 = 0046982
isotig58523 = 0000943
isotig58530 = 0003824
isotig58531 = 0000943
isotig58534 = 0005634
isotig58534 = 0006281
isotig58534 = 0006338
isotig58534 = 0006351
isotig58534 = 0016887
isotig58534 = 0031011
isotig58541 = 0016787
isotig58545 = 0003676
isotig58545 = 0000943
isotig58545 = 0015074
isotig58550 = 0000943
isotig58551 = 0030001
isotig58551 = 0046872
isotig58555 = 0047617
isotig58558 = 0004568
isotig58558 = 0006032
isotig58558 = 0016998
isotig58558 = 0005975
isotig58571 = 0003676
isotig58571 = 0015074
isotig58586 = 0016021
isotig58595 = 0005515
isotig58598 = 0003676
isotig58611 = 0003735
isotig58611 = 0005622
isotig58611 = 0005840
isotig58611 = 0006412
isotig58611 = 0015935
isotig58615 = 0005515
isotig58620 = 0003676
isotig58620 = 0008270
isotig58632 = 0009415
isotig58633 = 0016758
isotig58640 = 0005515
isotig58644 = 0005515
isotig58669 = 0006629
isotig58669 = 0008081
isotig58688 = 0005515
isotig58692 = 0003824
isotig58692 = 0030976
isotig58695 = 0016020
isotig58695 = 0030001
isotig58695 = 0046873
isotig58700 = 0004672
isotig58700 = 0005524
isotig58700 = 0006468
isotig58707 = 0003700
isotig58707 = 0006355
isotig58707 = 0003677
isotig58712 = 0008270
isotig58712 = 0005515
isotig58714 = 0016787
isotig58714 = 0006281
isotig58714 = 0008413
isotig58725 = 0003676
isotig58725 = 0008270
isotig58737 = 0000943
isotig58743 = 0005576
isotig58750 = 0000943
isotig58766 = 0004672
isotig58766 = 0005524
isotig58766 = 0006468
isotig58770 = 0006122
isotig58770 = 0008121
isotig58775 = 0004842
isotig58775 = 0016567
isotig58778 = 0009055
isotig58794 = 0005515
isotig58800 = 0008168
isotig58809 = 0003676
isotig58809 = 0008270
isotig58812 = 0015267
isotig58812 = 0016020
isotig58812 = 0055085
isotig58820 = 0005515
isotig58820 = 0008270
isotig58825 = 0003735
isotig58825 = 0005622
isotig58825 = 0005840
isotig58825 = 0006412
isotig58838 = 0004672
isotig58838 = 0005524
isotig58838 = 0006468
isotig58868 = 0009055
isotig58870 = 0005515
isotig58872 = 0016758
isotig58891 = 0003676
isotig58912 = 0005515
isotig58924 = 0003824
isotig58924 = 0005975
isotig58924 = 0016832
isotig58931 = 0004672
isotig58931 = 0005524
isotig58931 = 0006468
isotig58937 = 0003676
isotig58937 = 0008270
isotig58948 = 0003824
isotig58948 = 0005975
isotig58948 = 0016616
isotig58948 = 0055114
isotig58949 = 0003676
isotig58949 = 0004523
isotig58950 = 0003676
isotig58958 = 0003677
isotig58958 = 0003917
isotig58958 = 0006265
isotig58958 = 0003916
isotig58960 = 0004386
isotig58972 = 0016020
isotig58972 = 0030001
isotig58972 = 0046873
isotig58998 = 0004857
isotig59003 = 0030001
isotig59003 = 0046872
isotig59015 = 0003968
isotig59020 = 0004602
isotig59020 = 0006979
isotig59020 = 0055114
isotig59036 = 0000226
isotig59036 = 0008017
isotig59037 = 0005515
isotig59039 = 0008270
isotig59044 = 0006855
isotig59044 = 0015238
isotig59044 = 0015297
isotig59044 = 0016020
isotig59044 = 0055085
isotig59047 = 0005515
isotig59052 = 0008168
isotig59065 = 0003824
isotig59065 = 0006596
isotig59085 = 0016020
isotig59085 = 0022857
isotig59085 = 0055085
isotig59089 = 0003676
isotig59095 = 0004623
isotig59095 = 0006644
isotig59095 = 0050482
isotig59095 = 0005509
isotig59095 = 0016042
isotig59097 = 0006629
isotig59103 = 0003676
isotig59103 = 0000943
isotig59107 = 0010374
isotig59119 = 0080143
isotig59139 = 0000226
isotig59139 = 0008017
isotig59144 = 0016620
isotig59144 = 0055114
isotig59152 = 0080143
isotig59155 = 0003676
isotig59155 = 0008270
isotig59163 = 0005506
isotig59163 = 0016705
isotig59163 = 0020037
isotig59163 = 0055114
isotig59168 = 0000943
isotig59172 = 0000245
isotig59172 = 0003729
isotig59176 = 0046982
isotig59176 = 0000786
isotig59176 = 0003677
isotig59187 = 0002161
isotig59187 = 0006418
isotig59187 = 0000166
isotig59187 = 0004812
isotig59187 = 0005524
isotig59197 = 0003677
isotig59197 = 0003899
isotig59197 = 0006351
isotig59197 = 0032549
isotig59211 = 0008270
isotig59227 = 0004334
isotig59227 = 0009072
isotig59235 = 0046983
isotig59235 = 0006355
isotig59240 = 0016021
isotig59240 = 0055085
isotig59241 = 0003676
isotig59247 = 0005515
isotig59247 = 0008270
isotig59250 = 0006855
isotig59250 = 0015238
isotig59250 = 0015297
isotig59250 = 0016020
isotig59250 = 0055085
isotig59252 = 0046983
isotig59271 = 0003676
isotig59271 = 0004523
isotig59278 = 0006873
isotig59278 = 0008308
isotig59278 = 0016021
isotig59278 = 0055085
isotig59292 = 0005515
isotig59292 = 0008270
isotig59300 = 0005506
isotig59300 = 0016705
isotig59300 = 0020037
isotig59300 = 0055114
isotig59303 = 0005634
isotig59303 = 0006508
isotig59303 = 0008233
isotig59305 = 0008168
isotig59317 = 0046982
isotig59317 = 0000786
isotig59317 = 0003677
isotig59335 = 0004672
isotig59335 = 0005524
isotig59335 = 0006468
isotig59348 = 0003676
isotig59348 = 0000943
isotig59348 = 0015074
isotig59384 = 0003676
isotig59384 = 0015074
isotig59385 = 0032875
isotig59388 = 0004672
isotig59388 = 0005524
isotig59388 = 0006468
isotig59399 = 0007064
isotig59426 = 0005515
isotig59430 = 0003885
isotig59430 = 0016020
isotig59430 = 0055114
isotig59434 = 0005975
isotig59434 = 0008061
isotig59437 = 0015031
isotig59437 = 0030173
isotig59447 = 0016021
isotig59448 = 0005515
isotig59452 = 0004553
isotig59452 = 0005975
isotig59459 = 0003676
isotig59459 = 0008270
isotig59470 = 0003735
isotig59470 = 0005622
isotig59470 = 0005840
isotig59470 = 0006414
isotig59475 = 0046983
isotig59485 = 0005515
isotig59488 = 0005524
isotig59488 = 0016887
isotig59490 = 0003924
isotig59490 = 0005525
isotig59496 = 0000943
isotig59496 = 0003676
isotig59496 = 0008270
isotig59498 = 0000943
isotig59505 = 0003700
isotig59505 = 0005634
isotig59505 = 0006355
isotig59507 = 0005515
isotig59526 = 0010506
isotig59526 = 0035658
isotig59527 = 0003676
isotig59527 = 0004523
isotig59542 = 0003676
isotig59542 = 0004523
isotig59545 = 0000943
isotig59554 = 0032456
isotig59554 = 0042147
isotig59554 = 1990745
isotig59563 = 0005506
isotig59563 = 0016705
isotig59563 = 0020037
isotig59563 = 0055114
isotig59564 = 0003677
isotig59574 = 0005509
isotig59578 = 0005515
isotig59580 = 0005515
isotig59600 = 0000398
isotig59600 = 0000956
isotig59600 = 0003723
isotig59613 = 0005525
isotig59613 = 0003924
isotig59654 = 0006486
isotig59654 = 0016757
isotig59655 = 0005515
isotig59676 = 0005515
isotig59676 = 0008270
isotig59689 = 0003777
isotig59689 = 0007018
isotig59689 = 0005524
isotig59689 = 0008017
isotig59705 = 0006355
isotig59705 = 0008270
isotig59705 = 0043565
isotig59705 = 0003700
isotig59706 = 0000347
isotig59706 = 0006397
isotig59706 = 0006406
isotig59718 = 0005515
isotig59719 = 0003676
isotig59719 = 0004523
isotig59745 = 0016020
isotig59745 = 0055085
isotig59759 = 0046983
isotig59767 = 0045735
isotig59767 = 0030145
isotig59775 = 0005515
isotig59776 = 0046982
isotig59776 = 0005634
isotig59776 = 0006355
isotig59776 = 0043565
isotig59794 = 0003723
isotig59794 = 0000398
isotig59794 = 0045131
isotig59794 = 0003676
isotig59794 = 0008270
isotig59806 = 0003676
isotig59808 = 0000030
isotig59818 = 0003676
isotig59819 = 0009733
isotig59820 = 0005515
isotig59830 = 0005509
isotig59833 = 0003677
isotig59833 = 0046982
isotig59833 = 0000786
isotig59833 = 0005634
isotig59853 = 0032875
isotig59856 = 0016021
isotig59867 = 0004602
isotig59867 = 0006979
isotig59867 = 0055114
isotig59869 = 0003676
isotig59869 = 0008270
isotig59885 = 0005524
isotig59885 = 0035299
isotig59886 = 0005515
isotig59891 = 0005515
isotig59892 = 0000943
isotig59896 = 0003676
isotig59896 = 0000943
isotig59896 = 0015074
isotig59904 = 0005515
isotig59913 = 0016758
isotig59955 = 0004601
isotig59955 = 0042744
isotig59955 = 0006979
isotig59955 = 0020037
isotig59955 = 0055114
isotig59963 = 0016702
isotig59963 = 0046872
isotig59963 = 0055114
isotig59999 = 0003723
isotig59999 = 0005515
isotig60010 = 0004672
isotig60010 = 0005524
isotig60010 = 0006468
isotig60013 = 0005515
isotig60014 = 0003700
isotig60014 = 0005634
isotig60014 = 0006355
isotig60014 = 0043565
isotig60027 = 0000786
isotig60027 = 0003677
isotig60027 = 0005634
isotig60027 = 0046982
isotig60051 = 0003735
isotig60051 = 0005622
isotig60051 = 0005840
isotig60051 = 0006412
isotig60059 = 0004842
isotig60059 = 0030014
isotig60059 = 0003676
isotig60065 = 0005515
isotig60070 = 0005758
isotig60070 = 0033617
isotig60074 = 0005515
isotig60078 = 0009055
isotig60098 = 0005515
isotig60121 = 0005504
isotig60121 = 0009627
isotig60139 = 0005515
isotig60160 = 0003839
isotig60160 = 0006751
isotig60175 = 0009055
isotig60175 = 0015035
isotig60175 = 0045454
isotig60177 = 0003677
isotig60177 = 0004519
isotig60177 = 0005622
isotig60177 = 0006281
isotig60186 = 0000943
isotig60187 = 0016491
isotig60187 = 0055114
isotig60196 = 0003676
isotig60196 = 0015074
isotig60234 = 0000943
isotig60263 = 0003676
isotig60263 = 0015074
isotig60271 = 0055085
isotig60286 = 0003676
isotig60286 = 0004523
isotig60312 = 0005515
isotig60314 = 0003676
isotig60314 = 0015074
isotig60324 = 0005515
isotig60325 = 0000943
isotig60329 = 0005506
isotig60329 = 0016705
isotig60329 = 0020037
isotig60329 = 0055114
isotig60336 = 0004784
isotig60336 = 0006801
isotig60336 = 0046872
isotig60336 = 0055114
isotig60341 = 0005086
isotig60341 = 0032012
isotig60343 = 0004672
isotig60343 = 0005524
isotig60343 = 0006468
isotig60349 = 0005515
isotig60349 = 0008270
isotig60350 = 0003676
isotig60350 = 0004523
isotig60354 = 0003676
isotig60354 = 0004523
isotig60361 = 0022857
isotig60368 = 0010038
isotig60370 = 0003677
isotig60378 = 0080143
isotig60400 = 0008270
isotig60407 = 0003676
isotig60407 = 0015074
isotig60439 = 0004672
isotig60439 = 0005524
isotig60439 = 0006468
isotig60451 = 0005515
isotig60454 = 0016491
isotig60454 = 0055114
isotig60462 = 0009733
isotig60468 = 0009055
isotig60469 = 0005515
isotig60480 = 0005515
isotig60522 = 0010167
isotig60522 = 0015706
isotig60525 = 0006869
isotig60525 = 0008289
isotig60533 = 0008270
isotig60534 = 0005515
isotig60541 = 0003676
isotig60541 = 0008270
isotig60548 = 0005506
isotig60548 = 0016705
isotig60548 = 0020037
isotig60548 = 0055114
isotig60549 = 0000943
isotig60566 = 0051513
isotig60578 = 0005515
isotig60601 = 0004190
isotig60601 = 0006508
isotig60613 = 0009733
isotig60623 = 0006396
isotig60642 = 0005576
isotig60642 = 0009664
isotig60646 = 0005525
isotig60651 = 0003676
isotig60651 = 0008270
isotig60669 = 0003677
isotig60688 = 0003690
isotig60688 = 0006355
isotig60697 = 0005515
isotig60699 = 0000723
isotig60699 = 0003678
isotig60699 = 0006281
isotig60746 = 0004252
isotig60746 = 0006508
isotig60747 = 0005506
isotig60747 = 0016705
isotig60747 = 0020037
isotig60747 = 0055114
isotig60766 = 0003676
isotig60796 = 0005515
isotig60816 = 0000943
isotig60818 = 0004672
isotig60818 = 0005524
isotig60818 = 0006468
isotig60830 = 0000166
isotig60830 = 0031422
isotig60837 = 0006952
isotig60842 = 0005515
isotig60855 = 0009055
isotig60855 = 0015035
isotig60855 = 0045454
isotig60857 = 0045735
isotig60858 = 0005524
isotig60858 = 0015986
isotig60874 = 0005515
isotig60898 = 0003676
isotig60898 = 0008270
isotig60924 = 0016020
isotig60924 = 0022857
isotig60924 = 0055085
isotig60943 = 0003676
isotig60943 = 0015074
isotig60956 = 0005576
isotig60956 = 0009664
isotig60964 = 0000155
isotig60964 = 0007165
isotig60972 = 0005515
isotig60987 = 0005515
isotig60995 = 0003676
isotig60995 = 0008270
isotig60998 = 0004185
isotig60998 = 0006508
isotig60999 = 0005515
isotig61003 = 0005524
isotig61003 = 0016887
isotig61016 = 0006629
isotig61033 = 0005515
isotig61033 = 0007165
isotig61041 = 0003700
isotig61041 = 0006355
isotig61041 = 0003677
isotig61045 = 0009055
isotig61048 = 0006457
isotig61048 = 0005737
isotig61059 = 0005749
isotig61060 = 0016020
isotig61060 = 0022857
isotig61060 = 0055085
isotig61060 = 0006865
isotig61060 = 0016021
isotig61061 = 0005524
isotig61061 = 0016021
isotig61061 = 0016887
isotig61070 = 0046872
isotig61080 = 0005524
isotig61080 = 0016021
isotig61080 = 0042626
isotig61080 = 0055085
isotig61107 = 0003677
isotig61107 = 0003700
isotig61107 = 0005507
isotig61107 = 0005634
isotig61107 = 0006355
isotig61112 = 0046982
isotig61112 = 0000786
isotig61112 = 0003677
isotig61133 = 0006952
isotig61160 = 0005506
isotig61160 = 0016705
isotig61160 = 0020037
isotig61160 = 0055114
isotig61185 = 0005515
isotig61186 = 0005515
isotig61193 = 0005515
isotig61197 = 0005515
isotig61199 = 0008270
isotig61206 = 0004672
isotig61206 = 0005524
isotig61206 = 0006468
isotig61216 = 0003676
isotig61216 = 0008270
isotig61275 = 0000287
isotig61275 = 0010333
isotig61275 = 0016829
isotig61280 = 0004559
isotig61280 = 0006013
isotig61280 = 0003824
isotig61280 = 0005975
isotig61288 = 0016491
isotig61288 = 0055114
isotig61291 = 0000012
isotig61291 = 0003684
isotig61291 = 0005634
isotig61293 = 0004553
isotig61293 = 0005975
isotig61293 = 0005618
isotig61293 = 0006073
isotig61293 = 0016762
isotig61293 = 0048046
isotig61328 = 0000943
isotig61335 = 0003676
isotig61335 = 0008270
isotig61336 = 0003972
isotig61336 = 0006388
isotig61339 = 0005515
isotig61345 = 0006952
isotig61360 = 0008270
isotig61361 = 0003676
isotig61380 = 0005515
isotig61380 = 0007165
isotig61397 = 0046982
isotig61397 = 0000786
isotig61397 = 0003677
isotig61403 = 0046982
isotig61403 = 0000786
isotig61403 = 0003677
isotig61408 = 0005515
isotig61423 = 0030001
isotig61423 = 0046872
isotig61423 = 0005507
isotig61449 = 0016021
isotig61449 = 0022857
isotig61449 = 0055085
isotig61449 = 0016020
isotig61449 = 0005215
isotig61457 = 0005515
isotig61458 = 0001510
isotig61458 = 0008168
isotig61458 = 0009452
isotig61462 = 0003676
isotig61492 = 0004609
isotig61492 = 0008654
isotig61494 = 0003677
isotig61494 = 0003910
isotig61494 = 0006281
isotig61494 = 0006310
isotig61494 = 0005524
isotig61494 = 0051103
isotig61494 = 0003909
isotig61502 = 0005515
isotig61508 = 0003676
isotig61508 = 0004523
isotig61524 = 0005515
isotig61528 = 0003676
isotig61528 = 0008270
isotig61532 = 0005515
isotig61533 = 0004672
isotig61533 = 0005524
isotig61533 = 0006468
isotig61540 = 0003676
isotig61553 = 0003676
isotig61553 = 0000943
isotig61553 = 0015074
isotig61554 = 0004623
isotig61554 = 0006644
isotig61554 = 0050482
isotig61554 = 0005509
isotig61554 = 0016042
isotig61568 = 0005515
isotig61575 = 0055114
isotig61575 = 0008270
isotig61575 = 0016491
isotig61598 = 0003676
isotig61598 = 0015074
isotig61608 = 0005515
isotig61633 = 0045892
isotig61639 = 0046983
isotig61667 = 0004252
isotig61667 = 0006508
isotig61667 = 0005515
isotig61705 = 0004867
isotig61723 = 0005515
isotig61733 = 0051225
isotig61733 = 0070652
isotig61734 = 0000943
isotig61746 = 0003824
isotig61746 = 0009116
isotig61790 = 0003676
isotig61790 = 0000943
isotig61790 = 0015074
isotig61799 = 0016788
isotig61806 = 0005515
isotig61811 = 0004672
isotig61811 = 0006468
isotig61811 = 0005524
isotig61835 = 0000724
isotig61835 = 0006281
isotig61835 = 0030915
isotig61839 = 0003677
isotig61866 = 0004185
isotig61866 = 0006508
isotig61867 = 0003676
isotig61867 = 0015074
isotig61873 = 0043531
isotig61873 = 0005515
isotig61873 = 0007165
isotig61879 = 0016846
isotig61913 = 0003700
isotig61913 = 0006355
isotig61913 = 0003677
isotig61921 = 0046983
isotig61991 = 0005515
isotig61994 = 0006952
isotig61996 = 0005515
isotig62012 = 0003700
isotig62012 = 0006355
isotig62012 = 0043565
isotig62014 = 0008270
isotig62024 = 0005515
isotig62035 = 0003676
isotig62035 = 0008270
isotig62042 = 0003676
isotig62042 = 0000943
isotig62042 = 0015074
isotig62056 = 0003677
isotig62062 = 0003676
isotig62062 = 0008270
isotig62074 = 0016180
isotig62074 = 0032039
isotig62076 = 0005515
isotig62076 = 0008270
isotig62078 = 0015267
isotig62078 = 0016020
isotig62078 = 0055085
isotig62084 = 0009733
isotig62095 = 0005524
isotig62095 = 0016887
isotig62101 = 0003676
isotig62101 = 0004523
isotig62102 = 0005515
isotig62118 = 0046983
isotig62133 = 0005515
isotig62157 = 0016788
isotig62179 = 0003676
isotig62179 = 0008270
isotig62181 = 0000943
isotig62184 = 0009733
isotig62196 = 0008641
isotig62206 = 0006520
isotig62206 = 0016491
isotig62206 = 0055114
isotig62207 = 0016491
isotig62207 = 0055114
isotig62229 = 0015743
isotig62234 = 0005515
isotig62261 = 0003676
isotig62261 = 0015074
isotig62265 = 0000943
isotig62283 = 0000943
isotig62291 = 0055085
isotig62293 = 0005515
isotig62298 = 0005515
isotig62305 = 0003676
isotig62305 = 0000943
isotig62317 = 0006355
isotig62317 = 0016592
isotig62319 = 0000943
isotig62324 = 0003676
isotig62324 = 0008270
isotig62329 = 0045735
isotig62329 = 0030145
isotig62354 = 0003676
isotig62354 = 0000943
isotig62354 = 0015074
isotig62358 = 0000079
isotig62358 = 0019901
isotig62393 = 0046982
isotig62393 = 0000786
isotig62393 = 0003677
isotig62398 = 0008270
isotig62407 = 0005975
isotig62407 = 0008184
isotig62412 = 0003676
isotig62412 = 0008270
isotig62436 = 0016747
isotig62440 = 0003735
isotig62440 = 0005840
isotig62440 = 0006412
isotig62457 = 0004601
isotig62457 = 0042744
isotig62457 = 0006979
isotig62457 = 0020037
isotig62457 = 0055114
isotig62463 = 0003676
isotig62477 = 0016491
isotig62477 = 0055114
isotig62493 = 0003676
isotig62493 = 0008270
isotig62537 = 0003899
isotig62537 = 0006351
isotig62537 = 0032549
isotig62537 = 0003677
isotig62540 = 0003676
isotig62540 = 0000943
isotig62540 = 0015074
isotig62549 = 0005515
isotig62550 = 0003676
isotig62550 = 0000943
isotig62559 = 0016791
isotig62559 = 0004725
isotig62559 = 0016311
isotig62593 = 0003700
isotig62593 = 0006352
isotig62593 = 0006355
isotig62594 = 0030599
isotig62594 = 0042545
isotig62594 = 0004857
isotig62639 = 0004843
isotig62639 = 0016579
isotig62644 = 0003676
isotig62644 = 0000943
isotig62644 = 0015074
isotig62658 = 0003676
isotig62658 = 0000943
isotig62658 = 0015074
isotig62673 = 0003677
isotig62677 = 0003676
isotig62677 = 0000943
isotig62677 = 0015074
isotig62699 = 0004601
isotig62699 = 0006979
isotig62699 = 0020037
isotig62699 = 0055114
isotig62706 = 0005515
isotig62709 = 0003777
isotig62709 = 0007018
isotig62709 = 0005524
isotig62709 = 0008017
isotig62718 = 0016020
isotig62718 = 0022857
isotig62718 = 0055085
isotig62735 = 0003700
isotig62735 = 0006355
isotig62735 = 0003677
isotig62755 = 0003676
isotig62755 = 0000943
isotig62755 = 0015074
isotig62762 = 0003676
isotig62762 = 0015074
isotig62792 = 0010112
isotig62799 = 0046982
isotig62799 = 0000786
isotig62799 = 0003677
isotig62806 = 0016020
isotig62806 = 0030001
isotig62806 = 0046873
isotig62806 = 0055085
isotig62814 = 0009055
isotig62820 = 0006869
isotig62820 = 0008289
isotig62835 = 0005515
isotig62839 = 0005515
isotig62839 = 0007165
isotig62847 = 0016491
isotig62847 = 0050660
isotig62847 = 0055114
isotig62847 = 0071949
isotig62851 = 0003676
isotig62851 = 0015074
isotig62871 = 0005576
isotig62874 = 0005509
isotig62885 = 0000166
isotig62885 = 0031422
isotig62902 = 0003676
isotig62902 = 0015074
isotig62903 = 0003677
isotig62921 = 0003824
isotig62921 = 0016491
isotig62980 = 0005515
isotig62986 = 0005515
isotig62989 = 0006351
isotig62998 = 0003676
isotig63004 = 0016021
isotig63004 = 0016757
isotig63006 = 0003676
isotig63006 = 0008270
isotig63023 = 0003774
isotig63023 = 0016459
isotig63024 = 0005634
isotig63024 = 0006281
isotig63024 = 0008081
isotig63048 = 0005215
isotig63048 = 0006811
isotig63048 = 0016020
isotig63068 = 0000145
isotig63068 = 0006887
isotig63079 = 0003676
isotig63079 = 0015074
isotig63089 = 0004252
isotig63089 = 0006508
isotig63103 = 0003677
isotig63104 = 0003676
isotig63104 = 0008270
isotig63144 = 0003676
isotig63144 = 0004523
isotig63151 = 0008270
isotig63153 = 0008270
isotig63155 = 0061630
isotig63155 = 0008270
isotig63189 = 0003774
isotig63189 = 0005524
isotig63189 = 0016459
isotig63198 = 0004722
isotig63198 = 0006470
isotig63198 = 0003824
isotig63248 = 0004672
isotig63248 = 0006468
isotig63283 = 0046983
isotig63283 = 0003677
isotig63283 = 0006357
isotig63288 = 0003824
isotig63288 = 0016747
isotig63292 = 0003676
isotig63292 = 0008270
isotig63295 = 0006855
isotig63295 = 0015238
isotig63295 = 0015297
isotig63295 = 0016020
isotig63295 = 0055085
isotig63307 = 0003676
isotig63307 = 0008270
isotig63316 = 0004143
isotig63316 = 0007165
isotig63335 = 0003676
isotig63335 = 0004523
isotig63358 = 0003824
isotig63358 = 0004372
isotig63358 = 0019264
isotig63358 = 0030170
isotig63358 = 0035999
isotig63360 = 0006672
isotig63360 = 0016021
isotig63360 = 0016811
isotig63362 = 0004190
isotig63362 = 0006508
isotig63375 = 0016020
isotig63375 = 0030001
isotig63375 = 0046873
isotig63375 = 0055085
isotig63399 = 0003676
isotig63399 = 0004523
isotig63411 = 0000786
isotig63411 = 0003677
isotig63411 = 0005634
isotig63411 = 0046982
isotig63418 = 0003676
isotig63418 = 0008270
isotig63450 = 0003824
isotig63465 = 0003700
isotig63465 = 0006355
isotig63465 = 0003677
isotig63475 = 0005506
isotig63475 = 0016705
isotig63475 = 0020037
isotig63475 = 0055114
isotig63494 = 0002161
isotig63494 = 0006418
isotig63494 = 0000166
isotig63494 = 0004823
isotig63494 = 0005524
isotig63494 = 0006429
isotig63503 = 0016020
isotig63503 = 0022857
isotig63503 = 0055085
isotig63505 = 0009523
isotig63505 = 0015979
isotig63505 = 0016020
isotig63513 = 0005506
isotig63513 = 0016705
isotig63513 = 0020037
isotig63513 = 0055114
isotig63529 = 0005515
isotig63542 = 0000977
isotig63542 = 0045944
isotig63542 = 0003677
isotig63542 = 0046983
isotig63544 = 0005515
isotig63550 = 0005515
isotig63550 = 0008270
isotig63561 = 0003700
isotig63561 = 0005634
isotig63561 = 0006355
isotig63566 = 0000943
isotig63574 = 0046872
isotig63574 = 0016813
isotig63615 = 0016021
isotig63615 = 0055085
isotig63636 = 0003676
isotig63636 = 0015074
isotig63659 = 0003676
isotig63666 = 0030001
isotig63666 = 0046872
isotig63670 = 0003735
isotig63670 = 0005622
isotig63670 = 0005840
isotig63670 = 0006412
isotig63670 = 0008097
isotig63719 = 0000276
isotig63719 = 0015078
isotig63719 = 0015986
isotig63747 = 0000943
isotig63752 = 0003676
isotig63752 = 0008270
isotig63764 = 0009690
isotig63764 = 0019139
isotig63764 = 0050660
isotig63764 = 0055114
isotig63764 = 0003824
isotig63766 = 0000938
isotig63766 = 0042147
isotig63776 = 0005515
isotig63779 = 0003676
isotig63779 = 0000943
isotig63779 = 0015074
isotig63790 = 0055114
isotig63794 = 0003676
isotig63794 = 0000943
isotig63805 = 0003735
isotig63805 = 0005840
isotig63805 = 0006412
isotig63807 = 0000943
isotig63813 = 0005506
isotig63813 = 0016705
isotig63813 = 0020037
isotig63813 = 0055114
isotig63829 = 0003677
isotig63846 = 0003676
isotig63846 = 0015074
isotig63854 = 0000943
isotig63870 = 0003682
isotig63889 = 0016747
isotig63893 = 0046872
isotig63899 = 0003676
isotig63904 = 0003676
isotig63904 = 0015074
isotig63920 = 0003676
isotig63942 = 0016020
isotig63942 = 0016760
isotig63942 = 0030244
isotig63955 = 0010112
isotig63956 = 0006952
isotig63957 = 0000145
isotig63957 = 0006887
isotig63964 = 0005506
isotig63964 = 0016705
isotig63964 = 0020037
isotig63964 = 0055114
isotig63985 = 0005515
isotig63989 = 1900034
isotig63997 = 0006355
isotig63997 = 0070897
isotig64012 = 0016758
isotig64014 = 0003700
isotig64014 = 0006355
isotig64014 = 0003677
isotig64015 = 0004672
isotig64015 = 0005524
isotig64015 = 0006468
isotig64017 = 0043531
isotig64024 = 0008270
isotig64039 = 0043531
isotig64040 = 0005515
isotig64058 = 0005506
isotig64058 = 0016705
isotig64058 = 0020037
isotig64058 = 0055114
isotig64066 = 0046982
isotig64066 = 0000786
isotig64066 = 0003677
isotig64070 = 0005515
isotig64076 = 0016021
isotig64076 = 0022857
isotig64076 = 0055085
isotig64082 = 0004672
isotig64082 = 0006468
isotig64082 = 0005524
isotig64101 = 0003676
isotig64101 = 0015074
isotig64114 = 0042742
isotig64114 = 0050832
isotig64119 = 0046983
isotig64121 = 0003723
isotig64121 = 0004654
isotig64121 = 0006402
isotig64121 = 0003676
isotig64122 = 0005094
isotig64122 = 0005737
isotig64133 = 0016765
isotig64136 = 0003676
isotig64136 = 0008270
isotig64146 = 0003676
isotig64146 = 0004523
isotig64150 = 0003700
isotig64150 = 0006355
isotig64150 = 0003677
isotig64150 = 0016602
isotig64188 = 0008270
isotig64192 = 0003824
isotig64194 = 0003676
isotig64194 = 0004523
isotig64198 = 0000943
isotig64237 = 0000943
isotig64248 = 0005515
isotig64256 = 0003677
isotig64256 = 0003887
isotig64256 = 0006260
isotig64256 = 0006281
isotig64256 = 0008622
isotig64256 = 0000166
isotig64263 = 0080143
isotig64272 = 0005515
isotig64305 = 0005515
isotig64305 = 0006396
isotig64306 = 0000977
isotig64306 = 0045944
isotig64306 = 0003677
isotig64306 = 0046983
isotig64306 = 0003700
isotig64306 = 0005634
isotig64306 = 0006355
isotig64315 = 0043531
isotig64341 = 0000164
isotig64341 = 0004722
isotig64341 = 0016787
isotig64343 = 0005515
isotig64343 = 0051015
isotig64343 = 0051017
isotig64355 = 0004601
isotig64355 = 0042744
isotig64355 = 0006979
isotig64355 = 0020037
isotig64355 = 0055114
isotig64357 = 0000943
isotig64359 = 0016787
isotig64391 = 0030246
isotig64392 = 0006397
isotig64395 = 0003824
isotig64404 = 0005509
isotig64412 = 0009772
isotig64412 = 0019684
isotig64412 = 0045156
isotig64426 = 0009910
isotig64426 = 0045892
isotig64426 = 0048367
isotig64430 = 0003700
isotig64430 = 0006355
isotig64430 = 0003677
isotig64434 = 0003723
isotig64434 = 0003968
isotig64434 = 0006351
isotig64454 = 0006520
isotig64454 = 0016597
isotig64454 = 0016743
isotig64462 = 0043531
isotig64470 = 0003676
isotig64480 = 0003968
isotig64510 = 0008270
isotig64511 = 0005515
isotig64515 = 0005515
isotig64526 = 0016021
isotig64546 = 0005680
isotig64546 = 0031145
isotig64551 = 0005515
isotig64611 = 0006470
isotig64611 = 0008138
isotig64611 = 0016311
isotig64611 = 0004725
isotig64611 = 0016791
isotig64632 = 0003677
isotig64632 = 0003899
isotig64632 = 0006351
isotig64637 = 0005515
isotig64640 = 0005515
isotig64659 = 0003676
isotig64661 = 0008420
isotig64661 = 0070940
isotig64666 = 0004672
isotig64666 = 0005524
isotig64666 = 0006468
isotig64690 = 0003735
isotig64690 = 0005840
isotig64690 = 0006412
isotig64698 = 0004601
isotig64698 = 0006979
isotig64698 = 0020037
isotig64698 = 0055114
isotig64701 = 0003735
isotig64701 = 0005840
isotig64701 = 0006412
isotig64701 = 0005622
isotig64713 = 0010112
isotig64727 = 0030001
isotig64727 = 0046872
isotig64734 = 0004672
isotig64734 = 0005524
isotig64734 = 0006468
isotig64742 = 0004601
isotig64742 = 0042744
isotig64742 = 0006979
isotig64742 = 0020037
isotig64742 = 0055114
isotig64748 = 0009055
isotig64753 = 0003735
isotig64753 = 0005840
isotig64753 = 0006412
isotig64753 = 0015934
isotig64759 = 0003676
isotig64779 = 0005506
isotig64779 = 0016705
isotig64779 = 0020037
isotig64779 = 0055114
isotig64808 = 0003700
isotig64808 = 0005634
isotig64808 = 0006355
isotig64810 = 0005515
isotig64812 = 0004602
isotig64812 = 0006979
isotig64812 = 0055114
isotig64821 = 0005507
isotig64833 = 0004672
isotig64833 = 0005524
isotig64833 = 0006468
isotig64846 = 0016180
isotig64846 = 0032039
isotig64852 = 0016787
isotig64853 = 0005375
isotig64853 = 0016021
isotig64853 = 0035434
isotig64875 = 0016491
isotig64875 = 0055114
isotig64876 = 0008270
isotig64884 = 0008242
isotig64884 = 0016787
isotig64896 = 0006417
isotig64896 = 0030015
isotig64910 = 0004672
isotig64910 = 0005524
isotig64910 = 0006468
isotig64910 = 0030246
isotig64911 = 0000943
isotig64919 = 0003676
isotig64921 = 0005506
isotig64921 = 0016705
isotig64921 = 0020037
isotig64921 = 0055114
isotig64922 = 0016747
isotig64923 = 0080143
isotig64944 = 0008270
isotig64950 = 0009055
isotig64971 = 0004672
isotig64971 = 0005524
isotig64971 = 0006468
isotig64981 = 0016021
isotig64981 = 0022857
isotig64981 = 0055085
isotig64988 = 0004553
isotig64988 = 0005975
isotig64988 = 0005618
isotig64988 = 0006073
isotig64988 = 0016762
isotig64988 = 0048046
isotig65000 = 0016020
isotig65000 = 0016760
isotig65000 = 0030244
isotig65016 = 0016788
isotig65023 = 0009733
isotig65040 = 0003680
isotig65050 = 0004190
isotig65050 = 0006508
isotig65053 = 0003676
isotig65053 = 0008270
isotig65112 = 0005515
isotig65133 = 0046983
isotig65152 = 0016787
isotig65172 = 0005515
isotig65192 = 0003676
isotig65192 = 0000943
isotig65192 = 0015074
isotig65204 = 0003723
isotig65204 = 0000398
isotig65204 = 0045131
isotig65210 = 0003676
isotig65213 = 0005515
isotig65222 = 0000943
isotig65227 = 0003676
isotig65227 = 0008270
isotig65229 = 0010374
isotig65230 = 0005515
isotig65240 = 0016021
isotig65273 = 0008168
isotig65330 = 0007034
isotig65333 = 0003676
isotig65333 = 0008270
isotig65334 = 0005525
isotig65334 = 0007165
isotig65334 = 0016020
isotig65334 = 0003924
isotig65336 = 0009734
isotig65353 = 0005524
isotig65353 = 0006298
isotig65353 = 0030983
isotig65375 = 0003676
isotig65376 = 0006633
isotig65383 = 0015035
isotig65386 = 0003676
isotig65386 = 0008270
isotig65387 = 0005515
isotig65391 = 0003676
isotig65412 = 0003676
isotig65412 = 0008270
isotig65422 = 0005515
isotig65437 = 0003676
isotig65437 = 0015074
isotig65455 = 0006886
isotig65455 = 0007033
isotig65455 = 0005737
isotig65488 = 0004356
isotig65488 = 0006807
isotig65488 = 0003824
isotig65522 = 0004672
isotig65522 = 0005524
isotig65522 = 0006468
isotig65523 = 0030001
isotig65523 = 0046872
isotig65526 = 0003677
isotig65526 = 0003700
isotig65526 = 0006355
isotig65526 = 0043565
isotig65554 = 0004553
isotig65554 = 0005975
isotig65580 = 0005515
isotig65582 = 0005504
isotig65582 = 0009627
isotig65607 = 0004408
isotig65607 = 0005739
isotig65609 = 0005506
isotig65609 = 0016705
isotig65609 = 0020037
isotig65609 = 0055114
isotig65617 = 0005515
isotig65649 = 0006952
isotig65658 = 0005634
isotig65658 = 0006355
isotig65658 = 0005515
isotig65666 = 0003676
isotig65666 = 0008270
isotig65670 = 0003676
isotig65677 = 0003676
isotig65677 = 0004523
isotig65708 = 0005524
isotig65708 = 0016021
isotig65713 = 0000943
isotig65723 = 0000943
isotig65724 = 0000943
isotig65724 = 0003676
isotig65724 = 0008270
isotig65725 = 0003676
isotig65725 = 0015074
isotig65729 = 0005515
isotig65730 = 0016491
isotig65730 = 0055114
isotig65737 = 0005515
isotig65750 = 0000943
isotig65760 = 0046983
isotig65764 = 0003924
isotig65764 = 0005525
isotig65764 = 0005622
isotig65764 = 0007264
isotig65768 = 0046983
isotig65768 = 0006355
isotig65783 = 0003723
isotig65783 = 0003746
isotig65783 = 0043022
isotig65783 = 0045901
isotig65783 = 0006452
isotig65783 = 0045905
isotig65792 = 0003676
isotig65792 = 0008270
isotig65809 = 0000943
isotig65810 = 0016020
isotig65821 = 0003676
isotig65821 = 0008270
isotig65832 = 0016021
isotig65832 = 0022857
isotig65832 = 0016020
isotig65861 = 0003676
isotig65861 = 0015074
isotig65880 = 0005515
isotig65887 = 0003984
isotig65887 = 0009082
isotig65902 = 0000943
isotig65917 = 0004672
isotig65917 = 0005524
isotig65917 = 0006468
isotig66035 = 0004672
isotig66035 = 0005524
isotig66035 = 0006468
isotig66050 = 0003700
isotig66050 = 0006355
isotig66050 = 0003677
isotig66100 = 0005777
isotig66100 = 0010468
isotig66104 = 0003676
isotig66110 = 0003735
isotig66110 = 0005840
isotig66110 = 0006412
isotig66162 = 0003676
isotig66162 = 0015074
isotig66168 = 0004672
isotig66168 = 0006468
isotig66168 = 0005524
isotig66187 = 0003676
isotig66187 = 0008270
isotig66195 = 0004601
isotig66195 = 0006979
isotig66195 = 0020037
isotig66195 = 0055114
isotig66202 = 0030001
isotig66202 = 0046872
isotig66243 = 0000943
isotig66257 = 0003676
isotig66258 = 0005515
isotig66332 = 0000943
isotig66335 = 0004834
isotig66335 = 0006568
isotig66342 = 0004222
isotig66342 = 0005524
isotig66342 = 0006508
isotig66361 = 0003700
isotig66361 = 0006355
isotig66381 = 0005515
isotig66385 = 0003676
isotig66385 = 0004523
isotig66390 = 0005874
isotig66390 = 0007017
isotig66390 = 0003924
isotig66390 = 0005200
isotig66390 = 0005525
isotig66391 = 0007010
isotig66391 = 0008017
isotig66402 = 0016758
isotig66405 = 0000943
isotig66412 = 0016747
isotig66427 = 0008033
isotig66430 = 0015078
isotig66430 = 0015991
isotig66430 = 0033177
isotig66430 = 0033179
isotig66437 = 0005515
isotig66437 = 0008270
isotig66457 = 0005515
isotig66457 = 0007165
isotig66466 = 0004553
isotig66466 = 0005975
isotig66476 = 0016702
isotig66476 = 0046872
isotig66476 = 0055114
isotig66491 = 0016787
isotig66514 = 0003676
isotig66514 = 0015074
isotig66582 = 0003676
isotig66582 = 0000943
isotig66582 = 0015074
isotig66594 = 0003735
isotig66594 = 0005622
isotig66594 = 0005840
isotig66594 = 0006412
isotig66613 = 0004611
isotig66613 = 0006094
isotig66613 = 0017076
isotig66613 = 0004612
isotig66613 = 0005524
isotig66633 = 0006952
isotig66637 = 0005515
isotig66649 = 0046982
isotig66649 = 0000786
isotig66649 = 0003677
isotig66696 = 0005509
isotig66704 = 0016032
isotig66706 = 0017112
isotig66720 = 0016747
isotig66725 = 0001510
isotig66725 = 0008171
isotig66725 = 0008173
isotig66735 = 0000943
isotig66761 = 0006629
isotig66761 = 0008081
isotig66762 = 0016209
isotig66762 = 0016491
isotig66762 = 0055114
isotig66762 = 0051920
isotig66762 = 0045454
isotig66772 = 0004089
isotig66772 = 0008270
isotig66785 = 0003676
isotig66794 = 0015986
isotig66794 = 0045261
isotig66794 = 0046933
isotig66799 = 0043141
isotig66799 = 0031011
isotig66799 = 0035267
isotig66799 = 0097255
isotig66799 = 0003678
isotig66799 = 0005524
isotig66806 = 0000943
isotig66825 = 0030247
isotig66850 = 0000943
isotig66862 = 0003676
isotig66866 = 0005506
isotig66866 = 0008610
isotig66866 = 0016491
isotig66866 = 0055114
isotig66877 = 0000977
isotig66877 = 0045944
isotig66877 = 0003677
isotig66877 = 0046983
isotig66903 = 0000398
isotig66903 = 0003723
isotig66903 = 0005681
isotig66903 = 0003676
isotig66903 = 0005634
isotig66903 = 0008270
isotig66904 = 0000287
isotig66904 = 0004012
isotig66904 = 0005524
isotig66904 = 0015914
isotig66904 = 0016021
isotig66906 = 0003676
isotig66906 = 0015074
isotig66929 = 0003676
isotig66929 = 0008270
isotig66930 = 0016787
isotig66956 = 0006637
isotig66956 = 0047617
isotig66981 = 0003677
isotig66991 = 0007064
isotig66996 = 0003824
isotig67003 = 0005515
isotig67003 = 0008270
isotig67006 = 0005506
isotig67006 = 0016705
isotig67006 = 0020037
isotig67006 = 0055114
isotig67035 = 0000943
isotig67040 = 0005515
isotig67043 = 0005515
isotig67063 = 0005515
isotig67070 = 0016798
isotig67079 = 0003676
isotig67079 = 0015074
isotig67080 = 0006633
isotig67081 = 0005515
isotig67091 = 0030246
isotig67134 = 0000943
isotig67147 = 0003824
isotig67147 = 0006633
isotig67147 = 0016020
isotig67147 = 0016747
isotig67154 = 0004672
isotig67154 = 0005524
isotig67154 = 0006468
isotig67157 = 0003824
isotig67157 = 0010181
isotig67157 = 0016491
isotig67157 = 0055114
isotig67177 = 0043531
isotig67178 = 0003676
isotig67178 = 0000943
isotig67215 = 0000943
isotig67222 = 0003676
isotig67222 = 0008270
isotig67227 = 0000943
isotig67269 = 0005515
isotig67269 = 0008270
isotig67274 = 0003676
isotig67274 = 0008270
isotig67280 = 0003824
isotig67280 = 0030170
isotig67280 = 0031071
isotig67280 = 0044571
isotig67286 = 0004386
isotig67301 = 0005515
isotig67315 = 0005524
isotig67315 = 0006457
isotig67315 = 0051082
isotig67328 = 0003690
isotig67328 = 0006355
isotig67338 = 0003676
isotig67338 = 0004523
isotig67339 = 0004489
isotig67339 = 0006555
isotig67339 = 0055114
isotig67362 = 0003676
isotig67362 = 0000943
isotig67374 = 0080143
isotig67396 = 0000943
isotig67417 = 0016021
isotig67418 = 0003743
isotig67418 = 0006413
isotig67418 = 0003723
isotig67435 = 0005515
isotig67445 = 0003700
isotig67445 = 0006355
isotig67445 = 0003677
isotig67472 = 0003676
isotig67472 = 0008270
isotig67485 = 0000943
isotig67515 = 0000160
isotig67519 = 0005515
isotig67522 = 0003676
isotig67522 = 0015074
isotig67551 = 0005509
isotig67563 = 0005515
isotig67564 = 0005506
isotig67564 = 0016705
isotig67564 = 0020037
isotig67564 = 0055114
isotig67617 = 0006355
isotig67619 = 0003677
isotig67619 = 0004003
isotig67619 = 0005524
isotig67619 = 0016787
isotig67621 = 0004190
isotig67621 = 0006508
isotig67628 = 0005515
isotig67648 = 0000160
isotig67667 = 0046983
isotig67669 = 0003677
isotig67669 = 0046982
isotig67669 = 0000786
isotig67669 = 0005634
isotig67681 = 0006777
isotig67681 = 0032324
isotig67689 = 0003676
isotig67689 = 0015074
isotig67703 = 0008270
isotig67710 = 0005515
isotig67713 = 0016616
isotig67713 = 0046168
isotig67713 = 0051287
isotig67713 = 0055114
isotig67719 = 0016491
isotig67719 = 0055114
isotig67738 = 0046983
isotig67744 = 0009733
isotig67745 = 0005634
isotig67745 = 0008270
isotig67745 = 0018024
isotig67745 = 0034968
isotig67750 = 0000943
isotig67750 = 0003676
isotig67750 = 0008270
isotig67761 = 0016758
isotig67775 = 0004857
isotig67800 = 0000943
isotig67801 = 0030001
isotig67801 = 0046872
isotig67813 = 0003824
isotig67813 = 0016747
isotig67820 = 0030599
isotig67820 = 0042545
isotig67833 = 0046982
isotig67833 = 0000786
isotig67833 = 0003677
isotig67841 = 0016020
isotig67841 = 0022857
isotig67841 = 0055085
isotig67853 = 0016307
isotig67853 = 0046488
isotig67874 = 0000287
isotig67874 = 0010333
isotig67874 = 0016829
isotig67879 = 0005515
isotig67879 = 0008270
isotig67908 = 0005515
isotig67923 = 0005515
isotig67956 = 0000943
isotig67975 = 0004650
isotig67975 = 0005975
isotig67999 = 0005096
isotig68006 = 0030001
isotig68006 = 0046872
isotig68010 = 0003676
isotig68010 = 0008270
isotig68013 = 0000943
isotig68038 = 0003676
isotig68038 = 0008270
isotig68046 = 0003824
isotig68046 = 0006633
isotig68046 = 0016020
isotig68046 = 0016747
isotig68067 = 0008270
isotig68091 = 0030001
isotig68091 = 0046872
isotig68111 = 0000943
isotig68126 = 0016620
isotig68126 = 0055114
isotig68132 = 0005515
isotig68159 = 0004672
isotig68159 = 0005524
isotig68159 = 0006468
isotig68161 = 0016491
isotig68161 = 0055114
isotig68169 = 0005506
isotig68169 = 0016705
isotig68169 = 0020037
isotig68169 = 0055114
isotig68172 = 0016209
isotig68172 = 0016491
isotig68172 = 0055114
isotig68172 = 0045454
isotig68208 = 0003676
isotig68208 = 0008270
isotig68247 = 0003676
isotig68247 = 0000943
isotig68247 = 0015074
isotig68252 = 0003676
isotig68263 = 0003676
isotig68263 = 0015074
isotig68273 = 0003676
isotig68278 = 0003712
isotig68278 = 0004402
isotig68278 = 0005634
isotig68278 = 0006355
isotig68278 = 0008270
isotig68287 = 0003677
isotig68287 = 0005634
isotig68287 = 0006351
isotig68287 = 0008270
isotig68340 = 0009055
isotig68340 = 0016021
isotig68340 = 0016020
isotig68340 = 0022904
isotig68340 = 0008863
isotig68340 = 0009326
isotig68340 = 0045333
isotig68350 = 0009733
isotig68370 = 0003677
isotig68377 = 0008290
isotig68377 = 0051016
isotig68388 = 0003676
isotig68388 = 0008270
isotig68409 = 0016592
isotig68409 = 2000762
isotig68427 = 0008233
isotig68427 = 0071586
isotig68427 = 0004222
isotig68427 = 0006508
isotig68430 = 0003676
isotig68430 = 0008270
isotig68445 = 0003735
isotig68445 = 0005840
isotig68445 = 0006412
isotig68445 = 0015934
isotig68453 = 0003677
isotig68453 = 0046982
isotig68453 = 0000786
isotig68453 = 0005634
isotig68455 = 0004842
isotig68455 = 0016567
isotig68457 = 0003676
isotig68457 = 0000943
isotig68457 = 0015074
isotig68458 = 0005515
isotig68458 = 0007165
isotig68466 = 0005515
isotig68479 = 0016757
isotig68511 = 0016491
isotig68511 = 0019509
isotig68511 = 0010309
isotig68511 = 0055114
isotig68515 = 0005506
isotig68515 = 0016705
isotig68515 = 0020037
isotig68515 = 0055114
isotig68518 = 0003677
isotig68518 = 0006355
isotig68525 = 0016021
isotig68525 = 0022857
isotig68525 = 0016020
isotig68526 = 0006506
isotig68526 = 0016021
isotig68526 = 0017176
isotig68544 = 0005515
isotig68545 = 0016747
isotig68568 = 0000160
isotig68571 = 0003676
isotig68571 = 0008270
isotig68578 = 0016020
isotig68578 = 0016192
isotig68606 = 0004601
isotig68606 = 0006979
isotig68606 = 0020037
isotig68606 = 0055114
isotig68607 = 0000943
isotig68617 = 0005515
isotig68618 = 0003723
isotig68618 = 0033897
isotig68624 = 0009055
isotig68631 = 0009055
isotig68631 = 0016020
isotig68631 = 0016491
isotig68631 = 0022904
isotig68654 = 0005524
isotig68657 = 0003723
isotig68657 = 0003746
isotig68657 = 0043022
isotig68657 = 0045901
isotig68657 = 0006452
isotig68657 = 0045905
isotig68676 = 0003824
isotig68678 = 0000943
isotig68685 = 0003676
isotig68685 = 0015074
isotig68700 = 0080019
isotig68702 = 0005515
isotig68724 = 0000943
isotig68743 = 0005515
isotig68754 = 0006869
isotig68754 = 0008289
isotig68782 = 0008270
isotig68784 = 0000943
isotig68809 = 0004518
isotig68809 = 0006281
isotig68809 = 0003677
isotig68809 = 0004519
isotig68809 = 0005622
isotig68817 = 0003676
isotig68817 = 0015074
isotig68819 = 0000943
isotig68831 = 0005515
isotig68853 = 0005524
isotig68853 = 0016021
isotig68853 = 0042626
isotig68853 = 0055085
isotig68859 = 0000943
isotig68887 = 0046983
isotig68900 = 0003700
isotig68900 = 0006355
isotig68910 = 0080143
isotig68969 = 0003690
isotig68969 = 0006355
isotig68985 = 0004672
isotig68985 = 0005524
isotig68985 = 0006468
isotig68989 = 0008299
isotig69002 = 0043622
isotig69004 = 0003676
isotig69004 = 0015074
isotig69008 = 0010374
isotig69012 = 0009055
isotig69012 = 0016020
isotig69012 = 0016491
isotig69012 = 0022904
isotig69035 = 0004672
isotig69035 = 0005524
isotig69035 = 0006468
isotig69035 = 0004674
isotig69056 = 0003676
isotig69056 = 0004527
isotig69076 = 0003676
isotig69076 = 0008270
isotig69078 = 0003824
isotig69129 = 0003677
isotig69150 = 0004672
isotig69150 = 0005524
isotig69150 = 0006468
isotig69158 = 0003676
isotig69158 = 0008270
isotig69159 = 0005515
isotig69163 = 0000160
isotig69164 = 0005509
isotig69177 = 0003743
isotig69182 = 0005515
isotig69202 = 0008270
isotig69214 = 0000943
isotig69222 = 0003824
isotig69222 = 0050662
isotig69230 = 0005506
isotig69230 = 0016705
isotig69230 = 0020037
isotig69230 = 0055114
isotig69262 = 0003676
isotig69262 = 0008270
isotig69280 = 0016787
isotig69284 = 0003676
isotig69286 = 0004560
isotig69286 = 0005975
isotig69289 = 0000943
isotig69291 = 0003676
isotig69291 = 0015074
isotig69308 = 0004672
isotig69308 = 0006468
isotig69312 = 0004553
isotig69312 = 0005975
isotig69320 = 0004553
isotig69320 = 0005975
isotig69359 = 0005515
isotig69359 = 0007165
isotig69412 = 0080143
isotig69413 = 0015743
isotig69428 = 0016020
isotig69428 = 0022857
isotig69428 = 0055085
isotig69435 = 0005515
isotig69437 = 0005515
isotig69437 = 0007165
isotig69467 = 0016811
isotig69476 = 0000398
isotig69476 = 0005685
isotig69476 = 0003676
isotig69479 = 0004518
isotig69479 = 0006281
isotig69479 = 0003677
isotig69479 = 0004519
isotig69479 = 0005622
isotig69487 = 0071949
isotig69487 = 0050660
isotig69498 = 0003676
isotig69498 = 0004523
isotig69519 = 0003899
isotig69519 = 0005634
isotig69519 = 0006351
isotig69521 = 0003677
isotig69521 = 0003899
isotig69521 = 0006351
isotig69522 = 0097428
isotig69529 = 0004672
isotig69529 = 0005524
isotig69529 = 0006468
isotig69529 = 0030246
isotig69531 = 0003676
isotig69531 = 0008270
isotig69538 = 0008270
isotig69549 = 0009055
isotig69556 = 0003677
isotig69556 = 0046982
isotig69556 = 0000786
isotig69556 = 0005634
isotig69579 = 0005515
isotig69656 = 0004672
isotig69656 = 0005524
isotig69656 = 0006468
isotig69658 = 0005515
isotig69675 = 0005515
isotig69693 = 0004601
isotig69693 = 0006979
isotig69693 = 0020037
isotig69693 = 0055114
isotig69696 = 0005509
isotig69698 = 0032875
isotig69707 = 0000943
isotig69710 = 0000943
isotig69713 = 0004672
isotig69713 = 0005524
isotig69713 = 0006468
isotig69722 = 0003824
isotig69722 = 0005975
isotig69722 = 0004801
isotig69722 = 0005737
isotig69722 = 0006098
isotig69790 = 0003676
isotig69795 = 0003676
isotig69795 = 0015074
isotig69804 = 0000943
isotig69807 = 0004672
isotig69807 = 0006468
isotig69807 = 0005524
isotig69823 = 0003676
isotig69823 = 0015074
isotig69841 = 0006355
isotig69841 = 0070897
isotig69841 = 0017025
isotig69854 = 0005515
isotig69868 = 0003777
isotig69868 = 0007018
isotig69939 = 0003924
isotig69939 = 0005525
isotig69945 = 0003824
isotig69978 = 0003676
isotig69978 = 0008270
isotig69994 = 0000943
isotig70026 = 0000943
isotig70031 = 0055085
isotig70034 = 0046983
isotig70046 = 0003676
isotig70046 = 0008270
isotig70048 = 0004190
isotig70048 = 0006508
isotig70054 = 0005524
isotig70100 = 0005789
isotig70100 = 0016021
isotig70107 = 0006812
isotig70107 = 0008324
isotig70107 = 0055085
isotig70128 = 0005854
isotig70158 = 0003676
isotig70158 = 0004523
isotig70161 = 0005515
isotig70168 = 0046982
isotig70168 = 0000786
isotig70168 = 0003677
isotig70183 = 0005777
isotig70183 = 0010468
isotig70210 = 0016491
isotig70210 = 0055114
isotig70215 = 0000943
isotig70231 = 0005515
isotig70231 = 0007165
isotig70240 = 0016021
isotig70240 = 0022857
isotig70240 = 0055085
isotig70240 = 0016020
isotig70240 = 0005215
isotig70267 = 0000943
isotig70348 = 0004601
isotig70348 = 0006979
isotig70348 = 0020037
isotig70348 = 0055114
isotig70399 = 0005524
isotig70399 = 0016887
isotig70400 = 0003676
isotig70404 = 0005515
isotig70407 = 0003676
isotig70407 = 0004523
isotig70432 = 0005506
isotig70432 = 0016705
isotig70432 = 0020037
isotig70432 = 0055114
isotig70442 = 0016020
isotig70442 = 0005524
isotig70442 = 0016021
isotig70442 = 0042626
isotig70442 = 0055085
isotig70447 = 0003677
isotig70447 = 0046982
isotig70447 = 0000786
isotig70447 = 0005634
isotig70458 = 0000943
isotig70471 = 0046872
isotig70481 = 0016620
isotig70481 = 0055114
isotig70490 = 0005515
isotig70494 = 0005801
isotig70494 = 0006886
isotig70494 = 0016020
isotig70507 = 0046982
isotig70507 = 0000786
isotig70507 = 0003677
isotig70515 = 0043531
isotig70526 = 0003676
isotig70566 = 0003676
isotig70566 = 0000943
isotig70575 = 0003676
isotig70575 = 0008270
isotig70587 = 0005525
isotig70590 = 0003723
isotig70590 = 0003676
isotig70599 = 0005886
isotig70603 = 0004672
isotig70603 = 0005524
isotig70603 = 0006468
isotig70610 = 0005515
isotig70627 = 0000943
isotig70644 = 0004190
isotig70644 = 0006508
isotig70667 = 0015078
isotig70667 = 0015986
isotig70667 = 0045263
isotig70667 = 0015991
isotig70667 = 0033177
isotig70668 = 0051168
isotig70669 = 0005524
isotig70669 = 0016887
isotig70682 = 0008234
isotig70682 = 0006508
isotig70692 = 0016491
isotig70730 = 0003700
isotig70730 = 0006355
isotig70730 = 0043565
isotig70735 = 0005515
isotig70735 = 0008270
isotig70747 = 0005515
isotig70767 = 0003676
isotig70767 = 0000943
isotig70767 = 0015074
isotig70783 = 0004672
isotig70783 = 0006468
isotig70783 = 0005524
isotig70799 = 0003677
isotig70799 = 0046982
isotig70799 = 0000786
isotig70799 = 0005634
isotig70800 = 0004553
isotig70800 = 0005975
isotig70815 = 0005509
isotig70891 = 0006417
isotig70891 = 0019887
isotig70891 = 0019901
isotig70891 = 0033674
isotig70891 = 0043022
isotig70901 = 0003899
isotig70901 = 0006351
isotig70901 = 0046983
isotig70908 = 0003676
isotig70911 = 0046982
isotig70911 = 0000786
isotig70911 = 0003677
isotig70923 = 0003676
isotig70923 = 0004523
isotig70964 = 0005515
isotig70968 = 0004190
isotig70968 = 0006508
isotig70973 = 0003676
isotig70973 = 0008270
isotig70985 = 0003676
isotig70985 = 0008270
isotig70987 = 0000902
isotig70993 = 0030001
isotig70993 = 0046872
isotig70998 = 0003700
isotig70998 = 0005634
isotig71021 = 0003989
isotig71021 = 0005524
isotig71021 = 0006633
isotig71045 = 0004185
isotig71045 = 0006508
isotig71054 = 0005515
isotig71058 = 0000123
isotig71058 = 0005634
isotig71058 = 0016573
isotig71070 = 0003676
isotig71070 = 0000943
isotig71070 = 0015074
isotig71130 = 0008375
isotig71130 = 0016020
isotig71131 = 0003676
isotig71131 = 0008270
isotig71144 = 0005515
isotig71188 = 0005525
isotig71201 = 0003676
isotig71201 = 0008270
isotig71229 = 0015078
isotig71229 = 0015991
isotig71229 = 0033177
isotig71229 = 0033179
isotig71230 = 0005515
isotig71235 = 0003700
isotig71235 = 0006355
isotig71235 = 0003677
isotig71257 = 0008270
isotig71257 = 0005515
isotig71280 = 0003676
isotig71280 = 0004523
isotig71286 = 0004725
isotig71286 = 0006470
isotig71287 = 0016021
isotig71287 = 0022857
isotig71287 = 0055085
isotig71291 = 0005576
isotig71291 = 0008083
isotig71291 = 0008283
isotig71309 = 0003824
isotig71335 = 0000943
isotig71411 = 0000943
isotig71429 = 0015078
isotig71429 = 0015991
isotig71429 = 0033179
isotig71525 = 0003676
isotig71525 = 0015074
isotig71554 = 0003676
isotig71554 = 0008270
isotig71585 = 0005515
isotig71665 = 0045892
isotig71679 = 0003676
isotig71679 = 0008270
isotig71699 = 0005515
isotig71700 = 0003743
isotig71700 = 0005737
isotig71700 = 0005852
isotig71717 = 0004190
isotig71717 = 0006508
isotig71742 = 0005622
isotig71742 = 0042254
isotig71757 = 0006629
isotig71762 = 0046982
isotig71785 = 0003676
isotig71785 = 0015074
isotig71811 = 0080143
isotig71813 = 0016020
isotig71813 = 0055085
isotig71815 = 0003676
isotig71815 = 0008270
isotig71818 = 0003676
isotig71819 = 0003676
isotig71819 = 0008270
isotig71828 = 0005515
isotig71844 = 0005737
isotig71844 = 0006535
isotig71844 = 0009001
isotig71851 = 0071249
isotig71860 = 0005506
isotig71860 = 0016705
isotig71860 = 0020037
isotig71860 = 0055114
isotig71872 = 0004185
isotig71872 = 0006508
isotig71882 = 0003676
isotig71882 = 0004523
isotig71899 = 0003676
isotig71899 = 0008270
isotig71926 = 0005819
isotig71926 = 0005874
isotig71926 = 0032147
isotig71926 = 0060236
isotig71959 = 0003676
isotig71959 = 0004523
isotig72003 = 0000049
isotig72010 = 0005675
isotig72010 = 0008353
isotig72010 = 0070985
isotig72018 = 0003824
isotig72018 = 0004722
isotig72018 = 0006470
isotig72032 = 0003676
isotig72054 = 0004190
isotig72054 = 0006508
isotig72071 = 0016758
isotig72072 = 0003735
isotig72072 = 0005840
isotig72072 = 0006412
isotig72086 = 0003676
isotig72089 = 0000977
isotig72089 = 0045944
isotig72089 = 0003677
isotig72089 = 0046983
isotig72089 = 0003700
isotig72089 = 0005634
isotig72089 = 0006355
isotig72098 = 0003676
isotig72098 = 0015074
isotig72108 = 0003676
isotig72108 = 0008270
isotig72116 = 0004129
isotig72116 = 0005740
isotig72135 = 0005515
isotig72139 = 0043531
isotig72179 = 0005975
isotig72196 = 0006633
isotig72196 = 0016020
isotig72196 = 0016747
isotig72219 = 0032039
isotig72219 = 0034474
isotig72230 = 0003676
isotig72230 = 0008270
isotig72236 = 0005515
isotig72258 = 0003676
isotig72258 = 0008270
isotig72261 = 0006508
isotig72261 = 0008236
isotig72261 = 0004252
isotig72270 = 0003735
isotig72270 = 0005622
isotig72270 = 0005840
isotig72270 = 0006412
isotig72290 = 0004672
isotig72290 = 0005524
isotig72290 = 0006468
isotig72319 = 0003676
isotig72319 = 0000943
isotig72319 = 0015074
isotig72338 = 0003676
isotig72338 = 0008270
isotig72339 = 0004869
isotig72345 = 0005515
isotig72361 = 0005515
isotig72374 = 0005874
isotig72374 = 0007017
isotig72374 = 0005200
isotig72374 = 0005525
isotig72385 = 0005515
isotig72400 = 0003924
isotig72400 = 0005525
isotig72411 = 0005515
isotig72411 = 0008270
isotig72430 = 0003676
isotig72430 = 0008270
isotig72459 = 0005506
isotig72459 = 0016705
isotig72459 = 0020037
isotig72459 = 0055114
isotig72485 = 0000943
isotig72506 = 0043531
isotig72597 = 0008934
isotig72597 = 0046855
isotig72597 = 0046854
isotig72621 = 0016491
isotig72621 = 0055114
isotig72635 = 0005504
isotig72635 = 0009627
isotig72635 = 0006869
isotig72635 = 0008289
isotig72648 = 0005504
isotig72648 = 0009627
isotig72659 = 0005515
isotig72664 = 0043531
isotig72677 = 0005515
isotig72681 = 0003676
isotig72681 = 0008270
isotig72738 = 0003676
isotig72738 = 0008270
isotig72752 = 0000943
isotig72761 = 0005515
isotig72796 = 0003676
isotig72796 = 0008270
isotig72813 = 0005515
isotig72825 = 0003676
isotig72825 = 0008270
isotig72834 = 0080143
isotig72851 = 0005576
isotig72851 = 0008083
isotig72851 = 0008283
isotig72909 = 0005789
isotig72909 = 0016021
isotig72991 = 0000943
isotig73006 = 0000943
isotig73007 = 0004601
isotig73007 = 0006979
isotig73007 = 0020037
isotig73007 = 0055114
isotig73118 = 0000943
isotig73137 = 0004351
isotig73137 = 0006536
isotig73137 = 0030170
isotig73157 = 0003676
isotig73157 = 0000943
isotig73157 = 0015074
isotig73177 = 0003676
isotig73177 = 0008270
isotig73208 = 0000943
isotig73257 = 0008270
isotig73259 = 0006869
isotig73259 = 0008289
isotig73295 = 0016747
isotig73295 = 0003824
isotig73333 = 0016747
isotig73333 = 0003824
isotig73357 = 0004451
isotig73357 = 0019752
isotig73357 = 0003824
isotig73374 = 0003676
isotig73374 = 0008270
isotig73398 = 0003676
isotig73398 = 0008270
isotig73398 = 0016818
isotig73448 = 0016614
isotig73448 = 0055114
isotig73456 = 0000723
isotig73471 = 0016491
isotig73471 = 0055114
isotig73506 = 0043531
isotig73533 = 0005216
isotig73533 = 0006811
isotig73533 = 0016020
isotig73533 = 0055085
isotig73569 = 0005515
isotig73577 = 0005634
isotig73577 = 0006281
isotig73577 = 0006338
isotig73577 = 0006351
isotig73577 = 0016887
isotig73577 = 0031011
isotig73578 = 0003700
isotig73578 = 0006355
isotig73578 = 0003677
isotig73581 = 0005515
isotig73599 = 0003700
isotig73599 = 0006355
isotig73599 = 0003677
isotig73621 = 0003723
isotig73621 = 0005634
isotig73621 = 0042255
isotig73623 = 0005509
isotig73644 = 0005515
isotig73646 = 0003676
isotig73646 = 0008270
isotig73661 = 0000943
isotig73670 = 0005515
isotig73686 = 0005515
isotig73700 = 0004672
isotig73700 = 0006468
isotig73700 = 0005524
isotig73703 = 0003676
isotig73703 = 0004523
isotig73714 = 0003676
isotig73714 = 0004523
isotig73719 = 0004601
isotig73719 = 0006979
isotig73719 = 0020037
isotig73719 = 0055114
isotig73738 = 0003677
isotig73743 = 0003676
isotig73743 = 0015074
isotig73754 = 0003676
isotig73754 = 0008270
isotig73824 = 0005515
isotig73828 = 0003676
isotig73828 = 0004523
isotig73852 = 0005515
isotig73897 = 0005515
isotig73926 = 0005740
isotig73926 = 0016021
isotig73926 = 0016020
isotig73942 = 0006886
isotig73942 = 0016192
isotig73942 = 0030131
isotig73976 = 0004512
isotig73976 = 0006021
isotig73976 = 0008654
isotig73990 = 0030001
isotig73990 = 0046872
isotig74050 = 0009733
isotig74065 = 0005215
isotig74065 = 0016021
isotig74103 = 0005515
isotig74117 = 0043141
isotig74117 = 0031011
isotig74117 = 0035267
isotig74117 = 0097255
isotig74117 = 0003678
isotig74117 = 0005524
isotig74126 = 0006952
isotig74127 = 0003735
isotig74127 = 0005622
isotig74127 = 0005840
isotig74127 = 0006412
isotig74131 = 0003676
isotig74131 = 0008270
isotig74183 = 0003682
isotig74194 = 0000943
isotig74200 = 0005524
isotig74200 = 0016887
isotig74205 = 0003676
isotig74205 = 0006139
isotig74205 = 0008408
isotig74208 = 0003824
isotig74220 = 0003860
isotig74228 = 0003676
isotig74228 = 0008270
isotig74236 = 0003676
isotig74236 = 0000943
isotig74236 = 0015074
isotig74244 = 0005515
isotig74274 = 0005524
isotig74274 = 0006139
isotig74274 = 0019205
isotig74288 = 0005515
isotig74306 = 0004672
isotig74306 = 0006468
isotig74312 = 0008270
isotig74326 = 0003677
isotig74326 = 0003899
isotig74326 = 0006351
isotig74329 = 0006260
isotig74329 = 0055114
isotig74361 = 0005524
isotig74372 = 0016020
isotig74372 = 0022857
isotig74372 = 0055085
isotig74372 = 0005215
isotig74372 = 0006857
isotig74415 = 0016020
isotig74415 = 0022857
isotig74415 = 0055085
isotig74443 = 0000943
isotig74447 = 0005515
isotig74460 = 0003712
isotig74460 = 0004402
isotig74460 = 0005634
isotig74460 = 0006355
isotig74460 = 0008270
isotig74469 = 0004672
isotig74469 = 0005524
isotig74469 = 0006468
isotig74480 = 0003676
isotig74480 = 0004523
isotig74497 = 0005515
isotig74498 = 0016491
isotig74498 = 0050660
isotig74498 = 0055114
isotig74513 = 0003676
isotig74538 = 0003676
isotig74538 = 0004523
isotig74540 = 0051287
isotig74540 = 0055114
isotig74546 = 0003676
isotig74546 = 0015074
isotig74548 = 0003700
isotig74548 = 0006355
isotig74558 = 0005515
isotig74600 = 0005515
isotig74600 = 0007165
isotig74639 = 0003676
isotig74639 = 0008270
isotig74647 = 0016758
isotig74680 = 0016788
isotig74681 = 0005524
isotig74700 = 0003676
isotig74707 = 0005576
isotig74707 = 0008083
isotig74707 = 0008283
isotig74758 = 0009733
isotig74761 = 0003700
isotig74761 = 0006355
isotig74761 = 0003677
isotig74797 = 0005975
isotig74804 = 0005515
isotig74840 = 0000398
isotig74840 = 0005681
isotig74862 = 0005515
isotig74866 = 0006355
isotig74866 = 0008270
isotig74866 = 0043565
isotig74866 = 0003700
isotig74869 = 0005515
isotig74874 = 0000943
isotig74878 = 0003676
isotig74883 = 0005515
isotig74903 = 0004672
isotig74903 = 0006468
isotig74903 = 0005524
isotig74906 = 0003677
isotig74906 = 0003918
isotig74906 = 0005524
isotig74906 = 0006265
isotig74952 = 0003676
isotig74952 = 0008270
isotig74991 = 0070682
isotig74991 = 0005515
isotig74994 = 0003676
isotig75018 = 0016491
isotig75030 = 0003854
isotig75030 = 0006694
isotig75030 = 0016616
isotig75030 = 0055114
isotig75037 = 0003844
isotig75037 = 0005978
isotig75037 = 0004553
isotig75037 = 0005975
isotig75044 = 0005515
isotig75060 = 0003676
isotig75060 = 0008270
isotig75066 = 0000398
isotig75066 = 0000956
isotig75118 = 0005515
isotig75153 = 0016787
isotig75163 = 0000943
isotig75184 = 0004601
isotig75184 = 0006979
isotig75184 = 0020037
isotig75184 = 0055114
isotig75202 = 0003968
isotig75233 = 0016491
isotig75233 = 0055114
isotig75274 = 0016614
isotig75274 = 0055114
isotig75305 = 0003677
isotig75334 = 0008270
isotig75365 = 0005515
isotig75367 = 0001678
isotig75367 = 0004396
isotig75367 = 0005524
isotig75367 = 0005536
isotig75367 = 0005975
isotig75367 = 0016773
isotig75415 = 0016310
isotig75415 = 0016772
isotig75415 = 0000160
isotig75493 = 0004553
isotig75493 = 0005975
isotig75528 = 0003735
isotig75528 = 0005840
isotig75528 = 0006412
isotig75533 = 0042742
isotig75533 = 0050832
isotig75553 = 0005515
isotig75554 = 0006464
isotig75554 = 0005515
isotig75556 = 0045322
isotig75556 = 0048188
isotig75587 = 0003824
isotig75587 = 0018580
isotig75587 = 0055114
isotig75607 = 0003979
isotig75607 = 0016616
isotig75607 = 0051287
isotig75607 = 0055114
isotig75649 = 0016787
isotig75691 = 0003676
isotig75691 = 0008270
isotig75733 = 0016491
isotig75733 = 0055114
isotig75762 = 0043531
isotig75778 = 0005515
isotig75809 = 0016021
isotig75809 = 0022857
isotig75812 = 0005515
isotig75821 = 0046983
isotig75824 = 0003677
isotig75824 = 0003910
isotig75824 = 0005524
isotig75824 = 0006281
isotig75824 = 0051103
isotig75826 = 0003723
isotig75826 = 0005622
isotig75826 = 0019843
isotig75826 = 0003735
isotig75826 = 0006412
isotig75826 = 0015935
isotig75834 = 0016747
isotig75843 = 0004869
isotig75850 = 0000723
isotig75850 = 0003678
isotig75850 = 0006281
isotig75856 = 0004601
isotig75856 = 0006979
isotig75856 = 0020037
isotig75856 = 0055114
isotig75861 = 0004601
isotig75861 = 0006979
isotig75861 = 0020037
isotig75861 = 0055114
isotig75876 = 0003676
isotig75876 = 0004523
isotig75892 = 0000943
isotig75902 = 0000943
isotig75924 = 0005634
isotig75934 = 0004553
isotig75934 = 0005975
isotig75955 = 0000943
isotig75962 = 0003755
isotig75975 = 0000943
isotig76002 = 0003676
isotig76002 = 0004523
isotig76038 = 0005525
isotig76072 = 0000398
isotig76072 = 0005681
isotig76072 = 0003676
isotig76097 = 0003676
isotig76097 = 0008270
isotig76099 = 0004601
isotig76099 = 0006979
isotig76099 = 0020037
isotig76099 = 0055114
isotig76134 = 0000943
isotig76149 = 0003824
isotig76149 = 0009058
isotig76149 = 0016747
isotig76199 = 0000943
isotig76243 = 0000287
isotig76243 = 0004427
isotig76243 = 0005737
isotig76243 = 0006796
isotig76270 = 0003735
isotig76270 = 0005622
isotig76270 = 0005840
isotig76270 = 0006412
isotig76291 = 0030246
isotig76302 = 0003676
isotig76302 = 0008270
isotig76340 = 0005819
isotig76340 = 0005874
isotig76340 = 0032147
isotig76340 = 0060236
isotig76345 = 0003677
isotig76345 = 0006352
isotig76361 = 0004601
isotig76361 = 0006979
isotig76361 = 0020037
isotig76361 = 0055114
isotig76422 = 0003676
isotig76422 = 0008270
isotig76430 = 0005375
isotig76430 = 0016021
isotig76430 = 0035434
isotig76436 = 0003824
isotig76436 = 0005992
isotig76465 = 0005515
isotig76477 = 0003676
isotig76477 = 0008270
isotig76488 = 0003676
isotig76502 = 0003824
isotig76535 = 0003723
isotig76535 = 0004654
isotig76535 = 0006402
isotig76537 = 0000276
isotig76537 = 0015078
isotig76537 = 0015986
isotig76559 = 0003735
isotig76559 = 0005840
isotig76559 = 0006412
isotig76559 = 0003723
isotig76561 = 0003735
isotig76561 = 0005622
isotig76561 = 0005840
isotig76561 = 0006412
isotig76582 = 0003676
isotig76582 = 0008270
isotig76587 = 0005515
isotig76593 = 0000943
isotig76615 = 0005515
isotig76628 = 0003735
isotig76628 = 0005622
isotig76628 = 0005840
isotig76628 = 0006412
isotig76635 = 0000943
isotig76640 = 0003676
isotig76644 = 0004190
isotig76644 = 0006508
isotig76656 = 0020037
isotig76658 = 0005737
isotig76658 = 0006221
isotig76658 = 0033862
isotig76688 = 0000943
isotig76739 = 0003676
isotig76757 = 0003676
isotig76757 = 0015074
isotig76763 = 0003779
isotig76803 = 0005509
isotig76803 = 0005515
isotig76803 = 0005783
isotig76803 = 0006457
isotig76803 = 0051082
isotig76873 = 0016021
isotig76904 = 0000338
isotig76904 = 0008180
isotig76904 = 0005515
isotig76943 = 0016787
isotig76944 = 0016020
isotig76944 = 0016760
isotig76944 = 0030244
isotig76948 = 0004842
isotig76948 = 0005634
isotig76948 = 0016567
isotig76948 = 0036297
isotig76975 = 0004672
isotig76975 = 0005524
isotig76975 = 0006468
isotig76983 = 0003824
isotig76983 = 0050662
isotig76991 = 0000943
isotig77003 = 0007034
isotig77003 = 0030001
isotig77013 = 0008171
isotig77013 = 0008168
isotig77021 = 0003735
isotig77021 = 0005622
isotig77021 = 0005840
isotig77021 = 0006412
isotig77043 = 0005975
isotig77043 = 0006098
isotig77043 = 0017057
isotig77050 = 0003824
isotig77050 = 0004076
isotig77050 = 0009102
isotig77050 = 0051536
isotig77053 = 0005515
isotig77055 = 0004129
isotig77055 = 0005743
isotig77090 = 0055114
isotig77090 = 0005507
isotig77123 = 0004672
isotig77123 = 0005524
isotig77123 = 0006468
isotig77123 = 0004674
isotig77159 = 0005515
isotig77159 = 0007165
isotig77163 = 0005515
isotig77184 = 0005515
isotig77198 = 0003723
isotig77265 = 0008270
isotig77269 = 0030246
isotig77279 = 0055085
isotig77314 = 0003690
isotig77314 = 0006355
isotig77340 = 0003777
isotig77340 = 0007018
isotig77351 = 0005452
isotig77351 = 0006820
isotig77351 = 0016020
isotig77351 = 0016021
isotig77366 = 0003676
isotig77366 = 0008270
isotig77407 = 0003676
isotig77407 = 0015074
isotig77434 = 0003676
isotig77434 = 0000943
isotig77434 = 0015074
isotig77435 = 0003676
isotig77435 = 0000943
isotig77444 = 0003676
isotig77444 = 0008270
isotig77492 = 0042626
isotig77582 = 0005524
isotig77582 = 0006457
isotig77582 = 0051082
isotig77585 = 0003676
isotig77611 = 0016787
isotig77616 = 0005515
isotig77655 = 0005515
isotig77659 = 0003676
isotig77659 = 0008270
isotig77660 = 0003676
isotig77660 = 0000943
isotig77695 = 0005515
isotig77714 = 0004129
isotig77714 = 0005740
isotig77717 = 0016491
isotig77717 = 0055114
isotig77727 = 0016491
isotig77766 = 0003824
isotig77769 = 0005215
isotig77769 = 0017004
isotig77769 = 0005524
isotig77769 = 0016887
isotig77787 = 0006606
isotig77787 = 0006886
isotig77787 = 0008536
isotig77801 = 0000943
isotig77833 = 0022857
isotig77833 = 0055085
isotig77833 = 0005743
isotig77839 = 0003676
isotig77839 = 0004523
isotig77905 = 0008270
isotig77983 = 0003723
isotig77983 = 0003746
isotig77983 = 0043022
isotig77983 = 0045901
isotig78007 = 0004672
isotig78007 = 0005524
isotig78007 = 0006468
isotig78039 = 0003676
isotig78039 = 0008270
isotig78045 = 0005515
isotig78050 = 0006801
isotig78050 = 0046872
isotig78050 = 0004784
isotig78050 = 0055114
isotig78053 = 0008168
isotig78075 = 0005515
isotig78075 = 0003735
isotig78075 = 0005840
isotig78075 = 0006412
isotig78092 = 0000943
isotig78093 = 0005622
isotig78093 = 0042254
isotig78096 = 0003924
isotig78096 = 0005525
isotig78160 = 0003676
isotig78162 = 0009733
isotig78184 = 0008982
isotig78184 = 0009401
isotig78184 = 0016021
isotig78236 = 0005506
isotig78236 = 0016705
isotig78236 = 0020037
isotig78236 = 0055114
isotig78270 = 0016020
isotig78270 = 0005524
isotig78270 = 0016021
isotig78270 = 0042626
isotig78270 = 0055085
isotig78275 = 0005515
isotig78284 = 0016021
isotig78284 = 0055085
isotig78368 = 0005515
isotig78424 = 0004722
isotig78424 = 0006470
isotig78424 = 0003824
isotig78475 = 0046983
isotig78476 = 0005515
isotig78552 = 0000943
isotig78575 = 0003676
isotig78575 = 0008270
isotig78579 = 0005524
isotig78579 = 0006457
isotig78579 = 0051082
isotig78596 = 0003714
isotig78601 = 0030001
isotig78601 = 0046872
isotig78605 = 0004672
isotig78605 = 0005524
isotig78605 = 0006468
isotig78609 = 0016787
isotig78614 = 0005506
isotig78614 = 0016705
isotig78614 = 0020037
isotig78614 = 0055114
isotig78620 = 0003824
isotig78653 = 0003677
isotig78653 = 0006355
isotig78656 = 0005515
isotig78681 = 0003677
isotig78681 = 0005634
isotig78681 = 0006260
isotig78689 = 0004672
isotig78689 = 0006468
isotig78703 = 0004672
isotig78703 = 0005524
isotig78703 = 0006468
isotig78718 = 0005515
isotig78721 = 0005509
isotig78736 = 0003824
isotig78736 = 0006281
isotig78737 = 0005515
isotig78737 = 0006364
isotig78737 = 0034511
isotig78752 = 0030599
isotig78752 = 0042545
isotig78756 = 0008270
isotig78756 = 0003677
isotig78780 = 0003676
isotig78780 = 0008270
isotig78782 = 0005515
isotig78802 = 0003729
isotig78802 = 0005849
isotig78802 = 0006378
isotig78819 = 0003723
isotig78819 = 0003735
isotig78819 = 0006412
isotig78819 = 0015935
isotig78829 = 0016788
isotig78835 = 0003700
isotig78835 = 0006355
isotig78844 = 0004190
isotig78844 = 0006508
isotig78927 = 0003676
isotig78927 = 0008270
isotig78987 = 0000943
isotig78998 = 0006511
isotig79077 = 0004601
isotig79077 = 0006979
isotig79077 = 0020037
isotig79077 = 0055114
isotig79100 = 0005515
isotig79100 = 0007165
isotig79123 = 0006520
isotig79123 = 0016491
isotig79123 = 0055114
isotig79135 = 0004672
isotig79135 = 0006468
isotig79148 = 0003735
isotig79148 = 0005622
isotig79148 = 0005840
isotig79148 = 0006412
isotig79191 = 0005576
isotig79191 = 0019953
isotig79303 = 0003735
isotig79303 = 0005622
isotig79303 = 0005840
isotig79303 = 0006414
isotig79303 = 0006412
isotig79399 = 0008519
isotig79399 = 0015696
isotig79399 = 0016020
isotig79407 = 0005452
isotig79407 = 0006820
isotig79407 = 0016020
isotig79409 = 0097367
isotig79409 = 1901135
isotig79417 = 0003676
isotig79417 = 0004523
isotig79430 = 0006355
isotig79445 = 0003676
isotig79445 = 0008270
isotig79455 = 0003700
isotig79455 = 0006355
isotig79466 = 0016787
isotig79472 = 0015267
isotig79472 = 0016020
isotig79472 = 0055085
isotig79494 = 0016592
isotig79494 = 2000762
isotig79505 = 0016020
isotig79505 = 0016192
isotig79526 = 0004252
isotig79526 = 0006508
isotig79528 = 0003676
isotig79528 = 0008270
isotig79579 = 0006355
isotig79579 = 0005515
isotig79693 = 0003676
isotig79693 = 0008270
isotig79696 = 0043531
isotig79719 = 0000166
isotig79719 = 0031422
isotig79724 = 0016021
isotig79734 = 0003700
isotig79734 = 0006355
isotig79734 = 0043565
isotig79742 = 0008270
isotig79749 = 0071816
isotig79761 = 0003676
isotig79761 = 0008270
isotig79765 = 0003676
isotig79765 = 0015074
isotig79780 = 0007062
isotig79780 = 0008278
isotig79780 = 0005515
isotig79807 = 0003735
isotig79807 = 0005840
isotig79807 = 0006412
isotig79809 = 0008270
isotig79809 = 0016701
isotig79809 = 0055114
isotig79809 = 0006725
isotig79809 = 0008198
isotig79809 = 0016491
isotig79815 = 0006952
isotig79815 = 0045926
isotig79822 = 0016787
isotig79823 = 0003676
isotig79858 = 0005509
isotig79858 = 0019722
isotig79869 = 0005524
isotig79885 = 0003735
isotig79885 = 0005840
isotig79885 = 0006412
isotig79897 = 0005515
isotig79910 = 0000943
isotig79917 = 0005524
isotig79917 = 0016021
isotig79917 = 0042626
isotig79917 = 0055085
isotig79924 = 0007064
isotig79973 = 0003676
isotig79973 = 0008270
isotig79977 = 0003824
isotig79977 = 0050662
isotig79984 = 0016758
isotig79988 = 0016491
isotig79988 = 0055114
isotig80009 = 0016491
isotig80009 = 0055114
isotig80021 = 0000278
isotig80021 = 0042729
isotig80021 = 0072686
isotig80058 = 0003700
isotig80058 = 0006355
isotig80083 = 0016020
isotig80083 = 0030001
isotig80083 = 0046873
isotig80083 = 0055085
isotig80125 = 0016491
isotig80125 = 0055114
isotig80125 = 0051287
isotig80134 = 0016020
isotig80134 = 0022857
isotig80134 = 0055085
isotig80161 = 0004601
isotig80161 = 0006979
isotig80161 = 0020037
isotig80161 = 0055114
isotig80164 = 0003735
isotig80164 = 0005840
isotig80164 = 0006412
isotig80164 = 0015935
isotig80174 = 0016491
isotig80174 = 0055114
isotig80179 = 0003676
isotig80179 = 0008270
isotig80180 = 0003676
isotig80180 = 0004523
isotig80212 = 0004601
isotig80212 = 0006979
isotig80212 = 0020037
isotig80212 = 0055114
isotig80278 = 0004672
isotig80278 = 0005524
isotig80278 = 0006468
isotig80281 = 0005525
isotig80341 = 0016209
isotig80341 = 0016491
isotig80341 = 0055114
isotig80341 = 0045454
isotig80344 = 0003676
isotig80344 = 0015074
isotig80349 = 0003676
isotig80349 = 0000943
isotig80349 = 0015074
isotig80362 = 0000145
isotig80362 = 0006887
isotig80480 = 0016702
isotig80480 = 0055114
isotig80490 = 0005515
isotig80501 = 0003676
isotig80501 = 0008270
isotig80524 = 0005457
isotig80524 = 0005794
isotig80524 = 0036085
isotig80540 = 0004650
isotig80540 = 0005975
isotig80543 = 0046982
isotig80543 = 0000786
isotig80543 = 0003677
isotig80549 = 0004601
isotig80549 = 0006979
isotig80549 = 0020037
isotig80549 = 0055114
isotig80594 = 0000943
isotig80644 = 0006366
isotig80669 = 0004672
isotig80669 = 0006468
isotig80669 = 0005524
isotig80679 = 0043248
isotig80710 = 0003678
isotig80710 = 0005524
isotig80710 = 0006260
isotig80720 = 0003700
isotig80720 = 0006355
isotig80720 = 0043565
isotig80738 = 0080143
isotig80815 = 0010112
isotig80843 = 0006281
isotig80843 = 0006974
isotig80846 = 0016491
isotig80846 = 0055114
isotig80853 = 0000160
isotig80854 = 0016614
isotig80854 = 0055114
isotig80858 = 0008270
isotig80870 = 0005509
isotig80881 = 0000062
isotig80883 = 0005216
isotig80883 = 0006811
isotig80883 = 0016021
isotig80928 = 0003777
isotig80928 = 0007018
isotig80928 = 0005524
isotig80928 = 0008017
isotig80940 = 0005524
isotig80971 = 0003676
isotig80971 = 0015074
isotig80975 = 0005515
isotig80975 = 0008270
isotig81019 = 0004342
isotig81019 = 0006044
isotig81019 = 0005975
isotig81027 = 0004107
isotig81027 = 0009073
isotig81074 = 0003676
isotig81074 = 0004523
isotig81082 = 0003735
isotig81082 = 0005622
isotig81082 = 0005840
isotig81082 = 0006412
isotig81082 = 0008097
isotig81104 = 0000786
isotig81104 = 0003677
isotig81104 = 0005634
isotig81104 = 0046982
isotig81170 = 0003676
isotig81170 = 0008270
isotig81171 = 0000943
isotig81207 = 0005509
isotig81208 = 0043531
isotig81301 = 0030001
isotig81301 = 0046872
isotig81321 = 0003735
isotig81321 = 0006412
isotig81321 = 0015935
isotig81321 = 0005840
isotig81392 = 0005515
isotig81402 = 0005034
isotig81402 = 0005515
isotig81412 = 0016491
isotig81412 = 0055114
isotig81449 = 0005525
isotig81470 = 0000943
isotig81470 = 0003676
isotig81470 = 0008270
isotig81504 = 0016020
isotig81512 = 0000943
isotig81525 = 0005515
isotig81525 = 0005742
isotig81525 = 0045040
isotig81527 = 0016747
isotig81553 = 0003700
isotig81553 = 0006355
isotig81569 = 0003676
isotig81569 = 0008270
isotig81585 = 0003676
isotig81585 = 0015074
isotig81602 = 0004144
isotig81612 = 0003676
isotig81612 = 0008270
isotig81613 = 0006659
isotig81614 = 0004672
isotig81614 = 0005524
isotig81614 = 0006468
isotig81691 = 0000943
isotig81703 = 0005524
isotig81703 = 0016874
isotig81734 = 0000943
isotig81743 = 0003676
isotig81743 = 0000943
isotig81743 = 0015074
isotig81747 = 0005747
isotig81747 = 0006120
isotig81788 = 0016020
isotig81807 = 0004525
isotig81807 = 0006396
isotig81847 = 0003682
isotig81850 = 0003735
isotig81850 = 0005840
isotig81850 = 0006412
isotig81850 = 0005622
isotig81854 = 0016491
isotig81860 = 0004129
isotig81860 = 0005740
isotig81871 = 0003676
isotig81871 = 0015074
isotig81886 = 0004672
isotig81886 = 0006468
isotig81886 = 0005524
isotig81910 = 0003676
isotig81956 = 0000160
isotig81969 = 0016020
isotig81969 = 0055085
isotig81980 = 0009055
isotig81999 = 0005524
isotig81999 = 0006457
isotig81999 = 0051082
isotig82017 = 0003676
isotig82017 = 0015074
isotig82062 = 0003676
isotig82062 = 0004523
isotig82097 = 0003676
isotig82097 = 0008270
isotig82105 = 0080143
isotig82122 = 0005506
isotig82122 = 0016705
isotig82122 = 0020037
isotig82122 = 0055114
isotig82178 = 0003676
isotig82178 = 0000943
isotig82178 = 0015074
isotig82184 = 0003676
isotig82184 = 0015074
isotig82224 = 0055114
isotig82225 = 0004568
isotig82225 = 0006032
isotig82225 = 0016998
isotig82225 = 0008061
isotig82225 = 0005975
isotig82253 = 0004672
isotig82253 = 0006468
isotig82253 = 0005524
isotig82270 = 0005515
isotig82281 = 0003676
isotig82281 = 0008270
isotig82284 = 0003735
isotig82284 = 0005622
isotig82284 = 0005840
isotig82284 = 0006412
isotig82334 = 0005515
isotig82365 = 0000943
isotig82403 = 0016491
isotig82403 = 0055114
isotig82411 = 0003676
isotig82411 = 0008270
isotig82433 = 0003677
isotig82433 = 0005634
isotig82457 = 0004601
isotig82457 = 0006979
isotig82457 = 0020037
isotig82457 = 0055114
isotig82493 = 0046983
isotig82508 = 0006508
isotig82514 = 0003676
isotig82514 = 0008270
isotig82526 = 0008270
isotig82545 = 0071949
isotig82571 = 0003824
isotig82571 = 0009058
isotig82571 = 0030170
isotig82574 = 0016747
isotig82589 = 0003676
isotig82589 = 0008270
isotig82592 = 0003777
isotig82592 = 0007018
isotig82592 = 0005524
isotig82592 = 0008017
isotig82598 = 0000943
isotig82614 = 0008270
isotig82655 = 0003676
isotig82655 = 0004523
isotig82658 = 0071203
isotig82702 = 0000943
isotig82716 = 0019789
isotig82716 = 0008270
isotig82723 = 0003676
isotig82785 = 0006629
isotig82814 = 0005216
isotig82814 = 0006811
isotig82814 = 0016020
isotig82848 = 0003735
isotig82848 = 0005622
isotig82848 = 0005840
isotig82848 = 0006412
isotig82851 = 0016758
isotig82852 = 0015743
isotig82857 = 0004672
isotig82857 = 0005524
isotig82857 = 0006468
isotig82883 = 0003824
isotig82896 = 0003676
isotig82896 = 0004523
isotig82912 = 0003824
isotig82914 = 0003676
isotig82914 = 0000943
isotig82914 = 0015074
isotig82915 = 0005634
isotig82915 = 0006511
isotig82915 = 0007275
isotig82919 = 0005524
isotig82925 = 0016787
isotig82956 = 0000943
isotig82957 = 0003735
isotig82957 = 0005622
isotig82957 = 0005840
isotig82957 = 0006414
isotig83007 = 0016021
isotig83007 = 0055085
isotig83011 = 0003676
isotig83011 = 0008270
isotig83037 = 0003676
isotig83037 = 0008270
isotig83040 = 0016630
isotig83040 = 0055114
isotig83042 = 0008654
isotig83042 = 0016020
isotig83042 = 0016780
isotig83051 = 0042254
isotig83051 = 1990904
isotig83105 = 0003735
isotig83105 = 0005840
isotig83105 = 0006412
isotig83113 = 0016020
isotig83113 = 0022857
isotig83113 = 0055085
isotig83113 = 0005215
isotig83123 = 0003735
isotig83123 = 0005622
isotig83123 = 0005840
isotig83123 = 0006412
isotig83124 = 0005506
isotig83124 = 0016705
isotig83124 = 0020037
isotig83124 = 0055114
isotig83139 = 0016021
isotig83146 = 0003735
isotig83146 = 0006412
isotig83146 = 0015934
isotig83146 = 0005622
isotig83146 = 0005840
isotig83152 = 0005509
isotig83164 = 0005515
isotig83173 = 0000155
isotig83173 = 0007165
isotig83226 = 0003677
isotig83256 = 0005515
isotig83300 = 0003676
isotig83304 = 0005515
isotig83377 = 0007017
isotig83377 = 0030286
isotig83377 = 0005875
isotig83379 = 0003676
isotig83379 = 0015074
isotig83384 = 0000943
isotig83390 = 0003735
isotig83390 = 0005622
isotig83390 = 0005840
isotig83390 = 0006412
isotig83395 = 0005634
isotig83395 = 0006334
isotig83400 = 0004252
isotig83400 = 0006508
isotig83421 = 0003676
isotig83421 = 0008270
isotig83430 = 0016702
isotig83430 = 0046872
isotig83430 = 0055114
isotig83483 = 0016020
isotig83502 = 0055114
isotig83552 = 0080143
isotig83555 = 0005524
isotig83566 = 0003735
isotig83566 = 0005840
isotig83566 = 0006412
isotig83566 = 0019843
isotig83570 = 0016021
isotig83570 = 0055085
isotig83591 = 0000943
isotig83619 = 0004559
isotig83619 = 0006013
isotig83619 = 0003824
isotig83619 = 0005975
isotig83619 = 0030246
isotig83628 = 0008271
isotig83628 = 0008272
isotig83628 = 0016020
isotig83628 = 0055085
isotig83628 = 0009507
isotig83628 = 0015116
isotig83630 = 0003676
isotig83630 = 0008270
isotig83648 = 0005515
isotig83680 = 0005525
isotig83688 = 0008234
isotig83688 = 0006508
isotig83704 = 0009269
isotig83710 = 0004518
isotig83710 = 0006281
isotig83734 = 0005524
isotig83746 = 0003676
isotig83746 = 0008270
isotig83797 = 0006979
isotig83798 = 0005506
isotig83798 = 0016705
isotig83798 = 0020037
isotig83798 = 0055114
isotig83798 = 0004497
isotig83814 = 0003824
isotig83814 = 0003855
isotig83823 = 0016021
isotig83823 = 0055085
isotig83823 = 0005215
isotig83831 = 0005515
isotig83849 = 0005515
isotig83855 = 0004650
isotig83855 = 0005975
isotig83866 = 0005515
isotig83894 = 0003676
isotig83894 = 0008270
isotig83919 = 0003676
isotig83975 = 0003677
isotig83975 = 0003899
isotig83975 = 0006351
isotig83976 = 0003677
isotig83976 = 0046982
isotig83976 = 0000786
isotig83976 = 0005634
isotig84002 = 0010215
isotig84002 = 0016049
isotig84002 = 0031225
isotig84005 = 0005975
isotig84063 = 0007034
isotig84099 = 0005524
isotig84104 = 0045735
isotig84104 = 0030145
isotig84122 = 0005215
isotig84122 = 0016021
isotig84122 = 0055085
isotig84123 = 0005515
isotig84155 = 0005515
isotig84163 = 0003676
isotig84163 = 0004523
isotig84196 = 0003824
isotig84196 = 0006520
isotig84196 = 0008483
isotig84196 = 0009058
isotig84196 = 0030170
isotig84261 = 0003676
isotig84261 = 0008270
isotig84262 = 0000943
isotig84278 = 0005381
isotig84278 = 0016020
isotig84278 = 0033573
isotig84278 = 0034755
isotig84305 = 0016301
isotig84305 = 0032958
isotig84321 = 0004252
isotig84321 = 0016021
isotig84327 = 0008270
isotig84335 = 0003676
isotig84335 = 0000943
isotig84335 = 0015074
isotig84418 = 0000943
isotig84425 = 0000145
isotig84425 = 0006887
isotig84445 = 0003676
isotig84445 = 0004523
isotig84469 = 0003676
isotig84484 = 0008138
isotig84484 = 0016311
isotig84484 = 0006470
isotig84523 = 0003735
isotig84523 = 0005622
isotig84523 = 0005840
isotig84523 = 0006412
isotig84532 = 0055114
isotig84583 = 0003729
isotig84583 = 0005685
isotig84583 = 0006376
isotig84585 = 0003676
isotig84585 = 0000943
isotig84585 = 0015074
isotig84612 = 0005515
isotig84619 = 0008171
isotig84660 = 0003824
isotig84668 = 0005515
isotig84710 = 0005515
isotig84723 = 0003676
isotig84723 = 0008270
isotig84746 = 0005622
isotig84746 = 0019843
isotig84763 = 0005737
isotig84763 = 0006535
isotig84763 = 0009001
isotig84763 = 0016740
isotig84765 = 0004672
isotig84765 = 0005524
isotig84765 = 0006468
isotig84830 = 0010333
isotig84830 = 0016829
isotig84864 = 0009765
isotig84864 = 0016020
isotig84894 = 0005515
isotig84929 = 0005525
isotig84941 = 0005524
isotig84941 = 0016887
isotig84942 = 0003735
isotig84942 = 0005622
isotig84942 = 0005840
isotig84942 = 0006412
isotig84984 = 0005515
isotig85013 = 0004672
isotig85013 = 0005524
isotig85013 = 0006468
isotig85019 = 0000123
isotig85019 = 0005634
isotig85019 = 0016573
isotig85047 = 0005515
isotig85082 = 0016491
isotig85082 = 0055114
isotig85119 = 0003676
isotig85119 = 0008270
isotig85121 = 0017004
isotig85121 = 0020037
isotig85155 = 0003676
isotig85155 = 0008270
isotig85160 = 0000943
isotig85180 = 0015031
isotig85180 = 0030906
isotig85180 = 0042147
isotig85236 = 0003676
isotig85236 = 0008270
isotig85253 = 0003676
isotig85253 = 0000943
isotig85253 = 0015074
isotig85288 = 0005515
isotig85301 = 0005506
isotig85301 = 0016705
isotig85301 = 0020037
isotig85301 = 0055114
isotig85307 = 0003924
isotig85307 = 0005525
isotig85337 = 0003735
isotig85337 = 0005622
isotig85337 = 0005840
isotig85337 = 0006412
isotig85366 = 0003729
isotig85366 = 0005685
isotig85366 = 0006376
isotig85374 = 0003723
isotig85374 = 0003746
isotig85374 = 0043022
isotig85374 = 0045901
isotig85387 = 0005506
isotig85387 = 0016705
isotig85387 = 0020037
isotig85387 = 0055114
isotig85394 = 0003676
isotig85394 = 0000943
isotig85394 = 0015074
isotig85394 = 0006511
isotig85394 = 0031625
isotig85419 = 0005525
isotig85448 = 0005509
isotig85448 = 0019722
isotig85459 = 0003677
isotig85459 = 0003887
isotig85459 = 0006260
isotig85459 = 0006281
isotig85459 = 0008622
isotig85495 = 0046982
isotig85495 = 0000786
isotig85495 = 0003677
isotig85499 = 0000943
isotig85513 = 0051168
isotig85561 = 0003697
isotig85561 = 0006260
isotig85582 = 0003676
isotig85582 = 0000943
isotig85582 = 0015074
isotig85650 = 0005741
isotig85650 = 0006886
isotig85662 = 0008237
isotig85662 = 0008270
isotig85662 = 0004222
isotig85662 = 0006508
isotig85662 = 0031012
isotig85693 = 0003746
isotig85693 = 0006414
isotig85693 = 0005853
isotig85713 = 0016020
isotig85713 = 0022857
isotig85713 = 0055085
isotig85717 = 0005524
isotig85723 = 0005515
isotig85728 = 0022857
isotig85728 = 0055085
isotig85728 = 0005743
isotig85741 = 0004672
isotig85741 = 0005524
isotig85741 = 0006468
isotig85761 = 0022857
isotig85765 = 0016614
isotig85765 = 0055114
isotig85797 = 0005524
isotig85797 = 0016887
isotig85800 = 0005515
isotig85816 = 0000943
isotig85840 = 0003700
isotig85840 = 0006355
isotig85870 = 0004540
isotig85870 = 0006397
isotig85877 = 0003735
isotig85877 = 0005840
isotig85877 = 0006412
isotig85903 = 0003755
isotig85903 = 0000413
isotig85903 = 0006457
isotig85925 = 0005524
isotig85925 = 0016887
isotig85934 = 0005634
isotig85934 = 0006355
isotig85934 = 0008270
isotig85934 = 0032786
isotig85955 = 0000943
isotig85976 = 0005524
isotig85976 = 0016021
isotig85976 = 0042626
isotig85976 = 0055085
isotig85990 = 0016746
isotig85997 = 0043531
isotig86069 = 0003824
isotig86069 = 0004722
isotig86069 = 0006470
isotig86096 = 0016491
isotig86096 = 0055114
isotig86277 = 0003676
isotig86277 = 0004523
isotig86286 = 0005515
isotig86361 = 0016702
isotig86361 = 0046872
isotig86361 = 0055114
isotig86361 = 0016491
isotig86425 = 0006506
isotig86425 = 0016021
isotig86425 = 0016746
isotig86510 = 0003735
isotig86510 = 0005622
isotig86510 = 0005840
isotig86510 = 0006412
isotig86561 = 0016758
isotig86564 = 0003676
isotig86564 = 0000943
isotig86564 = 0015074
isotig86606 = 0003677
isotig86606 = 0003899
isotig86606 = 0006351
isotig86613 = 0003735
isotig86613 = 0005622
isotig86613 = 0005840
isotig86613 = 0006412
isotig86613 = 0008097
isotig86639 = 0016021
isotig86658 = 0003677
isotig86680 = 0015078
isotig86680 = 0015986
isotig86680 = 0045263
isotig86683 = 0003824
isotig86683 = 0016051
isotig86730 = 0004618
isotig86730 = 0006096
isotig86766 = 0003676
isotig86768 = 0003735
isotig86768 = 0005622
isotig86768 = 0005840
isotig86768 = 0006412
isotig86776 = 0003676
isotig86776 = 0008270
isotig86782 = 0005739
isotig86782 = 0055114
isotig86789 = 0016747
isotig86807 = 0009058
isotig86807 = 0016779
isotig86819 = 0003984
isotig86819 = 0009082
isotig86842 = 0005524
isotig86848 = 0004298
isotig86848 = 0005839
isotig86848 = 0051603
isotig86870 = 0015986
isotig86870 = 0045261
isotig86870 = 0046933
isotig86881 = 0003824
isotig86907 = 0003824
isotig86907 = 0004332
isotig86907 = 0006096
isotig86907 = 0005975
isotig86907 = 0008270
isotig86907 = 0016832
isotig86914 = 0005515
isotig86915 = 0000287
isotig86915 = 0010333
isotig86915 = 0016829
isotig86917 = 0003676
isotig86917 = 0008270
isotig86922 = 0005515
isotig86922 = 0003735
isotig86922 = 0005840
isotig86922 = 0006412
isotig86938 = 0016021
isotig86961 = 0034316
isotig86961 = 0071933
isotig86961 = 0003779
isotig86961 = 0005622
isotig86963 = 0003735
isotig86963 = 0005840
isotig86963 = 0006412
isotig86963 = 0005622
isotig86968 = 0006306
isotig86984 = 0016491
isotig86991 = 0004672
isotig86991 = 0005524
isotig86991 = 0006468
isotig86996 = 0016755
isotig86996 = 0044038
isotig87006 = 0003723
isotig87006 = 0004521
isotig87006 = 0004540
isotig87007 = 0003735
isotig87007 = 0005763
isotig87029 = 0003676
isotig87029 = 0008270
isotig87045 = 0016620
isotig87045 = 0055114
isotig87089 = 0003677
isotig87129 = 0008270
isotig87150 = 0005515
isotig87150 = 0045292
isotig87151 = 0006006
isotig87151 = 0055114
isotig87151 = 0004345
isotig87151 = 0050661
isotig87195 = 0003735
isotig87195 = 0005622
isotig87195 = 0005840
isotig87195 = 0006412
isotig87223 = 0003735
isotig87223 = 0005622
isotig87223 = 0005840
isotig87223 = 0006412
isotig87233 = 0000943
isotig87234 = 0004601
isotig87234 = 0006979
isotig87234 = 0020037
isotig87234 = 0055114
isotig87293 = 0005886
isotig87308 = 0003677
isotig87308 = 0003917
isotig87308 = 0005694
isotig87308 = 0006265
isotig87313 = 0005515
isotig87322 = 0003700
isotig87322 = 0006355
isotig87322 = 0003677
isotig87334 = 0003677
isotig87334 = 0006355
isotig87336 = 0043531
isotig87372 = 0005525
isotig87386 = 0046982
isotig87386 = 0000786
isotig87386 = 0003677
isotig87397 = 0005216
isotig87397 = 0006811
isotig87397 = 0016020
isotig87402 = 0008017
isotig87419 = 0002084
isotig87419 = 0008474
isotig87419 = 0098599
isotig87432 = 0003676
isotig87453 = 0003723
isotig87458 = 0004553
isotig87458 = 0005975
isotig87530 = 0000943
isotig87580 = 0003676
isotig87580 = 0004519
isotig87580 = 0006308
isotig87580 = 0016788
isotig87589 = 0003676
isotig87589 = 0008270
isotig87605 = 0005975
isotig87605 = 0016832
isotig87606 = 0003676
isotig87606 = 0008270
isotig87662 = 0003746
isotig87662 = 0006414
isotig87669 = 0003735
isotig87669 = 0005840
isotig87669 = 0006412
isotig87674 = 0004601
isotig87674 = 0006979
isotig87674 = 0020037
isotig87674 = 0055114
isotig87676 = 0003676
isotig87676 = 0000943
isotig87676 = 0015074
isotig87717 = 0006869
isotig87717 = 0008289
isotig87736 = 0003843
isotig87776 = 0003735
isotig87776 = 0005622
isotig87776 = 0005840
isotig87776 = 0006412
isotig87787 = 0003735
isotig87787 = 0005840
isotig87787 = 0006412
isotig87787 = 0005622
isotig87791 = 0003735
isotig87791 = 0005840
isotig87791 = 0006412
isotig87791 = 0003723
isotig87791 = 0003676
isotig87815 = 0005524
isotig87815 = 0004672
isotig87815 = 0006468
isotig87837 = 0004499
isotig87837 = 0050660
isotig87837 = 0050661
isotig87837 = 0055114
isotig87904 = 0005515
isotig87910 = 0016020
isotig87910 = 0022857
isotig87910 = 0055085
isotig87926 = 0003676
isotig87926 = 0000943
isotig87943 = 0000723
isotig87962 = 0003735
isotig87962 = 0005622
isotig87962 = 0005840
isotig87962 = 0006412
isotig88001 = 0003824
isotig88001 = 0006520
isotig88001 = 0008483
isotig88001 = 0009058
isotig88001 = 0030170
isotig88005 = 0003676
isotig88033 = 0004672
isotig88033 = 0005524
isotig88033 = 0006468
isotig88036 = 0005515
isotig88080 = 0015079
isotig88080 = 0016020
isotig88080 = 0071805
isotig88091 = 0005509
isotig88094 = 0005525
isotig88124 = 0003700
isotig88124 = 0006355
isotig88124 = 0003677
isotig88138 = 0009765
isotig88138 = 0016020
isotig88178 = 0003677
isotig88178 = 0006355
isotig88185 = 0003735
isotig88185 = 0005622
isotig88185 = 0005840
isotig88185 = 0006412
isotig88188 = 0004672
isotig88188 = 0005524
isotig88188 = 0006468
isotig88270 = 0003676
isotig88270 = 0004523
isotig88279 = 0016491
isotig88279 = 0050660
isotig88279 = 0055114
isotig88279 = 0071949
isotig88315 = 0006482
isotig88315 = 0051723
isotig88322 = 0004672
isotig88322 = 0005524
isotig88322 = 0006468
isotig88365 = 0016868
isotig88365 = 0071704
isotig88376 = 0008270
isotig88393 = 0006281
isotig88393 = 0003676
isotig88393 = 0005634
isotig88418 = 0022857
isotig88502 = 0000943
isotig88506 = 0005515
isotig88510 = 0003677
isotig88530 = 0004672
isotig88530 = 0006468
isotig88530 = 0005524
isotig88533 = 0003676
isotig88533 = 0015074
isotig88540 = 0000943
isotig88543 = 0003735
isotig88543 = 0005840
isotig88543 = 0006412
isotig88543 = 0019843
isotig88543 = 0005622
isotig88581 = 0005524
isotig88586 = 0005515
isotig88598 = 0004190
isotig88598 = 0006508
isotig88620 = 0005515
isotig88624 = 0022857
isotig88626 = 0003824
isotig88626 = 0010181
isotig88626 = 0016491
isotig88626 = 0055114
isotig88652 = 0004672
isotig88652 = 0006468
isotig88652 = 0005524
isotig88661 = 0055114
isotig88677 = 0003676
isotig88677 = 0008270
isotig88684 = 0003676
isotig88684 = 0008270
isotig88739 = 0004089
isotig88739 = 0008270
isotig88740 = 0016021
isotig88740 = 0016192
isotig88748 = 0000943
isotig88756 = 0003735
isotig88756 = 0005622
isotig88756 = 0005840
isotig88756 = 0006412
isotig88781 = 0046982
isotig88781 = 0000786
isotig88781 = 0003677
isotig88795 = 0006621
isotig88795 = 0016021
isotig88795 = 0046923
isotig88850 = 0008137
isotig88850 = 0042773
isotig88850 = 0055114
isotig88920 = 0003844
isotig88920 = 0005978
isotig88920 = 0003824
isotig88920 = 0005975
isotig88920 = 0043169
isotig88926 = 0016614
isotig88926 = 0055114
isotig88978 = 0003824
isotig88988 = 0005515
isotig89010 = 0005524
isotig89010 = 0005737
isotig89010 = 0042026
isotig89022 = 0006457
isotig89022 = 0051082
isotig89026 = 0003676
isotig89026 = 0004523
isotig89049 = 0016747
isotig89092 = 0046872
isotig89103 = 0022857
isotig89103 = 0055085
isotig89109 = 0000943
isotig89134 = 0006537
isotig89134 = 0015930
isotig89134 = 0016638
isotig89134 = 0055114
isotig89134 = 0003824
isotig89161 = 0005515
isotig89235 = 0005515
isotig89296 = 0005515
isotig89296 = 0007165
isotig89305 = 0016627
isotig89305 = 0050660
isotig89305 = 0055114
isotig89305 = 0003995
isotig89332 = 0003676
isotig89332 = 0015074
isotig89370 = 0004674
isotig89370 = 0005524
isotig89370 = 0006468
isotig89415 = 0003676
isotig89438 = 0009507
isotig89438 = 0010020
isotig89536 = 0000776
isotig89536 = 0031262
isotig89620 = 0003677
isotig89620 = 0046982
isotig89620 = 0000786
isotig89620 = 0005634
isotig89624 = 0016747
isotig89629 = 0005515
isotig89629 = 0005198
isotig89629 = 0016192
isotig89629 = 0030127
isotig89629 = 0090114
isotig89629 = 1904263
isotig89648 = 0003676
isotig89648 = 0000943
isotig89648 = 0015074
isotig89656 = 0005515
isotig89667 = 0004185
isotig89667 = 0006508
isotig89678 = 0003676
isotig89683 = 0003677
isotig89683 = 0006352
isotig89698 = 0016021
isotig89715 = 0003676
isotig89715 = 0015074
isotig89786 = 0016021
isotig89792 = 0003735
isotig89792 = 0005622
isotig89792 = 0005840
isotig89792 = 0006412
isotig89797 = 0003735
isotig89797 = 0005840
isotig89797 = 0006412
isotig89797 = 0019843
isotig89801 = 0003824
isotig89801 = 0004553
isotig89801 = 0005975
isotig89809 = 0000943
isotig89816 = 0003924
isotig89816 = 0007186
isotig89816 = 0019001
isotig89816 = 0031683
isotig89843 = 0004641
isotig89843 = 0006189
isotig89849 = 0004672
isotig89849 = 0005524
isotig89849 = 0006468
isotig89860 = 0004672
isotig89860 = 0005524
isotig89860 = 0006468
isotig89860 = 0004674
isotig89862 = 0004842
isotig89862 = 0016567
isotig89876 = 0000373
isotig89876 = 0003723
isotig89878 = 0030008
isotig89878 = 0048193
isotig89902 = 0005506
isotig89902 = 0016705
isotig89902 = 0020037
isotig89902 = 0055114
isotig89940 = 0016620
isotig89940 = 0055114
isotig90008 = 0010374
isotig90046 = 0005643
isotig90058 = 0046912
isotig90059 = 0016021
isotig90059 = 0055085
isotig90105 = 0000943
isotig90118 = 0003677
isotig90118 = 0046983
isotig90126 = 0030001
isotig90126 = 0046872
isotig90132 = 0016020
isotig90132 = 0030001
isotig90132 = 0046873
isotig90132 = 0055085
isotig90142 = 0016614
isotig90142 = 0050660
isotig90142 = 0055114
isotig90201 = 0004190
isotig90201 = 0006508
isotig90250 = 0005086
isotig90250 = 0032012
isotig90300 = 0005545
isotig90300 = 0030136
isotig90300 = 0030276
isotig90300 = 0048268
isotig90300 = 0009521
isotig90300 = 0009767
isotig90300 = 0016020
isotig90300 = 0016168
isotig90300 = 0019684
isotig90300 = 0005543
isotig90334 = 0016020
isotig90347 = 0016787
isotig90349 = 0003676
isotig90350 = 0004842
isotig90358 = 0016491
isotig90358 = 0055114
isotig90386 = 0016021
isotig90386 = 0022857
isotig90386 = 0016020
isotig90396 = 0016491
isotig90396 = 0055114
isotig90402 = 0016021
isotig90402 = 0022857
isotig90402 = 0055085
isotig90405 = 0005975
isotig90405 = 0004553
isotig90422 = 0003676
isotig90422 = 0015074
isotig90424 = 0003777
isotig90424 = 0007018
isotig90424 = 0005524
isotig90424 = 0008017
isotig90437 = 0003676
isotig90437 = 0008270
isotig90483 = 0005739
isotig90483 = 0032780
isotig90483 = 0042030
isotig90528 = 0000276
isotig90528 = 0015986
isotig90530 = 0005525
isotig90532 = 0001678
isotig90532 = 0004396
isotig90532 = 0005524
isotig90532 = 0005536
isotig90532 = 0005975
isotig90532 = 0016773
isotig90534 = 0016491
isotig90538 = 0005515
isotig90544 = 0005515
isotig90559 = 0000943
isotig90576 = 0000287
isotig90576 = 0030976
isotig90636 = 0003676
isotig90636 = 0008270
isotig90658 = 0004609
isotig90658 = 0008654
isotig90687 = 0005515
isotig90687 = 0003735
isotig90687 = 0005840
isotig90687 = 0006412
isotig90689 = 0016192
isotig90690 = 0016020
isotig90692 = 0003676
isotig90692 = 0008270
isotig90699 = 0003676
isotig90699 = 0008270
isotig90722 = 0016310
isotig90722 = 0016772
isotig90723 = 0043531
isotig90725 = 0005515
isotig90732 = 0003676
isotig90738 = 0003735
isotig90738 = 0006412
isotig90738 = 0015934
isotig90738 = 0005622
isotig90738 = 0005840
isotig90766 = 0004601
isotig90766 = 0006979
isotig90766 = 0020037
isotig90766 = 0055114
isotig90767 = 0016491
isotig90767 = 0051537
isotig90767 = 0055114
isotig90767 = 0016679
isotig90767 = 0016020
isotig90767 = 0008121
isotig90790 = 0005515
isotig90790 = 0007165
isotig90798 = 0004672
isotig90798 = 0005524
isotig90798 = 0006468
isotig90806 = 0043141
isotig90806 = 0031011
isotig90806 = 0035267
isotig90806 = 0097255
isotig90806 = 0003678
isotig90806 = 0005524
isotig90829 = 0004190
isotig90829 = 0006508
isotig90869 = 0005673
isotig90869 = 0006367
isotig90875 = 0005515
isotig90877 = 0000943
isotig90883 = 0005198
isotig90883 = 0006886
isotig90883 = 0016192
isotig90883 = 0030130
isotig90883 = 0030132
isotig90896 = 0003676
isotig90896 = 0008270
isotig90968 = 0005515
isotig91011 = 0003824
isotig91011 = 0010181
isotig91011 = 0016491
isotig91011 = 0055114
isotig91015 = 0003697
isotig91015 = 0006260
isotig91028 = 0000398
isotig91028 = 0046540
isotig91041 = 0005515
isotig91041 = 0007165
isotig91091 = 0003676
isotig91091 = 0004523
isotig91092 = 0000166
isotig91092 = 0004820
isotig91092 = 0005524
isotig91092 = 0005737
isotig91092 = 0006426
isotig91129 = 0000943
isotig91146 = 0015031
isotig91146 = 0030906
isotig91146 = 0042147
isotig91164 = 0046983
isotig91164 = 0008168
isotig91165 = 0072546
isotig91191 = 0003824
isotig91191 = 0016846
isotig91197 = 0003723
isotig91197 = 0003735
isotig91197 = 0005622
isotig91197 = 0005840
isotig91197 = 0006412
isotig91197 = 0003676
isotig91229 = 0003743
isotig91229 = 0006413
isotig91229 = 0003723
isotig91271 = 0008270
isotig91321 = 0003723
isotig91343 = 0005515
isotig91377 = 0003723
isotig91377 = 0005515
isotig91386 = 0015078
isotig91386 = 0015991
isotig91386 = 0033177
isotig91386 = 0033179
isotig91424 = 0008234
isotig91424 = 0006508
isotig91461 = 0016627
isotig91461 = 0050660
isotig91461 = 0055114
isotig91461 = 0003995
isotig91463 = 0004553
isotig91463 = 0005975
isotig91485 = 0005515
isotig91485 = 0000398
isotig91485 = 0000974
isotig91485 = 0006281
isotig91485 = 0061630
isotig91491 = 0000943
isotig91494 = 0005524
isotig91494 = 0016021
isotig91494 = 0016887
isotig91521 = 0015078
isotig91521 = 0015991
isotig91521 = 0033179
isotig91590 = 0003676
isotig91590 = 0004523
isotig91599 = 0005524
isotig91599 = 0006457
isotig91599 = 0051082
isotig91605 = 0006629
isotig91607 = 0003735
isotig91607 = 0005840
isotig91607 = 0006412
isotig91617 = 0005515
isotig91631 = 0005515
isotig91634 = 0003676
isotig91634 = 0004523
isotig91636 = 0005515
isotig91660 = 0003723
isotig91665 = 0005506
isotig91665 = 0016705
isotig91665 = 0020037
isotig91665 = 0055114
isotig91677 = 0004252
isotig91677 = 0006508
isotig91681 = 0003676
isotig91681 = 0000943
isotig91687 = 0016491
isotig91687 = 0055114
isotig91701 = 0004672
isotig91701 = 0005524
isotig91701 = 0006468
isotig91709 = 0006355
isotig91709 = 0070897
isotig91709 = 0017025
isotig91721 = 0003676
isotig91732 = 0004550
isotig91732 = 0006165
isotig91732 = 0006183
isotig91732 = 0006228
isotig91732 = 0006241
isotig91752 = 0005515
isotig91757 = 0003735
isotig91757 = 0032543
isotig91778 = 0005515
isotig91792 = 0003676
isotig91792 = 0008270
isotig91837 = 0005515
isotig91863 = 0016301
isotig91875 = 0005506
isotig91875 = 0016705
isotig91875 = 0020037
isotig91875 = 0055114
isotig91889 = 0003735
isotig91889 = 0005622
isotig91889 = 0005840
isotig91889 = 0006412
isotig91915 = 0005506
isotig91915 = 0008610
isotig91915 = 0016491
isotig91915 = 0055114
isotig91919 = 0016021
isotig91919 = 0022857
isotig91919 = 0055085
isotig91921 = 0003676
isotig91921 = 0008270
isotig91922 = 0031110
isotig91928 = 0009733
isotig91929 = 0003700
isotig91929 = 0006355
isotig91939 = 0005743
isotig91939 = 0005744
isotig91939 = 0015031
isotig91946 = 0016757
isotig91951 = 0003937
isotig91951 = 0004643
isotig91951 = 0006164
isotig91951 = 0003824
isotig91955 = 0008237
isotig91955 = 0004222
isotig91955 = 0006508
isotig91955 = 0008270
isotig91955 = 0031012
isotig92024 = 0020037
isotig92033 = 0003777
isotig92033 = 0007018
isotig92033 = 0005524
isotig92033 = 0008017
isotig92061 = 0005515
isotig92084 = 0000398
isotig92084 = 0005681
isotig92084 = 0003676
isotig92101 = 0005524
isotig92104 = 0005506
isotig92104 = 0016705
isotig92104 = 0020037
isotig92104 = 0055114
isotig92108 = 0051015
isotig92108 = 0051017
isotig92108 = 0005515
isotig92114 = 0005515
isotig92115 = 0003676
isotig92115 = 0000943
isotig92116 = 0003824
isotig92124 = 0003824
isotig92124 = 0004372
isotig92124 = 0019264
isotig92124 = 0030170
isotig92124 = 0035999
isotig92127 = 0005515
isotig92132 = 0031072
isotig92132 = 0051082
isotig92157 = 0045454
isotig92161 = 0009765
isotig92161 = 0016020
isotig92176 = 0003676
isotig92199 = 0003676
isotig92204 = 0004672
isotig92204 = 0005524
isotig92204 = 0006468
isotig92207 = 0003723
isotig92207 = 0004654
isotig92207 = 0006402
isotig92207 = 0003676
isotig92228 = 0016021
isotig92228 = 0055085
isotig92253 = 0005507
isotig92254 = 0004672
isotig92254 = 0005524
isotig92254 = 0006468
isotig92277 = 0003924
isotig92277 = 0005525
isotig92312 = 0030234
isotig92325 = 0003735
isotig92325 = 0005622
isotig92325 = 0005840
isotig92325 = 0006412
isotig92343 = 0003676
isotig92343 = 0008270
isotig92362 = 0005515
isotig92362 = 0008270
isotig92427 = 0005524
isotig92455 = 0004672
isotig92455 = 0005524
isotig92455 = 0006468
isotig92459 = 0016021
isotig92467 = 0016491
isotig92467 = 0055114
isotig92467 = 0004616
isotig92467 = 0006098
isotig92467 = 0050661
isotig92485 = 0004672
isotig92485 = 0006468
isotig92485 = 0005524
isotig92535 = 0000943
isotig92561 = 0003677
isotig92577 = 0003824
isotig92577 = 0016491
isotig92584 = 0004190
isotig92584 = 0006508
isotig92594 = 0008180
isotig92599 = 0008137
isotig92599 = 0042773
isotig92599 = 0055114
isotig92620 = 0005506
isotig92620 = 0016705
isotig92620 = 0020037
isotig92620 = 0055114
isotig92622 = 0003860
isotig92630 = 0003824
isotig92630 = 0004372
isotig92630 = 0019264
isotig92630 = 0030170
isotig92630 = 0035999
isotig92652 = 0003735
isotig92652 = 0005622
isotig92652 = 0005840
isotig92652 = 0006412
isotig92662 = 0008519
isotig92662 = 0015696
isotig92662 = 0016020
isotig92690 = 0016020
isotig92690 = 0030001
isotig92690 = 0046873
isotig92694 = 0000030
isotig92694 = 0006486
isotig92694 = 0016020
isotig92770 = 0000943
isotig92792 = 0051536
isotig92792 = 0006099
isotig92792 = 0016491
isotig92792 = 0055114
isotig92822 = 0005515
isotig92840 = 0003700
isotig92840 = 0006355
isotig92840 = 0003677
isotig92851 = 0003676
isotig92852 = 0016021
isotig92852 = 0022857
isotig92852 = 0016020
isotig92861 = 0000166
isotig92861 = 0004812
isotig92861 = 0005524
isotig92861 = 0006418
isotig92861 = 0004825
isotig92861 = 0006431
isotig92863 = 0003735
isotig92863 = 0005622
isotig92863 = 0005840
isotig92863 = 0006412
isotig92866 = 0003824
isotig92936 = 0003735
isotig92936 = 0005840
isotig92936 = 0006412
isotig92936 = 0005622
isotig92941 = 0006606
isotig92942 = 0003824
isotig92984 = 0008234
isotig92984 = 0006508
isotig92985 = 0030246
isotig92993 = 0005515
isotig93026 = 0006511
isotig93028 = 0003735
isotig93028 = 0005622
isotig93028 = 0005840
isotig93028 = 0006414
isotig93033 = 0004185
isotig93033 = 0006508
isotig93035 = 0016616
isotig93035 = 0051287
isotig93035 = 0055114
isotig93039 = 0003755
isotig93039 = 0000413
isotig93057 = 0005874
isotig93057 = 0007017
isotig93057 = 0005200
isotig93057 = 0005525
isotig93067 = 0005960
isotig93067 = 0019464
isotig93070 = 0005092
isotig93070 = 0007264
isotig93075 = 0006662
isotig93075 = 0015035
isotig93075 = 0045454
isotig93076 = 0003677
isotig93091 = 0003676
isotig93091 = 0008270
isotig93105 = 0030599
isotig93105 = 0042545
isotig93108 = 0046907
isotig93131 = 0005506
isotig93131 = 0016705
isotig93131 = 0020037
isotig93131 = 0055114
isotig93152 = 0003824
isotig93152 = 0010181
isotig93152 = 0016491
isotig93152 = 0055114
isotig93157 = 0004674
isotig93174 = 0003676
isotig93174 = 0008270
isotig93182 = 0005743
isotig93182 = 0006850
isotig93186 = 0055085
isotig93211 = 0016021
isotig93211 = 0055085
isotig93228 = 0004019
isotig93228 = 0005525
isotig93228 = 0006164
isotig93251 = 0003700
isotig93251 = 0006355
isotig93319 = 0005759
isotig93365 = 0003824
isotig93365 = 0004619
isotig93365 = 0006007
isotig93365 = 0046872
isotig93375 = 0003735
isotig93375 = 0005622
isotig93375 = 0005840
isotig93375 = 0006412
isotig93378 = 0003735
isotig93378 = 0005840
isotig93378 = 0006412
isotig93385 = 0019825
isotig93385 = 0020037
isotig93387 = 0004842
isotig93388 = 0003677
isotig93388 = 0003917
isotig93388 = 0005694
isotig93388 = 0006265
isotig93395 = 0022857
isotig93395 = 0055085
isotig93410 = 0005381
isotig93410 = 0016020
isotig93410 = 0033573
isotig93410 = 0034755
isotig93445 = 0005777
isotig93445 = 0016021
isotig93445 = 0016560
isotig93445 = 0005515
isotig93488 = 0004618
isotig93488 = 0006096
isotig93501 = 0004672
isotig93501 = 0006468
isotig93501 = 0005524
isotig93522 = 0005525
isotig93527 = 0015078
isotig93527 = 0015991
isotig93527 = 0033179
isotig93531 = 0000943
isotig93533 = 0003676
isotig93533 = 0015074
isotig93580 = 0005515
isotig93580 = 0007165
isotig93589 = 0000906
isotig93589 = 0009231
isotig93589 = 0009349
isotig93599 = 0005515
isotig93612 = 0009733
isotig93618 = 0005758
isotig93630 = 0003676
isotig93630 = 0015074
isotig93654 = 0016020
isotig93668 = 0003824
isotig93668 = 0003849
isotig93668 = 0009073
isotig93673 = 0004842
isotig93673 = 0016567
isotig93683 = 0005524
isotig93685 = 0000943
isotig93801 = 0016491
isotig93801 = 0055114
isotig93822 = 0000166
isotig93822 = 0005524
isotig93822 = 0005737
isotig93822 = 0008033
isotig93822 = 0016879
isotig93837 = 0003677
isotig93837 = 0006357
isotig93843 = 0003735
isotig93843 = 0005840
isotig93843 = 0006412
isotig93863 = 0005215
isotig93863 = 0016021
isotig93885 = 0003676
isotig93942 = 0004814
isotig93942 = 0005524
isotig93942 = 0006420
isotig93947 = 0016614
isotig93947 = 0050660
isotig93947 = 0055114
isotig93961 = 0004601
isotig93961 = 0020037
isotig93961 = 0055114
isotig93975 = 0051015
isotig93975 = 0051017
isotig93975 = 0005515
isotig94003 = 0016020
isotig94003 = 0016760
isotig94003 = 0030244
isotig94008 = 0003676
isotig94008 = 0004523
isotig94034 = 0003735
isotig94034 = 0005840
isotig94034 = 0006412
isotig94034 = 0015934
isotig94035 = 0003735
isotig94035 = 0005840
isotig94035 = 0006412
isotig94035 = 0015934
isotig94035 = 0005622
isotig94036 = 0003676
isotig94036 = 0015074
isotig94044 = 0003676
isotig94044 = 0004523
isotig94047 = 0000287
isotig94047 = 0008897
isotig94047 = 0006633
isotig94057 = 0016021
isotig94057 = 0016192
isotig94074 = 0016020
isotig94074 = 0022857
isotig94074 = 0055085
isotig94151 = 0003824
isotig94151 = 0042819
isotig94151 = 0042823
isotig94169 = 0003676
isotig94169 = 0000943
isotig94169 = 0015074
isotig94170 = 0016491
isotig94170 = 0055114
isotig94172 = 0046983
isotig94176 = 0003723
isotig94176 = 0003735
isotig94176 = 0022625
isotig94176 = 0005622
isotig94176 = 0005840
isotig94176 = 0006412
isotig94186 = 0000943
isotig94190 = 0015031
isotig94190 = 0030176
isotig94229 = 0000166
isotig94229 = 0004812
isotig94229 = 0005524
isotig94229 = 0006418
isotig94250 = 0015986
isotig94250 = 0046933
isotig94252 = 0005525
isotig94252 = 0007165
isotig94252 = 0016020
isotig94252 = 0003924
isotig94258 = 0004019
isotig94258 = 0005525
isotig94258 = 0006164
isotig94266 = 0003723
isotig94266 = 0043631
isotig94266 = 0016779
isotig94266 = 0031123
isotig94278 = 0003729
isotig94278 = 0005685
isotig94278 = 0006376
isotig94280 = 0005515
isotig94355 = 0005525
isotig94376 = 0004602
isotig94376 = 0006979
isotig94376 = 0055114
isotig94377 = 0015629
isotig94377 = 0030042
isotig94377 = 0003779
isotig94377 = 0005622
isotig94378 = 0044237
isotig94378 = 0044249
isotig94423 = 0005515
isotig94438 = 0005216
isotig94438 = 0006811
isotig94438 = 0016020
isotig94454 = 0003735
isotig94454 = 0005840
isotig94454 = 0006412
isotig94454 = 0005622
isotig94467 = 0000943
isotig94484 = 0004553
isotig94484 = 0003824
isotig94499 = 0000166
isotig94499 = 0004812
isotig94499 = 0005524
isotig94499 = 0006418
isotig94544 = 0000938
isotig94544 = 0042147
isotig94604 = 0009910
isotig94604 = 0045892
isotig94604 = 0048367
isotig94616 = 0008234
isotig94616 = 0006508
isotig94635 = 0005515
isotig94667 = 0043565
isotig94667 = 0003677
isotig94692 = 0005515
isotig94699 = 0006090
isotig94699 = 0050242
isotig94699 = 0016310
isotig94699 = 0016772
isotig94699 = 0003824
isotig94716 = 0000287
isotig94716 = 0004012
isotig94716 = 0005524
isotig94716 = 0015914
isotig94716 = 0016021
isotig94737 = 0043531
isotig94760 = 0005524
isotig94760 = 0016887
isotig94775 = 0005789
isotig94775 = 0016758
isotig94775 = 0005783
isotig94775 = 0006488
isotig94775 = 0042281
isotig94793 = 0004373
isotig94793 = 0005978
isotig94800 = 0004252
isotig94800 = 0016021
isotig94816 = 0005506
isotig94816 = 0016705
isotig94816 = 0020037
isotig94816 = 0055114
isotig94816 = 0004497
isotig94841 = 0005515
isotig94845 = 0005515
isotig94960 = 0003676
isotig94960 = 0008270
isotig94972 = 0015079
isotig94972 = 0016020
isotig94972 = 0071805
isotig94979 = 0006355
isotig94979 = 0042393
isotig95017 = 0016791
isotig95020 = 0003676
isotig95020 = 0000943
isotig95020 = 0015074
isotig95030 = 0003824
isotig95030 = 0006596
isotig95043 = 0017061
isotig95043 = 0003824
isotig95043 = 0009116
isotig95101 = 0000287
isotig95101 = 0004743
isotig95101 = 0006096
isotig95101 = 0030955
isotig95101 = 0003824
isotig95128 = 0005744
isotig95128 = 0030150
isotig95184 = 0005524
isotig95185 = 0003824
isotig95185 = 0050662
isotig95194 = 0016491
isotig95194 = 0055114
isotig95194 = 0016020
isotig95220 = 0004252
isotig95220 = 0006508
isotig95234 = 0006895
isotig95294 = 0005743
isotig95294 = 0005744
isotig95294 = 0015031
isotig95304 = 0003676
isotig95315 = 0005515
isotig95345 = 0005515
isotig95348 = 0005515
isotig95370 = 0016021
isotig95370 = 0022857
isotig95370 = 0055085
isotig95388 = 0015986
isotig95388 = 0045261
isotig95388 = 0046933
isotig95399 = 0004672
isotig95399 = 0005524
isotig95399 = 0006468
isotig95400 = 0003824
isotig95404 = 0015099
isotig95404 = 0016021
isotig95404 = 0035444
isotig95404 = 0046872
isotig95439 = 0003676
isotig95439 = 0008270
isotig95446 = 0005747
isotig95446 = 0022904
isotig95455 = 0003735
isotig95455 = 0005622
isotig95455 = 0005840
isotig95455 = 0006412
isotig95477 = 0003676
isotig95477 = 0004523
isotig95496 = 0030246
isotig95496 = 0005975
isotig95496 = 0016853
isotig95496 = 0003824
isotig95562 = 0000943
isotig95564 = 0005515
isotig95577 = 0003676
isotig95603 = 0015031
isotig95608 = 0005515
isotig95653 = 0000340
isotig95653 = 0003729
isotig95654 = 0043386
isotig95660 = 0005524
isotig95662 = 0005515
isotig95724 = 0004185
isotig95724 = 0006508
isotig95740 = 0003676
isotig95747 = 0016021
isotig95747 = 0022857
isotig95747 = 0016020
isotig95756 = 0005515
isotig95756 = 0008270
isotig95825 = 0016020
isotig95825 = 0055085
isotig95829 = 0003735
isotig95829 = 0005622
isotig95829 = 0005840
isotig95829 = 0006412
isotig95829 = 0008097
isotig95890 = 0008641
isotig95926 = 0003676
isotig95926 = 0008270
isotig95973 = 0008237
isotig96069 = 0005516
isotig96085 = 0003676
isotig96085 = 0015074
isotig96094 = 0045735
isotig96136 = 0008654
isotig96136 = 0016020
isotig96136 = 0016780
isotig96136 = 0008444
isotig96136 = 0016021
isotig96179 = 0005515
isotig96213 = 0003735
isotig96213 = 0005622
isotig96213 = 0005840
isotig96213 = 0006412
isotig96268 = 0016021
isotig96281 = 0003676
isotig96281 = 0008270
isotig96283 = 0005515
isotig96297 = 0003824
isotig96297 = 0004553
isotig96297 = 0005975
isotig96314 = 0008271
isotig96314 = 0008272
isotig96314 = 0016020
isotig96314 = 0055085
isotig96314 = 0009507
isotig96314 = 0015116
isotig96314 = 0016021
isotig96324 = 0005506
isotig96324 = 0016705
isotig96324 = 0020037
isotig96324 = 0055114
isotig96340 = 0003824
isotig96340 = 0004332
isotig96340 = 0006096
isotig96362 = 0003677
isotig96362 = 0006355
isotig96393 = 0046912
isotig96413 = 0003824
isotig96416 = 0003676
isotig96416 = 0000943
isotig96416 = 0015074
isotig96448 = 0003676
isotig96448 = 0000943
isotig96448 = 0015074
isotig96479 = 0043531
isotig96519 = 0003755
isotig96519 = 0000413
isotig96519 = 0006457
isotig96563 = 0003735
isotig96563 = 0005622
isotig96563 = 0005840
isotig96563 = 0006412
isotig96563 = 0008097
isotig96584 = 0005515
isotig96595 = 0042721
isotig96595 = 0045039
isotig96613 = 0003676
isotig96613 = 0000943
isotig96613 = 0015074
isotig96694 = 0004591
isotig96694 = 0006099
isotig96694 = 0030976
isotig96694 = 0055114
isotig96709 = 0005515
isotig96754 = 0000943
isotig96768 = 0046983
isotig96768 = 0006355
isotig96768 = 0008134
isotig96772 = 0042721
isotig96772 = 0045039
isotig96785 = 0005515
isotig96788 = 0030246
isotig96788 = 0005975
isotig96788 = 0016853
isotig96788 = 0003824
isotig96815 = 0016020
isotig96815 = 0016192
isotig96861 = 0005515
isotig96867 = 0016021
isotig96902 = 0048544
isotig96924 = 0005515
isotig96924 = 0007165
isotig96954 = 0000398
isotig96954 = 0003723
isotig96954 = 0089701
isotig96954 = 0003676
isotig96987 = 0005515
isotig96993 = 0005744
isotig96993 = 0030150
isotig97001 = 0005739
isotig97001 = 0016491
isotig97001 = 0055114
isotig97024 = 0003676
isotig97024 = 0008270
isotig97029 = 0003723
isotig97029 = 0003735
isotig97029 = 0005622
isotig97029 = 0005840
isotig97029 = 0006412
isotig97037 = 0055085
isotig97056 = 0005524
isotig97100 = 0005783
isotig97130 = 0005975
isotig97130 = 0016791
isotig97130 = 0042132
isotig97155 = 0004735
isotig97155 = 0006561
isotig97155 = 0055114
isotig97170 = 0000774
isotig97170 = 0006457
isotig97170 = 0042803
isotig97170 = 0051087
isotig97179 = 0016791
isotig97183 = 0005506
isotig97183 = 0016705
isotig97183 = 0020037
isotig97183 = 0055114
isotig97199 = 0003735
isotig97199 = 0005622
isotig97199 = 0005840
isotig97199 = 0006412
isotig97239 = 0003676
isotig97239 = 0008270
isotig97258 = 0005515
isotig97258 = 0007165
isotig97282 = 0000943
isotig97301 = 0006725
isotig97301 = 0008198
isotig97301 = 0016491
isotig97343 = 0016758
isotig97344 = 0005515
isotig97353 = 0000938
isotig97353 = 0042147
isotig97359 = 0004842
isotig97380 = 0005515
isotig97391 = 0005515
isotig97422 = 0003676
isotig97422 = 0005524
isotig97426 = 0016702
isotig97426 = 0055114
isotig97435 = 0016620
isotig97435 = 0055114
isotig97473 = 0003735
isotig97473 = 0005840
isotig97473 = 0006412
isotig97473 = 0005622
isotig97485 = 0004672
isotig97485 = 0005524
isotig97485 = 0006468
isotig97495 = 0003677
isotig97503 = 0005515
isotig97503 = 0008270
isotig97524 = 0008270
isotig97585 = 0004869
isotig97592 = 0003824
isotig97592 = 0009058
isotig97592 = 0030170
isotig97630 = 0003924
isotig97630 = 0005525
isotig97644 = 0003677
isotig97644 = 0003917
isotig97644 = 0006265
isotig97644 = 0003916
isotig97644 = 0005694
isotig97652 = 0000943
isotig97656 = 0003735
isotig97656 = 0005622
isotig97656 = 0005840
isotig97656 = 0006412
isotig97702 = 0003735
isotig97702 = 0005840
isotig97702 = 0006412
isotig97720 = 0003677
isotig97720 = 0003678
isotig97720 = 0005524
isotig97720 = 0006270
isotig97720 = 0042555
isotig97720 = 0006260
isotig97736 = 0035091
isotig97764 = 0003676
isotig97764 = 0008270
isotig97773 = 0016021
isotig97773 = 0055085
isotig97777 = 0047617
isotig97840 = 0005515
isotig97840 = 0006401
isotig97840 = 0055087
isotig97900 = 0004525
isotig97900 = 0006396
isotig97900 = 0003735
isotig97900 = 0005762
isotig97900 = 0032543
isotig97908 = 0003735
isotig97908 = 0005622
isotig97908 = 0005840
isotig97908 = 0006412
isotig97909 = 0005515
isotig97926 = 0004298
isotig97926 = 0005839
isotig97926 = 0051603
isotig97926 = 0004175
isotig97937 = 0000943
isotig97943 = 0003676
isotig97943 = 0000943
isotig97943 = 0015074
isotig97983 = 0008080
isotig98002 = 0005524
isotig98002 = 0016887
isotig98019 = 0003924
isotig98019 = 0005525
isotig98045 = 0005515
isotig98068 = 0003735
isotig98068 = 0005622
isotig98068 = 0005840
isotig98068 = 0006412
isotig98082 = 0016021
isotig98082 = 0055085
isotig98086 = 0000943
isotig98125 = 0016491
isotig98125 = 0055114
isotig98125 = 0009082
isotig98125 = 0004455
isotig98169 = 0006412
isotig98183 = 0005515
isotig98188 = 0043531
isotig98216 = 0006520
isotig98216 = 0016491
isotig98216 = 0055114
isotig98232 = 0005515
isotig98255 = 0005524
isotig98297 = 0003824
isotig98297 = 0016491
isotig98297 = 0055114
isotig98297 = 0016903
isotig98323 = 0003676
isotig98323 = 0015074
isotig98335 = 0000160
isotig98382 = 0008880
isotig98382 = 0019310
isotig98382 = 0016861
isotig98435 = 0003676
isotig98435 = 0000943
isotig98435 = 0015074
isotig98455 = 0003677
isotig98462 = 0003735
isotig98462 = 0005622
isotig98462 = 0005840
isotig98462 = 0006412
isotig98526 = 0016788
isotig98526 = 0003676
isotig98526 = 0004519
isotig98526 = 0006308
isotig98540 = 0006099
isotig98540 = 0003824
isotig98558 = 0003735
isotig98558 = 0022625
isotig98558 = 0005622
isotig98558 = 0005840
isotig98558 = 0006412
isotig98558 = 0003723
isotig98612 = 0005515
isotig98686 = 0003824
isotig98686 = 0046872
isotig98689 = 0004129
isotig98689 = 0005740
isotig98739 = 0003676
isotig98739 = 0008270
isotig98747 = 0004129
isotig98747 = 0005743
isotig98773 = 0010315
isotig98773 = 0010329
isotig98773 = 0016021
isotig98773 = 0055085
isotig98785 = 0001540
isotig98785 = 0005515
isotig98797 = 0005509
isotig98797 = 0019722
isotig98806 = 0004672
isotig98806 = 0005524
isotig98806 = 0006468
isotig98827 = 0003984
isotig98827 = 0009082
isotig98871 = 0008270
isotig98875 = 0004553
isotig98875 = 0005975
isotig98876 = 0003676
isotig98876 = 0008270
isotig98879 = 0005515
isotig98880 = 0003677
isotig98911 = 0004672
isotig98911 = 0005524
isotig98911 = 0006468
isotig98913 = 0016491
isotig98925 = 0005975
isotig98925 = 0016810
isotig98925 = 0003824
isotig98947 = 0005515
isotig98947 = 0010997
isotig98947 = 0097027
isotig98947 = 1904668
isotig98972 = 0008290
isotig98972 = 0051016
isotig99007 = 0004605
isotig99007 = 0032049
isotig99037 = 0004842
isotig99037 = 0030014
isotig99038 = 0005515
isotig99061 = 0016021
isotig99063 = 0003883
isotig99063 = 0006221
isotig99103 = 0003723
isotig99103 = 0005730
isotig99147 = 0004452
isotig99147 = 0008299
isotig99147 = 0016787
isotig99151 = 0008138
isotig99151 = 0016311
isotig99151 = 0006470
isotig99151 = 0016791
isotig99173 = 0003824
isotig99175 = 0016491
isotig99175 = 0055114
isotig99183 = 0005507
isotig99183 = 0016491
isotig99183 = 0055114
isotig99207 = 0000943
isotig99213 = 0016491
isotig99213 = 0055114
isotig99213 = 0004616
isotig99213 = 0006098
isotig99213 = 0050661
isotig99279 = 0003676
isotig99300 = 0008667
isotig99300 = 0019290
isotig99300 = 0055114
isotig99314 = 0003755
isotig99332 = 0016020
isotig99332 = 0030001
isotig99332 = 0046873
isotig99467 = 0005515
isotig99476 = 0005515
isotig99476 = 0005198
isotig99476 = 0016192
isotig99476 = 0030127
isotig99476 = 0090114
isotig99476 = 1904263
isotig99493 = 0006662
isotig99493 = 0015035
isotig99493 = 0045454
isotig99535 = 0005956
isotig99535 = 0019887
isotig99541 = 0000015
isotig99541 = 0000287
isotig99541 = 0004634
isotig99541 = 0006096
isotig99589 = 0000943
isotig99631 = 0005524
isotig99631 = 0006457
isotig99631 = 0051082
isotig99633 = 0046983
isotig99636 = 0016747
isotig99668 = 0070682
isotig99677 = 0005886
isotig99701 = 0016787
isotig99734 = 0046872
isotig99734 = 0016813
isotig99734 = 0004053
isotig99734 = 0006525
isotig99740 = 0000160
isotig99765 = 0005515
isotig99784 = 0004672
isotig99784 = 0006468
isotig99784 = 0005524
isotig99791 = 0016740
isotig99796 = 0006629
isotig99817 = 0004609
isotig99817 = 0008654
isotig99831 = 0005515
isotig99853 = 0016491
isotig99853 = 0055114
isotig99866 = 0003824
isotig99866 = 0004739
isotig99866 = 0006086
isotig99874 = 0006508
isotig99874 = 0008237
isotig99874 = 0008270
isotig99923 = 0004298
isotig99932 = 0016491
isotig99932 = 0055114
isotig99935 = 0006629
isotig99944 = 0010265
PUT-10007 = 0016620
PUT-10007 = 0055114
PUT-10013 = 0003723
PUT-10013 = 0003746
PUT-10013 = 0043022
PUT-10013 = 0045901
PUT-10013 = 0006452
PUT-10013 = 0045905
PUT-10175 = 0004451
PUT-10175 = 0019752
PUT-10175 = 0003824
PUT-10219 = 0000943
PUT-10229 = 0008171
PUT-10229 = 0008168
PUT-10381 = 0004553
PUT-10381 = 0005975
PUT-10493 = 0004620
PUT-10493 = 0009395
PUT-10500 = 0006486
PUT-10500 = 0016757
PUT-1052 = 0022857
PUT-1052 = 0055085
PUT-10567 = 0010181
PUT-10567 = 0016651
PUT-10567 = 0051287
PUT-10567 = 0051539
PUT-10567 = 0055114
PUT-10791 = 0000977
PUT-10791 = 0045944
PUT-10791 = 0003677
PUT-10791 = 0046983
PUT-10795 = 0005874
PUT-10795 = 0007017
PUT-10795 = 0003924
PUT-10795 = 0005200
PUT-10795 = 0005525
PUT-10836 = 0005515
PUT-10962 = 0004333
PUT-10962 = 0006106
PUT-10962 = 0045239
PUT-10962 = 0003824
PUT-11014 = 0030599
PUT-11014 = 0042545
PUT-11020 = 0046982
PUT-11020 = 0000786
PUT-11020 = 0003677
PUT-11093 = 0016702
PUT-11093 = 0055114
PUT-1116008 = 0005515
PUT-1119 = 0004190
PUT-1119 = 0006508
PUT-11248 = 0005515
PUT-11393 = 0004190
PUT-11393 = 0006508
PUT-11583 = 0005576
PUT-1159 = 0003677
PUT-1159 = 0005634
PUT-11631 = 0009523
PUT-11631 = 0009654
PUT-11631 = 0015979
PUT-11631 = 0042651
PUT-11793 = 0003824
PUT-11793 = 0004372
PUT-11793 = 0019264
PUT-11793 = 0030170
PUT-11793 = 0035999
PUT-11802 = 0005506
PUT-11802 = 0016705
PUT-11802 = 0020037
PUT-11802 = 0055114
PUT-11857 = 0005515
PUT-11909 = 0009055
PUT-11980 = 0004672
PUT-11980 = 0005524
PUT-11980 = 0006468
PUT-12047 = 0004857
PUT-12054 = 0005509
PUT-1206 = 0003735
PUT-1206 = 0005840
PUT-1206 = 0006412
PUT-12349 = 0005618
PUT-12349 = 0006073
PUT-12349 = 0016762
PUT-12349 = 0048046
PUT-12424 = 0004553
PUT-12424 = 0005975
PUT-12496 = 0005525
PUT-12520 = 0005515
PUT-12537 = 0005525
PUT-12574 = 0000786
PUT-12574 = 0003677
PUT-12574 = 0005634
PUT-12574 = 0006334
PUT-12796 = 0003723
PUT-12796 = 0003746
PUT-12796 = 0043022
PUT-12796 = 0045901
PUT-12796 = 0006452
PUT-12796 = 0045905
PUT-12896 = 0016758
PUT-12899 = 0016491
PUT-12899 = 0055114
PUT-12904 = 0016491
PUT-12904 = 0055114
PUT-12908 = 0043531
PUT-12916 = 0046982
PUT-12916 = 0000786
PUT-12916 = 0003677
PUT-12925 = 0005634
PUT-12925 = 0006334
PUT-13091 = 0004190
PUT-13091 = 0006508
PUT-13104 = 0046983
PUT-13142 = 0005524
PUT-13142 = 0009507
PUT-13383 = 0016192
PUT-13440 = 0016614
PUT-13440 = 0050660
PUT-13440 = 0055114
PUT-13515 = 0003680
PUT-13515 = 0003677
PUT-13525 = 0003824
PUT-13567 = 0003735
PUT-13567 = 0005840
PUT-13567 = 0006412
PUT-13567 = 0015934
PUT-13613 = 0047262
PUT-13617 = 0033947
PUT-13742 = 0006629
PUT-13759 = 0006952
PUT-13861 = 0004553
PUT-13861 = 0005975
PUT-13941 = 0005515
PUT-13978 = 0003735
PUT-13978 = 0005840
PUT-13978 = 0006412
PUT-13986 = 0022857
PUT-13992 = 0003824
PUT-13992 = 0004553
PUT-13992 = 0005975
PUT-14070 = 0016758
PUT-14178 = 0003677
PUT-14178 = 0006355
PUT-14184 = 0004252
PUT-14184 = 0016021
PUT-14196 = 0003743
PUT-14196 = 0006413
PUT-14196 = 0003723
PUT-14258 = 0005525
PUT-14317 = 0004185
PUT-14317 = 0006508
PUT-14375 = 0005524
PUT-14451 = 0005515
PUT-14474 = 0003735
PUT-14474 = 0005622
PUT-14474 = 0005840
PUT-14474 = 0006412
PUT-14513 = 0004672
PUT-14513 = 0005524
PUT-14513 = 0006468
PUT-14688 = 0009055
PUT-14754 = 0016020
PUT-14754 = 0016760
PUT-14754 = 0030244
PUT-14785 = 0003824
PUT-14785 = 0046872
PUT-14810 = 0016747
PUT-14849 = 0004672
PUT-14849 = 0005524
PUT-14849 = 0006468
PUT-14950 = 0003824
PUT-14950 = 0008483
PUT-14950 = 0030170
PUT-14951 = 0005484
PUT-14951 = 0005794
PUT-14951 = 0016192
PUT-14983 = 0005515
PUT-15022 = 0046872
PUT-15075 = 0003700
PUT-15075 = 0005634
PUT-15075 = 0006355
PUT-1514 = 0004190
PUT-1514 = 0006508
PUT-1516006 = 0004014
PUT-1516006 = 0006597
PUT-1516006 = 0008295
PUT-15182 = 0003824
PUT-15182 = 0016829
PUT-15236 = 0004553
PUT-15236 = 0005975
PUT-15264 = 0006869
PUT-15264 = 0008289
PUT-15281 = 0016491
PUT-15281 = 0016620
PUT-15281 = 0055114
PUT-15408 = 0004462
PUT-15408 = 0046872
PUT-15547 = 0005515
PUT-15573 = 0061578
PUT-15573 = 0005515
PUT-15701 = 0005515
PUT-15718 = 0016491
PUT-15718 = 0055114
PUT-15891 = 0003743
PUT-15891 = 0006413
PUT-15891 = 0003723
PUT-15941 = 0003677
PUT-1616002 = 0006869
PUT-1616002 = 0008289
PUT-1645 = 0043531
PUT-1649 = 0006486
PUT-1649 = 0016757
PUT-1764 = 0005515
PUT-188 = 0016491
PUT-188 = 0016620
PUT-188 = 0055114
PUT-1894 = 0016021
PUT-1894 = 0022857
PUT-1894 = 0055085
PUT-1894 = 0005215
PUT-1916003 = 0003924
PUT-1916003 = 0005525
PUT-1916003 = 0003746
PUT-1916003 = 0006414
PUT-1916008 = 0004553
PUT-1916008 = 0005975
PUT-1916008 = 0005618
PUT-1916008 = 0006073
PUT-1916008 = 0016762
PUT-1916008 = 0048046
PUT-1916008 = 0010411
PUT-1916008 = 0042546
PUT-195 = 0003735
PUT-195 = 0006412
PUT-195 = 0015935
PUT-195 = 0003723
PUT-2004 = 0004222
PUT-2004 = 0005524
PUT-2004 = 0006508
PUT-201 = 0005515
PUT-2030 = 0003824
PUT-2040 = 0003735
PUT-2040 = 0005622
PUT-2040 = 0005840
PUT-2040 = 0006412
PUT-2079 = 0003700
PUT-2079 = 0006355
PUT-2136 = 0005509
PUT-2204 = 0003700
PUT-2204 = 0006355
PUT-2204 = 0003677
PUT-2214 = 0010215
PUT-2214 = 0016049
PUT-2214 = 0031225
PUT-2222 = 0016491
PUT-2222 = 0055114
PUT-2279 = 0004519
PUT-2279 = 0006281
PUT-2307 = 0004174
PUT-2307 = 0022900
PUT-239 = 0004672
PUT-239 = 0005524
PUT-239 = 0006468
PUT-2452 = 0003723
PUT-2452 = 0003968
PUT-2452 = 0006351
PUT-2452 = 0039694
PUT-2503 = 0005515
PUT-251 = 0005515
PUT-2578 = 0003735
PUT-2578 = 0005840
PUT-2578 = 0006412
PUT-2578 = 0015934
PUT-2616008 = 0003871
PUT-2616008 = 0008270
PUT-2616008 = 0009086
PUT-2671 = 0016491
PUT-2671 = 0055114
PUT-2671 = 0004491
PUT-2673 = 0016758
PUT-267 = 0003735
PUT-267 = 0005622
PUT-267 = 0005840
PUT-267 = 0006412
PUT-2770 = 0004843
PUT-2770 = 0005622
PUT-2770 = 0006511
PUT-2824 = 0022857
PUT-290 = 0046982
PUT-290 = 0000786
PUT-290 = 0003677
PUT-2905 = 0003676
PUT-2915999 = 0004553
PUT-2915999 = 0005975
PUT-2915999 = 0003824
PUT-3127 = 0016021
PUT-3225 = 0016747
PUT-3316000 = 0005509
PUT-3319 = 0005515
PUT-3390 = 0003968
PUT-3411 = 0009055
PUT-3546 = 0016020
PUT-3546 = 0022857
PUT-3546 = 0055085
PUT-355 = 0004869
PUT-3641 = 0005506
PUT-3641 = 0016705
PUT-3641 = 0020037
PUT-3641 = 0055114
PUT-3674 = 0004650
PUT-3674 = 0005975
PUT-367 = 0015267
PUT-367 = 0016020
PUT-367 = 0055085
PUT-3716008 = 0016788
PUT-3916000 = 0045454
PUT-3916000 = 0055114
PUT-3916000 = 0016491
PUT-3916000 = 0016668
PUT-3916000 = 0050660
PUT-3916004 = 0045735
PUT-3916004 = 0030145
PUT-4054 = 0042254
PUT-4054 = 1990904
PUT-4060 = 0004857
PUT-4064 = 0003723
PUT-4064 = 0003746
PUT-4064 = 0043022
PUT-4064 = 0045901
PUT-4064 = 0006452
PUT-4064 = 0045905
PUT-4116008 = 0009055
PUT-4131 = 0005506
PUT-4131 = 0016705
PUT-4131 = 0020037
PUT-4131 = 0055114
PUT-416001 = 0005874
PUT-416001 = 0007017
PUT-416001 = 0005200
PUT-416001 = 0005525
PUT-416002 = 0005874
PUT-416002 = 0007017
PUT-416002 = 0005200
PUT-416002 = 0005525
PUT-4252 = 0005525
PUT-4269 = 0016020
PUT-4347 = 0005515
PUT-4352 = 0000276
PUT-4352 = 0015986
PUT-4394 = 0006486
PUT-4394 = 0016757
PUT-4415 = 0016021
PUT-4416002 = 0009055
PUT-441 = 0008121
PUT-441 = 0055114
PUT-441 = 0016491
PUT-441 = 0051537
PUT-441 = 0016679
PUT-4429 = 0003735
PUT-4429 = 0005622
PUT-4429 = 0005840
PUT-4429 = 0006412
PUT-4459 = 0015267
PUT-4459 = 0016020
PUT-4459 = 0055085
PUT-4471 = 0051287
PUT-4471 = 0055114
PUT-4516002 = 0005509
PUT-4643 = 0005515
PUT-4740 = 0003735
PUT-4740 = 0005840
PUT-4740 = 0006412
PUT-4740 = 0005622
PUT-4741 = 0003700
PUT-4741 = 0006355
PUT-4774 = 0015078
PUT-4774 = 0015991
PUT-4774 = 0033180
PUT-4815999 = 0005509
PUT-4816000 = 0003824
PUT-4847 = 0004045
PUT-495 = 0004611
PUT-495 = 0006094
PUT-495 = 0017076
PUT-495 = 0004612
PUT-495 = 0005524
PUT-5020 = 0005515
PUT-509 = 0031047
PUT-5101 = 0003824
PUT-5101 = 0009058
PUT-5101 = 0016747
PUT-5101 = 0016746
PUT-5108 = 0003824
PUT-5177 = 0008270
PUT-5217 = 0004601
PUT-5217 = 0006979
PUT-5217 = 0020037
PUT-5217 = 0055114
PUT-5269 = 0005737
PUT-5269 = 0120009
PUT-5269 = 0120013
PUT-532 = 0005682
PUT-5415 = 0019773
PUT-5415 = 0004298
PUT-5415 = 0005839
PUT-5415 = 0051603
PUT-5415 = 0004175
PUT-5415 = 0006511
PUT-5642 = 0008270
PUT-5778 = 0004351
PUT-5778 = 0006536
PUT-5778 = 0030170
PUT-5781 = 0003979
PUT-5781 = 0016616
PUT-5781 = 0051287
PUT-5781 = 0055114
PUT-5807 = 0009966
PUT-5891 = 0000166
PUT-6025 = 0009765
PUT-6025 = 0016020
PUT-6059 = 0016020
PUT-6059 = 0030001
PUT-6059 = 0046873
PUT-6059 = 0055085
PUT-6070 = 0004177
PUT-6070 = 0005737
PUT-6070 = 0006508
PUT-6070 = 0008233
PUT-6075 = 0004358
PUT-6075 = 0006526
PUT-6246 = 0003824
PUT-6246 = 0004553
PUT-6246 = 0005975
PUT-6314 = 0008171
PUT-6316 = 0004601
PUT-6316 = 0006979
PUT-6316 = 0020037
PUT-6316 = 0055114
PUT-6349 = 0005515
PUT-6349 = 0010997
PUT-6349 = 0097027
PUT-6349 = 1904668
PUT-6384 = 0003735
PUT-6384 = 0005840
PUT-6384 = 0006412
PUT-6435 = 0004857
PUT-6499 = 0016020
PUT-6499 = 0022857
PUT-6499 = 0055085
PUT-6499 = 0006865
PUT-6499 = 0016021
PUT-6523 = 0005507
PUT-6523 = 0016491
PUT-6523 = 0055114
PUT-6581 = 0005515
PUT-6604 = 0009269
PUT-668 = 0003824
PUT-6860 = 0005874
PUT-6860 = 0007017
PUT-6860 = 0005200
PUT-6860 = 0005525
PUT-7055 = 0009579
PUT-7060 = 0004672
PUT-7060 = 0005524
PUT-7060 = 0006468
PUT-7139 = 0005509
PUT-7200 = 0030001
PUT-7200 = 0046872
PUT-7229 = 0004592
PUT-7229 = 0015940
PUT-7391 = 0005975
PUT-7391 = 0016791
PUT-7417 = 0005515
PUT-7603 = 0004650
PUT-7603 = 0005975
PUT-7643 = 0005515
PUT-7672 = 0003700
PUT-7672 = 0006355
PUT-7672 = 0003677
PUT-7724 = 0008168
PUT-7750 = 0015267
PUT-7750 = 0016020
PUT-7750 = 0055085
PUT-7832 = 0005515
PUT-7834 = 0003700
PUT-7834 = 0006355
PUT-7834 = 0003677
PUT-7852 = 0006412
PUT-7852 = 0003723
PUT-7852 = 0003735
PUT-796 = 0000287
PUT-796 = 0004743
PUT-796 = 0006096
PUT-796 = 0030955
PUT-7969 = 0005856
PUT-7969 = 0005885
PUT-7969 = 0030833
PUT-7969 = 0034314
PUT-8087 = 0004143
PUT-8087 = 0007165
PUT-8108 = 0005524
PUT-8177 = 0005515
PUT-8244 = 0046856
PUT-8442 = 0016758
PUT-845 = 0006629
PUT-8486 = 0003735
PUT-8486 = 0005622
PUT-8486 = 0005840
PUT-8486 = 0006412
PUT-856 = 0008270
PUT-856 = 0061630
PUT-8685 = 0003735
PUT-8685 = 0005840
PUT-8685 = 0006412
PUT-8723 = 0005515
PUT-8753 = 0055114
PUT-8822 = 0005509
PUT-8851 = 0003677
PUT-8891 = 0016491
PUT-8891 = 0055114
PUT-9075 = 0004801
PUT-9075 = 0005737
PUT-9075 = 0006098
PUT-9075 = 0003824
PUT-9075 = 0005975
PUT-9211 = 0005509
PUT-9246 = 0004252
PUT-9246 = 0006508
PUT-9293 = 0005506
PUT-9293 = 0016705
PUT-9293 = 0020037
PUT-9293 = 0055114
PUT-954 = 0004252
PUT-954 = 0006508
PUT-990 = 0000943
PUT-9943 = 0003777
PUT-9943 = 0007018
unigene100024 = 0004553
unigene100024 = 0005975
unigene1000 = 0019538
unigene1000 = 0005524
unigene10005 = 0005515
unigene100069 = 0016491
unigene100081 = 0016757
unigene100086 = 0000977
unigene100086 = 0045944
unigene100086 = 0003677
unigene100086 = 0046983
unigene100086 = 0003700
unigene100086 = 0005634
unigene100086 = 0006355
unigene10009 = 0005525
unigene10010 = 0005515
unigene10011 = 0004672
unigene10011 = 0005524
unigene10011 = 0006468
unigene100124 = 0016020
unigene100138 = 0046856
unigene100155 = 0005215
unigene100155 = 0016021
unigene100176 = 0000943
unigene100178 = 0003723
unigene100178 = 0003676
unigene100186 = 0005515
unigene100225 = 0016491
unigene100225 = 0050660
unigene100225 = 0055114
unigene100225 = 0071949
unigene10024 = 0004650
unigene10024 = 0005975
unigene100241 = 0005506
unigene100241 = 0016705
unigene100241 = 0020037
unigene100241 = 0055114
unigene10025 = 0003676
unigene100274 = 0006606
unigene100274 = 0006913
unigene100274 = 0008565
unigene100274 = 0006886
unigene100274 = 0008536
unigene100286 = 0003755
unigene100286 = 0000413
unigene100339 = 0008289
unigene1003 = 0045735
unigene10033 = 0055114
unigene100344 = 0005524
unigene100344 = 0016887
unigene100359 = 0009247
unigene100359 = 0016758
unigene100384 = 0022857
unigene100384 = 0005509
unigene100390 = 0016491
unigene100390 = 0055114
unigene100393 = 0000166
unigene100393 = 0005524
unigene100393 = 0005737
unigene100393 = 0008033
unigene100393 = 0016879
unigene100406 = 0010112
unigene100420 = 0004857
unigene100474 = 0005515
unigene100482 = 0005515
unigene100493 = 0003824
unigene100493 = 0016829
unigene10049 = 0004190
unigene10049 = 0006508
unigene1004 = 0005515
unigene1005 = 0003824
unigene10063 = 0005515
unigene100656 = 0000166
unigene100656 = 0004812
unigene100656 = 0005524
unigene100656 = 0006418
unigene100656 = 0004822
unigene100656 = 0006428
unigene100720 = 0005507
unigene100720 = 0055114
unigene100746 = 0071249
unigene1007 = 0003700
unigene1007 = 0006355
unigene1007 = 0043565
unigene100776 = 0008168
unigene10079 = 0005515
unigene10084 = 0003677
unigene100925 = 0080143
unigene10093 = 0008915
unigene10093 = 0009245
unigene100949 = 0005515
unigene10095 = 0005515
unigene100963 = 0005669
unigene100963 = 0006367
unigene100969 = 0004842
unigene100969 = 0016567
unigene10097 = 0003824
unigene10097 = 0006527
unigene10097 = 0008295
unigene10097 = 0008792
unigene100998 = 0005515
unigene101017 = 0016021
unigene101017 = 0055085
unigene101080 = 0008356
unigene101132 = 0043190
unigene101152 = 0003677
unigene101152 = 0005634
unigene101206 = 0016020
unigene101224 = 0000339
unigene101224 = 0005846
unigene101224 = 0045292
unigene101224 = 0003676
unigene101241 = 0005886
unigene101263 = 0003676
unigene101263 = 0005524
unigene10126 = 0003824
unigene10126 = 0004553
unigene10126 = 0005975
unigene101278 = 0016757
unigene1012 = 0003746
unigene1012 = 0005525
unigene1012 = 0006414
unigene1012 = 0003924
unigene10128 = 0016021
unigene10128 = 0022857
unigene10128 = 0055085
unigene10128 = 0005215
unigene101292 = 0016491
unigene101292 = 0055114
unigene101292 = 0050661
unigene101292 = 0051287
unigene101306 = 0006355
unigene101323 = 0006508
unigene101323 = 0008236
unigene1013 = 0003824
unigene1013 = 0009058
unigene1013 = 0030170
unigene101362 = 0003677
unigene101364 = 0006355
unigene101369 = 0016020
unigene101369 = 0016798
unigene101370 = 0003824
unigene101376 = 0016020
unigene101376 = 0030001
unigene101376 = 0046873
unigene101376 = 0055085
unigene101376 = 0005385
unigene101376 = 0016021
unigene101376 = 0071577
unigene10137 = 0016491
unigene10137 = 0055114
unigene101380 = 0005315
unigene101380 = 0006817
unigene101380 = 0016020
unigene101394 = 0005515
unigene101438 = 0005515
unigene101441 = 0035091
unigene101447 = 0005506
unigene101447 = 0016705
unigene101447 = 0020037
unigene101447 = 0055114
unigene101452 = 0004672
unigene101452 = 0005524
unigene101452 = 0006468
unigene10145 = 0004672
unigene10145 = 0005524
unigene10145 = 0006468
unigene10145 = 0004842
unigene10145 = 0016567
unigene10149 = 0016020
unigene10149 = 0030001
unigene10149 = 0046873
unigene10149 = 0055085
unigene10150 = 0016021
unigene10150 = 0022857
unigene10150 = 0055085
unigene10150 = 0016020
unigene10150 = 0005215
unigene101532 = 0030001
unigene101532 = 0046872
unigene101555 = 0071249
unigene101569 = 0005515
unigene101615 = 0005515
unigene101617 = 0003723
unigene101617 = 0005634
unigene101617 = 0005737
unigene101617 = 0006397
unigene101620 = 0016491
unigene101620 = 0055114
unigene10162 = 0005509
unigene1016 = 0003677
unigene101629 = 0004672
unigene101629 = 0005524
unigene101629 = 0006468
unigene10163 = 0016592
unigene10163 = 2000762
unigene101653 = 0005680
unigene101653 = 0031145
unigene101659 = 0016614
unigene101659 = 0055114
unigene10167 = 0004672
unigene10167 = 0006468
unigene10167 = 0005524
unigene101726 = 0016758
unigene101733 = 0005515
unigene101 = 0016788
unigene101 = 0006629
unigene101 = 0016298
unigene101742 = 0016787
unigene101747 = 0043531
unigene101758 = 0043531
unigene10180 = 0016020
unigene10180 = 0016760
unigene10180 = 0030244
unigene101837 = 0005515
unigene101851 = 0055085
unigene101853 = 0005516
unigene101860 = 0000977
unigene101860 = 0045944
unigene101860 = 0003677
unigene101860 = 0046983
unigene101860 = 0003700
unigene101860 = 0005634
unigene101860 = 0006355
unigene10188 = 0000981
unigene10188 = 0000987
unigene10188 = 0045944
unigene10188 = 0003677
unigene10188 = 0046983
unigene10192 = 0004129
unigene10192 = 0016020
unigene10192 = 0022904
unigene10192 = 0015002
unigene10192 = 0019646
unigene101940 = 0003824
unigene101940 = 0050662
unigene10194 = 0016491
unigene10195 = 0004672
unigene10195 = 0005524
unigene10195 = 0006468
unigene101957 = 0003860
unigene101960 = 0016020
unigene101960 = 0055085
unigene101963 = 0043531
unigene101963 = 0005515
unigene101963 = 0007165
unigene101972 = 0003824
unigene102006 = 0004601
unigene102006 = 0042744
unigene102006 = 0006979
unigene102006 = 0020037
unigene102006 = 0055114
unigene102023 = 0005515
unigene102032 = 0005515
unigene102032 = 0007165
unigene102053 = 0003676
unigene102053 = 0004523
unigene102059 = 0006397
unigene102071 = 0004386
unigene102075 = 0016020
unigene102075 = 0016760
unigene102075 = 0030244
unigene102078 = 0005506
unigene102078 = 0016705
unigene102078 = 0020037
unigene102078 = 0055114
unigene102092 = 0005515
unigene102103 = 0001164
unigene102103 = 0001188
unigene102103 = 0006360
unigene102103 = 0070860
unigene102109 = 0004672
unigene102109 = 0005524
unigene102109 = 0006468
unigene102112 = 0005524
unigene102112 = 0016021
unigene102112 = 0042626
unigene102112 = 0055085
unigene10211 = 0003676
unigene102123 = 0003968
unigene102140 = 0005515
unigene102142 = 0004672
unigene102142 = 0005524
unigene102142 = 0006468
unigene10214 = 0030976
unigene10214 = 0000287
unigene10214 = 0003824
unigene10214 = 0003984
unigene10214 = 0009082
unigene10214 = 0050660
unigene102153 = 0016702
unigene102153 = 0046872
unigene102153 = 0055114
unigene102153 = 0016491
unigene102198 = 0016020
unigene102198 = 0030001
unigene102198 = 0046873
unigene102198 = 0055085
unigene102199 = 0005975
unigene102199 = 0009045
unigene10220 = 0009055
unigene10220 = 0015035
unigene10220 = 0045454
unigene102215 = 0005576
unigene102215 = 0007586
unigene102215 = 0008047
unigene102215 = 0016042
unigene102220 = 0004672
unigene102220 = 0006468
unigene102220 = 0005524
unigene102222 = 0004672
unigene102222 = 0005524
unigene102222 = 0006468
unigene102263 = 0016787
unigene102263 = 0046872
unigene102264 = 0003676
unigene102264 = 0015074
unigene102274 = 0000977
unigene102274 = 0045944
unigene102274 = 0003677
unigene102274 = 0046983
unigene102274 = 0003700
unigene102274 = 0005634
unigene102274 = 0006355
unigene1022 = 0003735
unigene1022 = 0005622
unigene1022 = 0005840
unigene1022 = 0006412
unigene10230 = 0000178
unigene10230 = 0006396
unigene10230 = 0003723
unigene102307 = 0016020
unigene102307 = 0022857
unigene102307 = 0055085
unigene10232 = 0009058
unigene10232 = 0016844
unigene102333 = 0002161
unigene102343 = 0016614
unigene102343 = 0050660
unigene102343 = 0055114
unigene102363 = 0000943
unigene102363 = 0003676
unigene102363 = 0008270
unigene102383 = 0008168
unigene102388 = 0046983
unigene10241 = 0016020
unigene10241 = 0016760
unigene10241 = 0030244
unigene102419 = 0004185
unigene102419 = 0006508
unigene10244 = 0005743
unigene10244 = 0006850
unigene102450 = 0003844
unigene102450 = 0005978
unigene102462 = 0004144
unigene102462 = 0045017
unigene10246 = 0005524
unigene102467 = 0005515
unigene102467 = 0007165
unigene102473 = 0043531
unigene10248 = 0016787
unigene102492 = 0005634
unigene102492 = 0006511
unigene102492 = 0007275
unigene10249 = 0004672
unigene10249 = 0005524
unigene10249 = 0006468
unigene10249 = 0007165
unigene1024 = 0006486
unigene1024 = 0016757
unigene102506 = 0046983
unigene102509 = 0005515
unigene102513 = 0005515
unigene102554 = 0003700
unigene102554 = 0006355
unigene102579 = 0004553
unigene102579 = 0005975
unigene102595 = 0008270
unigene102598 = 0005507
unigene102598 = 0055114
unigene102598 = 0016491
unigene102598 = 0046274
unigene102598 = 0048046
unigene102598 = 0052716
unigene102600 = 0005515
unigene102636 = 0016787
unigene102643 = 0003677
unigene102643 = 0005634
unigene102664 = 0008667
unigene102664 = 0019290
unigene102664 = 0055114
unigene102683 = 0004591
unigene102683 = 0006099
unigene102683 = 0030976
unigene102683 = 0055114
unigene102683 = 0016624
unigene102686 = 0003677
unigene102688 = 0003774
unigene102688 = 0005524
unigene102688 = 0016459
unigene102688 = 0005515
unigene10269 = 0008168
unigene102696 = 0008168
unigene102709 = 0003700
unigene102709 = 0006355
unigene102709 = 0043565
unigene10270 = 0008168
unigene10272 = 0008483
unigene10272 = 0030170
unigene10272 = 0003824
unigene10272 = 0033014
unigene10272 = 0042286
unigene102746 = 0005515
unigene10274 = 0016788
unigene102753 = 0000902
unigene10275 = 0004416
unigene10275 = 0019243
unigene10275 = 0004672
unigene10275 = 0005524
unigene10275 = 0006468
unigene102771 = 0046872
unigene10277 = 0005515
unigene102773 = 0005524
unigene102782 = 0005515
unigene102785 = 0003684
unigene102785 = 0005634
unigene102785 = 0006289
unigene102798 = 0005506
unigene102798 = 0016705
unigene102798 = 0020037
unigene102798 = 0055114
unigene102798 = 0004497
unigene102804 = 0000166
unigene102804 = 0004832
unigene102804 = 0005524
unigene102804 = 0005737
unigene102804 = 0006438
unigene102804 = 0004812
unigene102804 = 0006418
unigene102827 = 0005506
unigene102827 = 0016705
unigene102827 = 0020037
unigene102827 = 0055114
unigene102827 = 0004497
unigene102830 = 0005515
unigene102837 = 0005506
unigene102837 = 0016705
unigene102837 = 0020037
unigene102837 = 0055114
unigene102841 = 0004553
unigene102841 = 0005975
unigene102841 = 0005618
unigene102841 = 0006073
unigene102841 = 0016762
unigene102841 = 0048046
unigene102841 = 0010411
unigene102841 = 0042546
unigene102846 = 0003677
unigene102846 = 0004003
unigene102846 = 0005524
unigene102846 = 0005634
unigene102846 = 0006289
unigene102846 = 0016818
unigene102846 = 0016787
unigene102850 = 2000028
unigene102851 = 0005506
unigene102851 = 0016705
unigene102851 = 0020037
unigene102851 = 0055114
unigene102853 = 0005515
unigene102860 = 0003676
unigene102866 = 0004144
unigene102866 = 0045017
unigene102887 = 0005524
unigene102891 = 0005515
unigene10290 = 0009055
unigene102911 = 0016020
unigene102911 = 0022857
unigene102911 = 0055085
unigene102912 = 0005515
unigene102915 = 0004672
unigene102915 = 0005524
unigene102915 = 0006468
unigene102917 = 0005524
unigene102917 = 0016021
unigene102917 = 0042626
unigene102917 = 0055085
unigene102931 = 0004252
unigene102931 = 0006508
unigene10294 = 0003735
unigene10294 = 0005840
unigene10294 = 0006412
unigene10294 = 0005622
unigene102946 = 0003824
unigene102959 = 0000943
unigene102960 = 0000737
unigene102960 = 0003677
unigene102960 = 0005694
unigene102960 = 0003824
unigene102960 = 0005524
unigene102960 = 0006259
unigene10296 = 0000166
unigene10296 = 0016021
unigene10296 = 0006812
unigene10296 = 0019829
unigene102988 = 0005515
unigene103003 = 0003676
unigene103003 = 0004523
unigene103012 = 0071203
unigene10303 = 0008168
unigene103045 = 0016021
unigene103045 = 0022857
unigene103045 = 0055085
unigene103050 = 0005515
unigene103062 = 0003677
unigene103071 = 0005507
unigene103081 = 0055114
unigene103093 = 0004185
unigene103093 = 0006508
unigene103111 = 0003824
unigene103111 = 0006281
unigene103113 = 0000829
unigene10311 = 0003677
unigene10311 = 0006355
unigene103148 = 0003676
unigene103172 = 0005515
unigene103175 = 0005515
unigene103185 = 0004672
unigene103185 = 0006468
unigene103185 = 0005524
unigene10320 = 0003676
unigene103212 = 0005515
unigene103216 = 0004672
unigene103216 = 0005524
unigene103216 = 0006468
unigene103219 = 0000943
unigene103219 = 0003676
unigene103219 = 0008270
unigene10322 = 0006357
unigene10322 = 0032777
unigene10322 = 0035267
unigene103247 = 0005515
unigene103247 = 0007165
unigene103266 = 0000148
unigene103266 = 0003843
unigene103266 = 0006075
unigene103266 = 0016020
unigene103277 = 0008270
unigene103284 = 0004190
unigene103284 = 0006508
unigene103293 = 0006629
unigene103295 = 0005524
unigene103295 = 0004672
unigene103295 = 0006468
unigene10329 = 0004471
unigene10329 = 0055114
unigene10329 = 0051287
unigene10329 = 0004470
unigene103316 = 0003677
unigene103316 = 0005524
unigene103316 = 0006270
unigene103323 = 0043531
unigene10332 = 0004190
unigene10332 = 0006508
unigene103345 = 0005515
unigene103348 = 0005515
unigene103372 = 0051168
unigene10338 = 0016788
unigene103380 = 0016491
unigene103380 = 0055114
unigene103382 = 0000155
unigene103382 = 0007165
unigene103396 = 0005515
unigene103409 = 0006812
unigene103409 = 0015299
unigene103409 = 0016021
unigene103409 = 0055085
unigene103414 = 0016192
unigene103414 = 0030123
unigene1034 = 0003824
unigene1034 = 0006520
unigene1034 = 0016829
unigene103419 = 0043531
unigene10342 = 0003824
unigene10342 = 0009058
unigene10342 = 0016747
unigene103431 = 0000145
unigene103431 = 0006887
unigene103436 = 0005524
unigene103437 = 0005515
unigene103454 = 0005524
unigene10345 = 0000160
unigene10345 = 0003677
unigene103456 = 0008420
unigene103456 = 0070940
unigene10348 = 0000160
unigene10348 = 0003677
unigene10348 = 0003700
unigene10348 = 0007165
unigene103512 = 0005515
unigene103512 = 0002098
unigene103512 = 0033588
unigene1035 = 0022857
unigene1035 = 0055085
unigene1035 = 0005743
unigene103524 = 0043531
unigene10352 = 0006661
unigene10352 = 0070772
unigene10353 = 0003824
unigene10353 = 0004722
unigene10353 = 0006470
unigene10353 = 0043169
unigene103541 = 0000159
unigene103541 = 0019888
unigene103541 = 0005515
unigene103556 = 0003677
unigene103560 = 0046983
unigene103573 = 0006284
unigene103573 = 0051539
unigene103573 = 0003824
unigene103573 = 0006281
unigene103581 = 0005515
unigene103583 = 0003682
unigene103583 = 0010468
unigene103602 = 0006357
unigene103602 = 0051726
unigene103602 = 0000082
unigene103602 = 0006351
unigene103605 = 0005643
unigene103605 = 0006913
unigene103605 = 0017056
unigene103622 = 0005515
unigene103640 = 0005515
unigene103658 = 0000160
unigene103658 = 0016310
unigene103658 = 0016772
unigene103664 = 0005515
unigene10371 = 0016757
unigene103732 = 0003843
unigene103746 = 0005515
unigene103746 = 0008270
unigene103749 = 0016747
unigene103750 = 0022857
unigene103750 = 0055085
unigene103750 = 0005743
unigene103756 = 0005524
unigene10376 = 0005515
unigene10377 = 0016788
unigene103778 = 0006355
unigene10378 = 0016747
unigene10379 = 0030001
unigene10379 = 0046872
unigene103804 = 0003676
unigene103804 = 0004523
unigene103822 = 0051513
unigene103849 = 0000902
unigene103852 = 0004190
unigene103852 = 0006508
unigene103853 = 0005515
unigene103860 = 0004672
unigene103860 = 0006468
unigene103860 = 0005524
unigene103868 = 0022857
unigene10386 = 0003824
unigene103900 = 0005515
unigene10394 = 0005524
unigene10394 = 0006457
unigene10394 = 0051082
unigene103951 = 0003777
unigene103951 = 0007018
unigene104006 = 0046983
unigene104045 = 0016310
unigene104045 = 0016772
unigene104055 = 0006661
unigene104055 = 0070772
unigene104068 = 0004553
unigene104068 = 0005975
unigene104071 = 0005515
unigene104072 = 0004518
unigene104072 = 0006281
unigene104083 = 0005515
unigene104088 = 0016021
unigene104088 = 0042626
unigene104088 = 0055085
unigene10411 = 0005515
unigene104127 = 0003682
unigene10412 = 0005515
unigene104141 = 0003676
unigene104145 = 0005515
unigene104147 = 0005515
unigene104150 = 0003735
unigene104150 = 0005840
unigene104150 = 0006412
unigene104150 = 0015934
unigene104188 = 0004601
unigene104188 = 0006979
unigene104188 = 0020037
unigene104188 = 0055114
unigene104195 = 0004672
unigene104195 = 0005524
unigene104195 = 0006468
unigene10420 = 0003735
unigene10420 = 0005840
unigene10420 = 0006412
unigene10422 = 0000166
unigene10422 = 0004827
unigene10422 = 0005524
unigene10422 = 0005737
unigene10422 = 0006433
unigene10422 = 0004812
unigene10422 = 0006418
unigene104251 = 0016020
unigene104251 = 0022857
unigene104251 = 0055085
unigene104304 = 0005515
unigene104315 = 0005515
unigene104320 = 0004842
unigene104320 = 0016567
unigene104323 = 0004650
unigene104323 = 0005975
unigene104336 = 0005506
unigene104336 = 0016705
unigene104336 = 0020037
unigene104336 = 0055114
unigene10435 = 0017003
unigene10435 = 0017004
unigene10435 = 0020037
unigene10435 = 0005886
unigene104361 = 0003777
unigene104361 = 0007018
unigene104361 = 0005524
unigene104361 = 0008017
unigene104362 = 0002161
unigene104362 = 0006418
unigene104362 = 0000166
unigene104362 = 0004812
unigene104362 = 0005524
unigene10437 = 0005515
unigene104422 = 0043531
unigene104424 = 0005634
unigene104424 = 0008270
unigene104424 = 0018024
unigene104424 = 0034968
unigene10443 = 0016757
unigene104436 = 0003676
unigene104436 = 0008270
unigene104436 = 0016818
unigene104439 = 0009733
unigene10445 = 0003735
unigene10445 = 0005840
unigene10445 = 0006412
unigene10445 = 0005622
unigene10451 = 0005515
unigene104510 = 0006486
unigene104510 = 0008378
unigene104510 = 0016020
unigene104514 = 0005524
unigene104514 = 0016887
unigene104568 = 0048544
unigene10456 = 0005524
unigene10456 = 0016887
unigene10456 = 0016020
unigene104579 = 0006508
unigene104579 = 0008236
unigene104592 = 0005634
unigene104596 = 0043531
unigene104598 = 0000145
unigene104598 = 0006887
unigene104606 = 0002151
unigene104606 = 0031011
unigene104606 = 0071339
unigene104618 = 0005515
unigene104666 = 0005515
unigene104666 = 0007165
unigene104699 = 0004672
unigene104699 = 0005524
unigene104699 = 0006468
unigene104724 = 0005524
unigene104724 = 0016887
unigene104728 = 0004525
unigene104728 = 0006396
unigene104736 = 0003899
unigene104736 = 0005634
unigene104736 = 0006351
unigene104749 = 0031011
unigene104755 = 0005515
unigene104778 = 0006417
unigene104778 = 0030015
unigene104796 = 0005524
unigene104796 = 0016887
unigene1047 = 0003777
unigene1047 = 0007018
unigene1047 = 0005524
unigene1047 = 0008017
unigene104803 = 0000724
unigene104803 = 0005657
unigene104803 = 0006281
unigene104803 = 0033063
unigene104815 = 0006812
unigene104815 = 0015299
unigene104815 = 0016021
unigene104815 = 0055085
unigene10481 = 0006606
unigene10481 = 0005515
unigene10481 = 0006886
unigene10481 = 0008536
unigene104825 = 0004553
unigene104825 = 0005975
unigene104840 = 0005524
unigene10485 = 0000166
unigene10485 = 0004812
unigene10485 = 0005524
unigene10485 = 0006418
unigene104872 = 0043531
unigene104875 = 0005777
unigene104875 = 0010468
unigene104885 = 0004190
unigene104885 = 0006508
unigene104888 = 0005524
unigene104888 = 0016021
unigene104888 = 0042626
unigene104888 = 0055085
unigene104893 = 0005515
unigene1048 = 0016480
unigene104929 = 0005515
unigene10495 = 0004618
unigene10495 = 0006096
unigene104955 = 0005452
unigene104955 = 0006820
unigene104955 = 0016020
unigene104955 = 0016021
unigene104956 = 0004559
unigene104956 = 0006013
unigene104956 = 0003824
unigene104956 = 0005975
unigene10496 = 0004672
unigene10496 = 0005524
unigene10496 = 0006468
unigene104969 = 0005975
unigene104989 = 0004252
unigene104989 = 0006508
unigene105002 = 0004553
unigene105002 = 0005975
unigene105004 = 0004559
unigene105004 = 0006013
unigene105004 = 0003824
unigene105004 = 0005975
unigene105010 = 0003677
unigene105010 = 0005664
unigene105010 = 0006260
unigene105011 = 0003712
unigene105011 = 0006357
unigene105011 = 0016592
unigene105032 = 0003677
unigene105032 = 0003899
unigene105032 = 0006351
unigene10503 = 0004356
unigene10503 = 0006542
unigene10503 = 0006807
unigene10503 = 0003824
unigene105040 = 0000943
unigene10510 = 0003676
unigene105109 = 0005515
unigene10511 = 0003677
unigene10512 = 0006621
unigene10512 = 0016021
unigene10512 = 0046923
unigene105134 = 0005515
unigene10513 = 0004343
unigene10513 = 0006048
unigene105141 = 0003677
unigene105141 = 0004003
unigene105141 = 0005524
unigene105141 = 0016787
unigene105142 = 0003700
unigene105142 = 0006355
unigene105142 = 0003677
unigene10514 = 0016021
unigene10515 = 0003993
unigene10515 = 0046872
unigene10515 = 0016787
unigene10515 = 0005515
unigene105192 = 0005515
unigene105199 = 0005515
unigene105210 = 0006606
unigene105284 = 0003677
unigene105297 = 0005515
unigene10531 = 0000123
unigene10531 = 0005634
unigene10531 = 0016573
unigene105313 = 0003824
unigene105313 = 0004553
unigene105313 = 0005975
unigene10537 = 0003824
unigene10537 = 0009058
unigene10537 = 0016747
unigene105386 = 0048544
unigene10539 = 0000049
unigene10539 = 0006409
unigene10539 = 0008536
unigene10539 = 0071528
unigene1053 = 0016021
unigene105413 = 0005515
unigene105427 = 0006751
unigene105427 = 0036374
unigene10543 = 0005515
unigene105443 = 0008285
unigene105445 = 0000943
unigene10544 = 0004672
unigene10544 = 0005524
unigene10544 = 0006468
unigene10545 = 0000287
unigene10545 = 0004012
unigene10545 = 0005524
unigene10545 = 0015914
unigene10545 = 0016021
unigene105477 = 0004190
unigene105477 = 0006508
unigene10548 = 0005337
unigene10548 = 0016021
unigene10548 = 1901642
unigene105489 = 0016020
unigene105489 = 0022857
unigene105489 = 0055085
unigene10549 = 0051513
unigene105498 = 0005515
unigene10550 = 0030246
unigene105504 = 0008270
unigene105518 = 0006629
unigene105518 = 0008081
unigene105547 = 0003723
unigene105557 = 0000737
unigene105557 = 0003677
unigene105557 = 0005694
unigene105602 = 0005515
unigene105606 = 0005515
unigene105636 = 0016021
unigene105636 = 0022857
unigene105636 = 0055085
unigene10564 = 0004672
unigene10564 = 0005524
unigene10564 = 0006468
unigene105648 = 0003676
unigene10566 = 0016491
unigene10566 = 0055114
unigene10567 = 0006351
unigene10567 = 0043565
unigene10570 = 0003824
unigene10572 = 0098869
unigene105732 = 0005515
unigene105748 = 0005634
unigene105748 = 0006355
unigene105748 = 0005515
unigene105749 = 0006355
unigene105749 = 0070897
unigene10578 = 0016020
unigene10578 = 0016760
unigene10578 = 0030244
unigene105800 = 0005515
unigene105803 = 0003677
unigene105803 = 0006355
unigene105809 = 0005515
unigene105820 = 0000902
unigene105867 = 0005515
unigene105875 = 0006629
unigene105914 = 0005524
unigene105914 = 0016021
unigene105914 = 0042626
unigene105914 = 0055085
unigene105976 = 0016779
unigene105 = 0005515
unigene106002 = 0005515
unigene106008 = 0005515
unigene10601 = 0005515
unigene106026 = 0006417
unigene106026 = 0030015
unigene106030 = 0016020
unigene106037 = 0003993
unigene106052 = 0005515
unigene10605 = 0005515
unigene106061 = 0022857
unigene106061 = 0055085
unigene10609 = 0004553
unigene10609 = 0005975
unigene10609 = 0016798
unigene106095 = 0005515
unigene106095 = 0006355
unigene106118 = 0003677
unigene106118 = 0004003
unigene106118 = 0005524
unigene106122 = 0005515
unigene10612 = 0004356
unigene10612 = 0006807
unigene10612 = 0003824
unigene106151 = 0003677
unigene106156 = 0005515
unigene106163 = 0003774
unigene106163 = 0005524
unigene106163 = 0016459
unigene10616 = 0006952
unigene10616 = 0045926
unigene10618 = 0003677
unigene106225 = 0000148
unigene106225 = 0003843
unigene106225 = 0006075
unigene106225 = 0016020
unigene106244 = 0043531
unigene106249 = 0003676
unigene106249 = 0015074
unigene106251 = 0005515
unigene10626 = 0030001
unigene10626 = 0046872
unigene106269 = 0005515
unigene106294 = 0004842
unigene106294 = 0016567
unigene106299 = 0005515
unigene106328 = 0006284
unigene106328 = 0017065
unigene10634 = 0004612
unigene10634 = 0005524
unigene10634 = 0006094
unigene10634 = 0004611
unigene10634 = 0017076
unigene1063 = 0008553
unigene1063 = 0016021
unigene1063 = 0120029
unigene1063 = 0000166
unigene106353 = 0055085
unigene106361 = 0006090
unigene106361 = 0050242
unigene106361 = 0005524
unigene106361 = 0016301
unigene106361 = 0016310
unigene106367 = 0003676
unigene106367 = 0000943
unigene106367 = 0015074
unigene106373 = 0000776
unigene106373 = 0031262
unigene10637 = 0005515
unigene106377 = 0046872
unigene106383 = 0005515
unigene106391 = 0005524
unigene106391 = 0016021
unigene106391 = 0016887
unigene10641 = 0005634
unigene106430 = 0005524
unigene106430 = 0016887
unigene106438 = 0005515
unigene106450 = 0005515
unigene10648 = 0003824
unigene10648 = 0050662
unigene1064 = 0045892
unigene106532 = 0006417
unigene106532 = 0030015
unigene106574 = 0003677
unigene106574 = 0003887
unigene106574 = 0006260
unigene106574 = 0006281
unigene106574 = 0008622
unigene106576 = 0003677
unigene106598 = 0006298
unigene106598 = 0016887
unigene106598 = 0032300
unigene106598 = 0005524
unigene106598 = 0030983
unigene106605 = 0003777
unigene106605 = 0007018
unigene106605 = 0005524
unigene106605 = 0008017
unigene106619 = 0004672
unigene106619 = 0005524
unigene106619 = 0006468
unigene106624 = 0000287
unigene106624 = 0004012
unigene106624 = 0005524
unigene106624 = 0015914
unigene106624 = 0016021
unigene106634 = 0005515
unigene10667 = 0004553
unigene10667 = 0005975
unigene10667 = 0016798
unigene106691 = 0003824
unigene10671 = 0003735
unigene10671 = 0005622
unigene10671 = 0005840
unigene10671 = 0006412
unigene106745 = 0005515
unigene106751 = 0004672
unigene106751 = 0006468
unigene106751 = 0005524
unigene106752 = 0016504
unigene106752 = 0070577
unigene106752 = 0070628
unigene10675 = 0003723
unigene10675 = 0005622
unigene10675 = 0019843
unigene106758 = 0043531
unigene10678 = 0003677
unigene10678 = 0006355
unigene106785 = 0006355
unigene106785 = 0009584
unigene106785 = 0018298
unigene106814 = 0005515
unigene106824 = 0005515
unigene106839 = 0003924
unigene106839 = 0005525
unigene10686 = 0016616
unigene10686 = 0051287
unigene10686 = 0055114
unigene10686 = 0004617
unigene10686 = 0006564
unigene106879 = 0004672
unigene106879 = 0005524
unigene106879 = 0006468
unigene106891 = 0005794
unigene106891 = 0009834
unigene106891 = 0015020
unigene106891 = 0045492
unigene106892 = 0005515
unigene10690 = 0006351
unigene10690 = 0003676
unigene10690 = 0008270
unigene10690 = 0005634
unigene10690 = 0006355
unigene106912 = 0005515
unigene106913 = 0016787
unigene10691 = 0005515
unigene106929 = 0005506
unigene106929 = 0016705
unigene106929 = 0020037
unigene106929 = 0055114
unigene106930 = 0005515
unigene10693 = 0016021
unigene106945 = 0048544
unigene10694 = 0003676
unigene1069 = 0016746
unigene1069 = 0004742
unigene1069 = 0006090
unigene1069 = 0045254
unigene10700 = 0006629
unigene10702 = 0016021
unigene107046 = 0005515
unigene10705 = 0048544
unigene107085 = 0000943
unigene107094 = 0005515
unigene107113 = 0004842
unigene107113 = 0016567
unigene107120 = 0005515
unigene107124 = 0004672
unigene107124 = 0005524
unigene107124 = 0006468
unigene1071 = 0003735
unigene1071 = 0005840
unigene1071 = 0006412
unigene1071 = 0019843
unigene107134 = 0005737
unigene10715 = 0007034
unigene107204 = 0005515
unigene107251 = 0005515
unigene107257 = 0009234
unigene107257 = 0030976
unigene107257 = 0070204
unigene107274 = 0003993
unigene10 = 0046983
unigene10728 = 0003676
unigene10728 = 0015074
unigene107303 = 0000977
unigene107303 = 0045944
unigene107303 = 0003677
unigene107303 = 0046983
unigene107315 = 0003676
unigene107342 = 0007064
unigene107346 = 0003723
unigene107346 = 0005622
unigene107346 = 0019843
unigene107346 = 0003735
unigene107346 = 0006412
unigene107346 = 0015935
unigene107348 = 0043531
unigene10735 = 0004672
unigene10735 = 0006468
unigene10735 = 0005524
unigene107383 = 0015031
unigene107383 = 0030123
unigene107383 = 0006886
unigene107383 = 0016192
unigene107383 = 0030117
unigene107410 = 0005515
unigene107434 = 0016021
unigene107434 = 0022857
unigene107434 = 0055085
unigene107439 = 0005515
unigene107444 = 0016020
unigene107444 = 0016760
unigene107444 = 0030244
unigene107460 = 0004222
unigene107460 = 0005759
unigene107460 = 0006627
unigene107460 = 0006508
unigene107479 = 0003824
unigene107479 = 0010181
unigene107479 = 0016491
unigene107479 = 0055114
unigene107485 = 0003700
unigene107485 = 0006355
unigene107485 = 0003677
unigene10748 = 0000977
unigene10748 = 0045944
unigene10748 = 0003677
unigene10748 = 0046983
unigene10748 = 0003700
unigene10748 = 0005634
unigene10748 = 0006355
unigene107492 = 0004672
unigene107492 = 0006468
unigene107492 = 0005524
unigene107513 = 0005515
unigene107526 = 0006491
unigene107532 = 0005515
unigene107536 = 0016491
unigene107536 = 0055114
unigene10753 = 0016020
unigene10753 = 0022857
unigene10753 = 0055085
unigene10755 = 0003872
unigene10755 = 0005524
unigene10755 = 0006096
unigene10755 = 0006002
unigene107570 = 0006596
unigene107570 = 0003824
unigene107584 = 0046983
unigene107590 = 0004252
unigene107590 = 0006508
unigene10759 = 0003690
unigene10759 = 0006355
unigene10760 = 0016491
unigene10761 = 0006486
unigene10761 = 0008378
unigene10761 = 0016020
unigene107626 = 0006508
unigene107626 = 0008236
unigene107641 = 0004672
unigene107641 = 0006468
unigene107641 = 0005524
unigene107651 = 0016787
unigene107654 = 0005737
unigene107654 = 0120009
unigene107654 = 0120013
unigene107656 = 0030246
unigene10768 = 0003747
unigene10768 = 0005737
unigene10768 = 0006415
unigene107684 = 0043531
unigene107696 = 0015079
unigene107696 = 0016020
unigene107696 = 0071805
unigene107706 = 0016491
unigene107706 = 0055114
unigene107706 = 0050660
unigene107709 = 0006629
unigene107711 = 0003993
unigene10771 = 0016788
unigene107725 = 0004553
unigene107725 = 0005975
unigene10772 = 0004601
unigene10772 = 0006979
unigene10772 = 0020037
unigene10772 = 0055114
unigene107746 = 0005515
unigene107762 = 0015079
unigene107762 = 0016020
unigene107762 = 0071805
unigene107779 = 0005515
unigene107781 = 0043531
unigene10778 = 0003824
unigene10778 = 0016831
unigene10778 = 0019752
unigene10778 = 0030170
unigene10779 = 0003676
unigene107795 = 0005506
unigene107795 = 0016705
unigene107795 = 0020037
unigene107795 = 0055114
unigene10781 = 0005975
unigene10781 = 0016857
unigene10781 = 0003824
unigene107823 = 0003677
unigene107823 = 0003899
unigene107823 = 0006351
unigene107823 = 0032549
unigene10782 = 0055085
unigene107832 = 0005515
unigene107832 = 0008270
unigene107837 = 0003723
unigene107848 = 0006486
unigene107848 = 0016757
unigene107870 = 0005515
unigene107890 = 0004672
unigene107890 = 0005524
unigene107890 = 0006468
unigene107892 = 0004672
unigene107892 = 0005524
unigene107892 = 0006468
unigene107894 = 0030246
unigene1078 = 0004672
unigene1078 = 0006468
unigene1078 = 0005515
unigene1078 = 0005524
unigene107902 = 0003824
unigene107902 = 0009058
unigene107902 = 0030170
unigene107905 = 0005506
unigene107905 = 0016705
unigene107905 = 0020037
unigene107905 = 0055114
unigene10797 = 0004190
unigene10797 = 0006508
unigene108001 = 0003735
unigene108001 = 0005840
unigene108001 = 0006412
unigene108001 = 0003723
unigene108003 = 0004672
unigene108003 = 0006468
unigene108003 = 0005524
unigene10802 = 0001671
unigene10802 = 0051879
unigene10802 = 0051087
unigene108021 = 0005515
unigene10803 = 0061630
unigene10803 = 1990112
unigene10803 = 1990116
unigene108108 = 0043531
unigene10811 = 0061630
unigene108136 = 0006629
unigene108137 = 0016021
unigene108137 = 0022857
unigene108137 = 0055085
unigene108137 = 0005215
unigene10814 = 0003677
unigene108144 = 0003824
unigene108144 = 0006596
unigene108150 = 0005737
unigene108158 = 0016491
unigene108158 = 0050660
unigene108158 = 0055114
unigene108158 = 0071949
unigene108161 = 0005524
unigene108161 = 0016021
unigene108161 = 0042626
unigene108161 = 0055085
unigene108163 = 0008270
unigene108189 = 0004601
unigene108189 = 0006979
unigene108189 = 0020037
unigene108189 = 0055114
unigene108220 = 0043531
unigene108230 = 0005515
unigene1082 = 0015031
unigene1082 = 0030906
unigene1082 = 0042147
unigene108256 = 0016180
unigene108256 = 0032039
unigene10826 = 0003700
unigene10826 = 0006355
unigene10826 = 0003677
unigene108314 = 0004672
unigene108314 = 0005524
unigene108314 = 0006468
unigene10831 = 0004553
unigene10831 = 0005975
unigene108338 = 0004356
unigene108338 = 0006807
unigene108338 = 0003824
unigene10836 = 0003676
unigene108369 = 0005515
unigene108389 = 0005515
unigene108396 = 0005515
unigene10839 = 0003676
unigene10841 = 0004553
unigene10841 = 0005975
unigene10841 = 0005618
unigene10841 = 0006073
unigene10841 = 0016762
unigene10841 = 0048046
unigene10841 = 0010411
unigene10841 = 0042546
unigene108422 = 0004764
unigene108422 = 0055114
unigene108424 = 0005515
unigene10842 = 0046872
unigene108463 = 0016021
unigene108463 = 0022857
unigene108463 = 0055085
unigene108463 = 0005215
unigene108466 = 0000166
unigene10846 = 0003824
unigene10846 = 0050662
unigene108476 = 0016787
unigene108478 = 0005506
unigene108478 = 0016705
unigene108478 = 0020037
unigene108478 = 0055114
unigene1084 = 0016020
unigene1084 = 0022857
unigene1084 = 0055085
unigene10848 = 0003824
unigene10848 = 0009058
unigene108496 = 0004190
unigene108496 = 0006508
unigene108539 = 0030410
unigene108539 = 0030418
unigene108584 = 0005515
unigene10858 = 0016872
unigene108590 = 0005515
unigene1085 = 0005515
unigene108606 = 0006886
unigene108606 = 0008536
unigene108608 = 0005198
unigene108608 = 0019028
unigene10861 = 0016491
unigene10861 = 0055114
unigene10861 = 0016117
unigene10861 = 0016166
unigene108617 = 0003677
unigene108617 = 0005524
unigene108617 = 0006281
unigene108617 = 0008094
unigene1086 = 0003824
unigene1086 = 0006807
unigene1086 = 0015930
unigene1086 = 0055114
unigene108656 = 0043531
unigene108669 = 0016747
unigene108673 = 0004089
unigene108673 = 0008270
unigene108673 = 0015976
unigene10868 = 0003824
unigene108692 = 0005515
unigene108713 = 0003723
unigene108713 = 0004540
unigene108716 = 0016021
unigene108717 = 0000184
unigene108718 = 0016592
unigene108718 = 2000762
unigene10872 = 0003700
unigene10872 = 0006355
unigene10872 = 0003677
unigene108751 = 0043531
unigene108760 = 0005777
unigene108760 = 0010468
unigene10879 = 0005634
unigene10879 = 0006351
unigene10879 = 0032502
unigene10880 = 0005525
unigene108811 = 0016491
unigene108811 = 0055114
unigene108823 = 0016504
unigene108823 = 0070577
unigene108823 = 0070628
unigene10883 = 0003824
unigene10885 = 0004672
unigene10885 = 0005524
unigene10885 = 0006468
unigene108878 = 0007064
unigene108893 = 0005515
unigene108905 = 0005985
unigene108905 = 0016157
unigene108921 = 0005515
unigene108948 = 0046983
unigene108948 = 0006355
unigene108957 = 0005515
unigene10896 = 0016491
unigene10896 = 0055114
unigene108988 = 0005515
unigene108998 = 0016020
unigene108998 = 0016760
unigene108998 = 0030244
unigene109012 = 0005525
unigene109019 = 0005515
unigene109027 = 0005515
unigene109032 = 0016491
unigene109032 = 0055114
unigene109076 = 0005515
unigene109084 = 0003824
unigene109084 = 0016747
unigene1091 = 0016020
unigene109108 = 0005515
unigene109108 = 0006355
unigene10911 = 0046872
unigene10911 = 0005515
unigene109168 = 0005515
unigene10917 = 0016787
unigene109218 = 0005515
unigene109225 = 0016491
unigene109225 = 0055114
unigene10924 = 0003677
unigene109246 = 0003677
unigene109247 = 0015743
unigene109258 = 0032039
unigene109258 = 0034474
unigene109281 = 0003676
unigene109281 = 0008270
unigene109298 = 0005819
unigene109298 = 0005874
unigene109298 = 0032147
unigene109298 = 0060236
unigene109301 = 0003676
unigene109301 = 0005524
unigene109310 = 0005515
unigene109311 = 0016491
unigene109311 = 0050660
unigene109311 = 0055114
unigene109311 = 0071949
unigene109315 = 0005515
unigene10932 = 0004040
unigene109332 = 0010333
unigene109332 = 0016829
unigene10936 = 0005515
unigene109407 = 0043531
unigene109420 = 0004650
unigene10942 = 0043141
unigene10942 = 0031011
unigene10942 = 0035267
unigene10942 = 0097255
unigene10942 = 0003678
unigene10942 = 0005524
unigene109445 = 0005515
unigene10944 = 0008289
unigene109481 = 0051260
unigene109482 = 0016491
unigene109482 = 0050660
unigene109482 = 0055114
unigene109482 = 0071949
unigene10948 = 0003824
unigene10948 = 0003857
unigene10948 = 0006631
unigene10948 = 0016491
unigene10948 = 0055114
unigene109489 = 0005515
unigene109490 = 0051168
unigene10949 = 0003824
unigene10949 = 0009116
unigene109507 = 0003723
unigene109507 = 0004540
unigene10950 = 0016020
unigene10953 = 0015267
unigene10953 = 0016020
unigene10953 = 0055085
unigene109542 = 0000155
unigene109542 = 0007165
unigene109592 = 0006281
unigene109600 = 0006629
unigene10960 = 0016787
unigene109615 = 0015079
unigene109615 = 0016020
unigene109615 = 0071805
unigene10962 = 0004601
unigene10962 = 0042744
unigene10962 = 0006979
unigene10962 = 0020037
unigene10962 = 0055114
unigene109639 = 0005215
unigene109639 = 0016021
unigene109647 = 0004930
unigene109647 = 0007186
unigene109647 = 0016021
unigene109662 = 0005515
unigene109668 = 0005515
unigene109668 = 0007165
unigene10966 = 0004252
unigene10966 = 0006508
unigene10969 = 0004672
unigene10969 = 0005524
unigene10969 = 0006468
unigene109737 = 0004568
unigene109737 = 0006032
unigene109737 = 0016998
unigene109767 = 0005524
unigene109796 = 0005524
unigene109796 = 0004672
unigene109796 = 0006468
unigene109813 = 0006281
unigene109831 = 0003676
unigene109831 = 0000943
unigene109831 = 0015074
unigene10984 = 0004553
unigene10984 = 0005975
unigene109860 = 0004672
unigene109860 = 0005524
unigene109860 = 0006468
unigene109870 = 0030001
unigene109870 = 0046872
unigene10988 = 0003676
unigene109895 = 0016579
unigene109895 = 0036459
unigene109895 = 0006511
unigene109901 = 0005515
unigene109902 = 0006812
unigene109902 = 0015299
unigene109902 = 0016021
unigene109902 = 0005774
unigene109902 = 0005886
unigene109902 = 0006814
unigene109902 = 0009651
unigene109902 = 0055075
unigene109908 = 0005515
unigene109915 = 0003682
unigene1099 = 0043531
unigene1099 = 0005515
unigene1099 = 0007165
unigene10993 = 0061630
unigene10994 = 0004553
unigene10994 = 0005975
unigene10995 = 0015743
unigene10996 = 0004553
unigene10996 = 0005975
unigene10996 = 0003824
unigene11000 = 0015267
unigene11000 = 0016020
unigene11000 = 0055085
unigene11002 = 0004672
unigene11002 = 0005524
unigene11002 = 0006468
unigene110053 = 0043531
unigene11006 = 0000178
unigene11006 = 0003723
unigene110083 = 0005515
unigene1100 = 0005986
unigene1100 = 0050307
unigene1100 = 0000287
unigene11013 = 0003824
unigene11013 = 0016788
unigene110148 = 0008171
unigene110148 = 0008168
unigene110160 = 0048544
unigene110184 = 0008270
unigene110189 = 0005524
unigene110189 = 0016887
unigene110277 = 0008168
unigene11027 = 0005524
unigene11027 = 0016021
unigene11027 = 0042626
unigene11027 = 0055085
unigene11031 = 0004672
unigene11031 = 0006468
unigene11031 = 0005524
unigene110317 = 0005515
unigene110383 = 0015267
unigene110383 = 0016020
unigene110383 = 0055085
unigene11038 = 0016020
unigene11038 = 0016760
unigene11038 = 0030244
unigene11039 = 0004751
unigene11039 = 0009052
unigene1103 = 0016788
unigene110419 = 0005515
unigene11044 = 0005507
unigene11044 = 0055114
unigene11044 = 0016491
unigene110470 = 0005507
unigene110470 = 0016491
unigene110470 = 0055114
unigene110497 = 0004672
unigene110497 = 0005524
unigene110497 = 0006468
unigene110514 = 0005515
unigene110544 = 0000943
unigene110548 = 0005874
unigene110548 = 0007017
unigene110548 = 0005200
unigene110548 = 0005525
unigene11054 = 0009733
unigene110555 = 0005515
unigene11055 = 0003824
unigene11055 = 0004553
unigene11055 = 0005975
unigene110585 = 0006511
unigene110588 = 0005789
unigene11058 = 0016758
unigene11060 = 0004190
unigene11060 = 0006508
unigene110607 = 0005515
unigene110663 = 0005524
unigene110663 = 0006090
unigene110663 = 0050242
unigene110663 = 0016301
unigene110663 = 0016310
unigene11072 = 0042256
unigene11072 = 0043022
unigene110732 = 0071949
unigene11073 = 0005730
unigene11073 = 0042254
unigene110740 = 0016491
unigene110747 = 0005515
unigene110755 = 0008380
unigene110755 = 0030532
unigene110758 = 0004451
unigene110758 = 0019752
unigene110758 = 0003824
unigene11077 = 0005524
unigene11077 = 0005856
unigene11077 = 0005885
unigene11077 = 0007015
unigene11077 = 0034314
unigene110792 = 0003824
unigene110792 = 0004553
unigene110792 = 0005975
unigene110846 = 0006629
unigene110846 = 0008081
unigene11085 = 0000786
unigene11085 = 0003677
unigene11085 = 0005634
unigene11085 = 0006334
unigene11090 = 0008234
unigene11090 = 0006508
unigene11092 = 0003824
unigene11092 = 0006633
unigene11092 = 0016020
unigene11092 = 0016747
unigene110938 = 0005515
unigene110982 = 0003690
unigene110982 = 0006355
unigene11099 = 0046982
unigene11099 = 0000786
unigene11099 = 0003677
unigene110998 = 0005515
unigene11102 = 0003735
unigene11102 = 0005761
unigene11102 = 0006412
unigene11102 = 0005622
unigene11102 = 0005840
unigene111054 = 0005515
unigene11105 = 0016787
unigene1110 = 0004040
unigene111084 = 0005515
unigene111088 = 0004672
unigene111088 = 0005524
unigene111088 = 0006468
unigene111093 = 0016021
unigene111093 = 0055085
unigene111118 = 0016021
unigene111118 = 0022857
unigene111118 = 0016020
unigene111123 = 0043531
unigene11115 = 0032040
unigene111188 = 0003676
unigene111188 = 0008270
unigene11119 = 0015743
unigene11121 = 0009733
unigene111218 = 0005515
unigene11122 = 0008171
unigene111256 = 0004252
unigene111256 = 0006508
unigene111288 = 0005515
unigene11130 = 0016747
unigene111314 = 0005515
unigene11132 = 0004014
unigene11132 = 0006597
unigene11132 = 0008295
unigene11135 = 0005515
unigene111361 = 0005515
unigene11136 = 0097428
unigene111380 = 0005515
unigene111398 = 0005515
unigene111414 = 0004672
unigene111414 = 0006468
unigene111414 = 0005524
unigene111432 = 0000943
unigene111437 = 0016579
unigene111437 = 0036459
unigene111437 = 0006511
unigene11144 = 0008171
unigene11147 = 0005515
unigene111483 = 0005525
unigene11152 = 0003676
unigene111549 = 0005515
unigene111551 = 0004657
unigene111551 = 0006562
unigene111572 = 0005515
unigene11166 = 0003677
unigene11166 = 0006368
unigene11166 = 0016570
unigene11166 = 0016593
unigene111675 = 0004553
unigene111675 = 0005975
unigene1116 = 0004190
unigene1116 = 0006508
unigene111686 = 0005524
unigene111686 = 0016491
unigene111686 = 0055114
unigene111686 = 0015995
unigene111686 = 0016730
unigene111686 = 0019685
unigene11172 = 0005509
unigene11172 = 0004672
unigene11172 = 0005524
unigene11172 = 0006468
unigene11174 = 0003676
unigene11174 = 0008270
unigene11175 = 0004553
unigene11175 = 0005975
unigene111770 = 0004252
unigene111770 = 0070008
unigene111790 = 0004672
unigene111790 = 0006468
unigene111790 = 0005524
unigene111818 = 0000287
unigene111818 = 0010333
unigene111818 = 0016829
unigene111830 = 0005515
unigene111918 = 0016787
unigene111929 = 0016491
unigene111929 = 0055114
unigene111954 = 0005515
unigene11197 = 0009611
unigene11197 = 0009694
unigene11197 = 0009864
unigene11197 = 0080123
unigene11199 = 0004842
unigene11199 = 0016567
unigene11199 = 0005515
unigene112002 = 0005515
unigene112004 = 0005777
unigene112004 = 0010468
unigene11200 = 0006662
unigene11200 = 0015035
unigene11200 = 0045454
unigene11201 = 0000055
unigene11201 = 0030036
unigene11201 = 0042273
unigene11202 = 0031519
unigene11202 = 0005515
unigene11204 = 0003676
unigene11209 = 0009793
unigene112092 = 0003676
unigene112099 = 0016491
unigene112099 = 0055114
unigene11211 = 0046982
unigene112137 = 0000347
unigene112137 = 0006397
unigene112137 = 0006406
unigene112176 = 0005515
unigene11219 = 0071249
unigene11221 = 0005515
unigene112326 = 0005506
unigene112326 = 0016705
unigene112326 = 0020037
unigene112326 = 0055114
unigene11237 = 0004601
unigene11237 = 0042744
unigene11237 = 0006979
unigene11237 = 0020037
unigene11237 = 0055114
unigene112415 = 0005515
unigene112417 = 0005506
unigene112417 = 0016705
unigene112417 = 0020037
unigene112417 = 0055114
unigene112417 = 0004497
unigene112418 = 0010088
unigene11241 = 0030015
unigene11241 = 0005634
unigene11241 = 0006355
unigene112435 = 0003677
unigene112439 = 0005515
unigene112452 = 0005515
unigene11246 = 0005515
unigene11249 = 0000166
unigene11249 = 0000287
unigene11249 = 0004012
unigene11249 = 0005524
unigene11249 = 0015914
unigene11249 = 0016021
unigene112507 = 0016798
unigene112508 = 0005515
unigene112513 = 0005515
unigene112519 = 0005515
unigene112519 = 0001004
unigene112519 = 0006383
unigene112521 = 0005515
unigene112535 = 0003777
unigene112535 = 0007018
unigene112535 = 0005524
unigene112535 = 0008017
unigene112596 = 0006355
unigene112596 = 0016592
unigene112624 = 0005515
unigene112630 = 0005515
unigene112630 = 0007165
unigene11264 = 0005506
unigene11264 = 0016705
unigene11264 = 0020037
unigene11264 = 0055114
unigene112688 = 0003777
unigene112688 = 0007018
unigene112688 = 0005524
unigene112688 = 0008017
unigene11269 = 0005515
unigene11269 = 0006401
unigene11269 = 0055087
unigene112697 = 0004672
unigene112697 = 0006468
unigene112697 = 0005524
unigene11270 = 0006633
unigene11270 = 0016790
unigene11272 = 0016747
unigene112739 = 0005506
unigene112739 = 0016705
unigene112739 = 0020037
unigene112739 = 0055114
unigene11273 = 0003824
unigene11273 = 0004722
unigene11273 = 0006470
unigene112743 = 0006417
unigene112743 = 0030015
unigene112765 = 0000943
unigene112773 = 0005515
unigene11277 = 0003700
unigene11277 = 0006355
unigene11277 = 0003677
unigene112777 = 0003676
unigene11280 = 0055114
unigene112810 = 0003677
unigene112810 = 0003899
unigene112810 = 0006351
unigene112810 = 0032549
unigene112814 = 0000287
unigene112814 = 0010333
unigene112814 = 0016829
unigene112832 = 0016491
unigene112832 = 0055114
unigene112832 = 0016020
unigene11285 = 0004252
unigene11285 = 0006508
unigene112868 = 0003677
unigene11287 = 0003676
unigene11287 = 0003723
unigene11287 = 0005634
unigene11287 = 0006397
unigene11288 = 0015267
unigene11288 = 0016020
unigene11288 = 0055085
unigene112886 = 0005515
unigene112888 = 0004672
unigene112888 = 0005524
unigene112888 = 0006468
unigene11289 = 0005634
unigene11291 = 0003824
unigene112919 = 0005515
unigene112935 = 0016758
unigene112936 = 0005515
unigene112940 = 0003677
unigene112940 = 0006355
unigene1129 = 0005515
unigene112 = 0004672
unigene112 = 0006468
unigene112 = 0005515
unigene112 = 0005524
unigene11300 = 0000287
unigene11300 = 0010333
unigene11300 = 0016829
unigene113 = 0003676
unigene113032 = 0005515
unigene11304 = 0016758
unigene1130 = 0009055
unigene1130 = 0051536
unigene1130 = 0016491
unigene1130 = 0055114
unigene1130 = 0016651
unigene1130 = 0008137
unigene1130 = 0016020
unigene1130 = 0042773
unigene11308 = 0006457
unigene11308 = 0051082
unigene113096 = 0003677
unigene113096 = 0006355
unigene11309 = 0016491
unigene11309 = 0050660
unigene11309 = 0055114
unigene113115 = 0000737
unigene113115 = 0003677
unigene113115 = 0005694
unigene113115 = 0003824
unigene113115 = 0005524
unigene113115 = 0006259
unigene11312 = 0012511
unigene11312 = 0016021
unigene11316 = 0003700
unigene11316 = 0006355
unigene11316 = 0003677
unigene11316 = 0016602
unigene113196 = 0003824
unigene113196 = 0050662
unigene113236 = 0006511
unigene113236 = 0036459
unigene113258 = 0005515
unigene113276 = 0005515
unigene113292 = 0005515
unigene113323 = 0003843
unigene113352 = 0005515
unigene11336 = 0008610
unigene11336 = 0008780
unigene11343 = 0004672
unigene11343 = 0006468
unigene11343 = 0005524
unigene113451 = 0003676
unigene113451 = 0004523
unigene11347 = 0005525
unigene113499 = 0005515
unigene11351 = 0005215
unigene11351 = 0016021
unigene113555 = 0000145
unigene113555 = 0006887
unigene113561 = 0007094
unigene1135 = 0004190
unigene1135 = 0006508
unigene1135 = 0006629
unigene11360 = 0061630
unigene11363 = 0007034
unigene1136 = 0005515
unigene11366 = 0005515
unigene11368 = 0005515
unigene11368 = 0008270
unigene11369 = 0016627
unigene11369 = 0050660
unigene11369 = 0055114
unigene11369 = 0003995
unigene113710 = 0005515
unigene11372 = 0005524
unigene11372 = 0016772
unigene11374 = 0016630
unigene11374 = 0055114
unigene11375 = 0055114
unigene11378 = 0005777
unigene11378 = 0016021
unigene11378 = 0016560
unigene11379 = 0006886
unigene11379 = 0005515
unigene1137 = 0006914
unigene113830 = 0005345
unigene113830 = 0006863
unigene113840 = 0005515
unigene113845 = 0004672
unigene113845 = 0006468
unigene113845 = 0005524
unigene113848 = 0005634
unigene11386 = 0004553
unigene11386 = 0005975
unigene11387 = 0003824
unigene11387 = 0009058
unigene11387 = 0030170
unigene113881 = 0005515
unigene113883 = 0030001
unigene113883 = 0046872
unigene11389 = 0003743
unigene11389 = 0006413
unigene1139 = 0016021
unigene1139 = 0055085
unigene11391 = 0003824
unigene11391 = 0004722
unigene11391 = 0006470
unigene11391 = 0043169
unigene11392 = 0005452
unigene11392 = 0006820
unigene11392 = 0016020
unigene11392 = 0016021
unigene11393 = 0004143
unigene11393 = 0007165
unigene11393 = 0007205
unigene113956 = 0009733
unigene11396 = 0003700
unigene11396 = 0006355
unigene113972 = 0030001
unigene113972 = 0046872
unigene113995 = 0004525
unigene113995 = 0006396
unigene114026 = 0005524
unigene114026 = 0016301
unigene114035 = 0010333
unigene114035 = 0016829
unigene114075 = 0003824
unigene114075 = 0004553
unigene114075 = 0005975
unigene11416 = 0016021
unigene11421 = 0001522
unigene11421 = 0003723
unigene11421 = 0009451
unigene11421 = 0009982
unigene114217 = 0005515
unigene114217 = 0007165
unigene11422 = 0004672
unigene11422 = 0005524
unigene11422 = 0006468
unigene114233 = 0008270
unigene114235 = 0005515
unigene11423 = 0004672
unigene11423 = 0005524
unigene11423 = 0006468
unigene114268 = 0016567
unigene114268 = 0005515
unigene11428 = 0015035
unigene114311 = 0005524
unigene11432 = 0080019
unigene11433 = 0003677
unigene11434 = 0005515
unigene11434 = 0016579
unigene11434 = 0036459
unigene11434 = 0006511
unigene114364 = 0005515
unigene114449 = 0005525
unigene11445 = 0004252
unigene11445 = 0006508
unigene114478 = 0043531
unigene11449 = 0004647
unigene11449 = 0006564
unigene1144 = 0005515
unigene1144 = 0051260
unigene114512 = 0005515
unigene114537 = 0005515
unigene114543 = 0003723
unigene114543 = 0003735
unigene114543 = 0005622
unigene114543 = 0005840
unigene114543 = 0006412
unigene114554 = 0005524
unigene114554 = 0004672
unigene114554 = 0006468
unigene11459 = 0005215
unigene11459 = 0016021
unigene11461 = 0030410
unigene11461 = 0030418
unigene114643 = 0005524
unigene114643 = 0016021
unigene114643 = 0042626
unigene114643 = 0055085
unigene114648 = 0004672
unigene114648 = 0005524
unigene114648 = 0006468
unigene114665 = 0005515
unigene114697 = 0005515
unigene114699 = 0000712
unigene11471 = 0005506
unigene11471 = 0016705
unigene11471 = 0020037
unigene11471 = 0055114
unigene11474 = 0003993
unigene11474 = 0016787
unigene114766 = 0005509
unigene114800 = 0005515
unigene114813 = 0005515
unigene114816 = 0043531
unigene11487 = 0003824
unigene11487 = 0010181
unigene11487 = 0016491
unigene11487 = 0055114
unigene11488 = 0061630
unigene114923 = 0005515
unigene114924 = 0016891
unigene11492 = 0003887
unigene11492 = 0006261
unigene11492 = 0003677
unigene11492 = 0003824
unigene114934 = 0005515
unigene114946 = 0004525
unigene114946 = 0006396
unigene114970 = 0003677
unigene114970 = 0003899
unigene114970 = 0006351
unigene114970 = 0032549
unigene11497 = 0005515
unigene114983 = 0008270
unigene11498 = 0003676
unigene11499 = 0016020
unigene11499 = 0022857
unigene11499 = 0055085
unigene114 = 0005506
unigene114 = 0016705
unigene114 = 0020037
unigene114 = 0055114
unigene115006 = 0005515
unigene1150 = 0003824
unigene1150 = 0003849
unigene1150 = 0009073
unigene11504 = 0006855
unigene11504 = 0015238
unigene11504 = 0015297
unigene11504 = 0016020
unigene11504 = 0055085
unigene115075 = 0009733
unigene11508 = 0005975
unigene11508 = 0008061
unigene11510 = 0006629
unigene115132 = 0016020
unigene115132 = 0022857
unigene115132 = 0055085
unigene11513 = 0006869
unigene11513 = 0008289
unigene11514 = 0043531
unigene11521 = 0005576
unigene11521 = 0009664
unigene115233 = 0005515
unigene115251 = 0004672
unigene115251 = 0005524
unigene115251 = 0006468
unigene115284 = 0043531
unigene11532 = 0004672
unigene11532 = 0006468
unigene11532 = 0005524
unigene115356 = 0003676
unigene115356 = 0004523
unigene1153 = 0004584
unigene1153 = 0006506
unigene11539 = 0005515
unigene11547 = 0043531
unigene1154 = 0005634
unigene1154 = 0006355
unigene1154 = 0005515
unigene11554 = 0003824
unigene11554 = 0004553
unigene11554 = 0005975
unigene115580 = 0004672
unigene115580 = 0005524
unigene115580 = 0006468
unigene11559 = 0016020
unigene11559 = 0022857
unigene11559 = 0055085
unigene1155 = 0008270
unigene11567 = 0055114
unigene11567 = 0008270
unigene11567 = 0016491
unigene1156 = 0005515
unigene115713 = 0005515
unigene115758 = 0004185
unigene115758 = 0006508
unigene115770 = 0005515
unigene115778 = 0006355
unigene115778 = 0005515
unigene11579 = 0009793
unigene115818 = 0008641
unigene115827 = 0016747
unigene115827 = 0016746
unigene11582 = 0000977
unigene11582 = 0045944
unigene11582 = 0003677
unigene11582 = 0046983
unigene11582 = 0003700
unigene11582 = 0005634
unigene11582 = 0006355
unigene11586 = 0008318
unigene11586 = 0018342
unigene11587 = 0003735
unigene11587 = 0005622
unigene11587 = 0005840
unigene11587 = 0006412
unigene115917 = 0005643
unigene115917 = 0006913
unigene115917 = 0017056
unigene115921 = 0005622
unigene115921 = 0042254
unigene115934 = 0005515
unigene11593 = 0003735
unigene11593 = 0005622
unigene11593 = 0005840
unigene11593 = 0006412
unigene115940 = 0004611
unigene115940 = 0006094
unigene115940 = 0017076
unigene115940 = 0004612
unigene115940 = 0005524
unigene115946 = 0005524
unigene115946 = 0016021
unigene115946 = 0042626
unigene115946 = 0055085
unigene115949 = 0003824
unigene115950 = 0008033
unigene115950 = 0050660
unigene115952 = 0003735
unigene115952 = 0005840
unigene115952 = 0006412
unigene11595 = 0003700
unigene11595 = 0006355
unigene11595 = 0003677
unigene115965 = 0005515
unigene115973 = 0004618
unigene115973 = 0006096
unigene115977 = 0004014
unigene115977 = 0006597
unigene115977 = 0008295
unigene115984 = 0070403
unigene115990 = 0004611
unigene115990 = 0006094
unigene115990 = 0017076
unigene115990 = 0004612
unigene115990 = 0005524
unigene116003 = 0016614
unigene116003 = 0055114
unigene116011 = 0016491
unigene116011 = 0019509
unigene116011 = 0010309
unigene116011 = 0055114
unigene116026 = 0043531
unigene116028 = 0005515
unigene116038 = 0005506
unigene116038 = 0016705
unigene116038 = 0020037
unigene116038 = 0055114
unigene116046 = 0043531
unigene116047 = 0004420
unigene116047 = 0055114
unigene116047 = 0015936
unigene116047 = 0050662
unigene116047 = 0016616
unigene11604 = 0007031
unigene116053 = 0004672
unigene116053 = 0006468
unigene116053 = 0005524
unigene116056 = 0008519
unigene116056 = 0015696
unigene116056 = 0016020
unigene116062 = 0005515
unigene116074 = 0016491
unigene116078 = 0003700
unigene116078 = 0006355
unigene116120 = 0005515
unigene116124 = 0005515
unigene116129 = 0005506
unigene116129 = 0016705
unigene116129 = 0020037
unigene116129 = 0055114
unigene11614 = 0005216
unigene11614 = 0006811
unigene11614 = 0016020
unigene11614 = 0055085
unigene116144 = 0004553
unigene116144 = 0005975
unigene116149 = 0005975
unigene116149 = 0016791
unigene116149 = 0042132
unigene116153 = 0003735
unigene116153 = 0005622
unigene116153 = 0005840
unigene116153 = 0006412
unigene116154 = 0016021
unigene116154 = 0042626
unigene116154 = 0055085
unigene116156 = 0003824
unigene116156 = 0004332
unigene116156 = 0006096
unigene116156 = 0005975
unigene116156 = 0008270
unigene116156 = 0016832
unigene11616 = 0005515
unigene116180 = 0005515
unigene116188 = 0003777
unigene116188 = 0007018
unigene11618 = 0005515
unigene11619 = 0004553
unigene11619 = 0005975
unigene116197 = 0004843
unigene116197 = 1990380
unigene1161 = 0005515
unigene116208 = 0016758
unigene116215 = 0016020
unigene116215 = 0016760
unigene116215 = 0030244
unigene116217 = 0005515
unigene116230 = 0003735
unigene116230 = 0005840
unigene116230 = 0006412
unigene116230 = 0015934
unigene116230 = 0005622
unigene116243 = 0043531
unigene116303 = 0005506
unigene116303 = 0016705
unigene116303 = 0020037
unigene116303 = 0055114
unigene11630 = 0003677
unigene11631 = 0003993
unigene11631 = 0016787
unigene11631 = 0046872
unigene11632 = 0016788
unigene116325 = 0003735
unigene116325 = 0005622
unigene116325 = 0005840
unigene116325 = 0006412
unigene116325 = 0003723
unigene116325 = 0022625
unigene116374 = 0003735
unigene116374 = 0005840
unigene116374 = 0006412
unigene116414 = 0004672
unigene116414 = 0006468
unigene116414 = 0005524
unigene116416 = 0000155
unigene116416 = 0007165
unigene11641 = 0005515
unigene116424 = 0045735
unigene116428 = 0046983
unigene116428 = 0003677
unigene116428 = 0006357
unigene116435 = 0004143
unigene116445 = 0008519
unigene116445 = 0015696
unigene116445 = 0016020
unigene116451 = 0006629
unigene116465 = 0006298
unigene116465 = 0016887
unigene116465 = 0032300
unigene116465 = 0005524
unigene116478 = 0004672
unigene116478 = 0006468
unigene116478 = 0005524
unigene11648 = 0003677
unigene11648 = 0006275
unigene11648 = 0030337
unigene116496 = 0005047
unigene116496 = 0005786
unigene116496 = 0006614
unigene116496 = 0008312
unigene116496 = 0030942
unigene11649 = 0055114
unigene116521 = 0016747
unigene116527 = 0005524
unigene116527 = 0006298
unigene116527 = 0030983
unigene11653 = 0005779
unigene11653 = 0016559
unigene116540 = 0004672
unigene116540 = 0005524
unigene116540 = 0006468
unigene116544 = 0022857
unigene116548 = 0004857
unigene116557 = 0004672
unigene116557 = 0005524
unigene116557 = 0006468
unigene116558 = 0005515
unigene116577 = 0004672
unigene116577 = 0005524
unigene116577 = 0006468
unigene116580 = 0004190
unigene116580 = 0006508
unigene11658 = 0005515
unigene116595 = 0004553
unigene116595 = 0005975
unigene116595 = 0005618
unigene116595 = 0006073
unigene116595 = 0016762
unigene116595 = 0048046
unigene116595 = 0010411
unigene116595 = 0042546
unigene1165 = 0003677
unigene11661 = 0016020
unigene11661 = 0016760
unigene11661 = 0030244
unigene116641 = 0005524
unigene116641 = 0016021
unigene116661 = 0060918
unigene116661 = 0099402
unigene11673 = 0009055
unigene11673 = 0020037
unigene11675 = 0046872
unigene116824 = 0004386
unigene11682 = 0046983
unigene116837 = 0003676
unigene1168 = 0005515
unigene1168 = 0008270
unigene11686 = 0003676
unigene116879 = 0015267
unigene116879 = 0016020
unigene116879 = 0055085
unigene11688 = 0003924
unigene11688 = 0005525
unigene11690 = 0003774
unigene11690 = 0016459
unigene11691 = 0030599
unigene11691 = 0042545
unigene116983 = 0016021
unigene11702 = 0004190
unigene11702 = 0006508
unigene11703 = 0006855
unigene11703 = 0015238
unigene11703 = 0015297
unigene11703 = 0016020
unigene11703 = 0055085
unigene11707 = 0003700
unigene11707 = 0006355
unigene11707 = 0003677
unigene11710 = 0005743
unigene11710 = 0005744
unigene11710 = 0015031
unigene11712 = 0005515
unigene11712 = 0005198
unigene11712 = 0006886
unigene11712 = 0016192
unigene11712 = 0030117
unigene11714 = 0005515
unigene11714 = 0007165
unigene117154 = 0005515
unigene117154 = 0007165
unigene117160 = 0016747
unigene11722 = 0003935
unigene11722 = 0009231
unigene11722 = 0008686
unigene117283 = 0005506
unigene117283 = 0016705
unigene117283 = 0020037
unigene117283 = 0055114
unigene117308 = 0005515
unigene117317 = 0005215
unigene117317 = 0016021
unigene117399 = 0005515
unigene11742 = 0005515
unigene11745 = 0015267
unigene11745 = 0016020
unigene11745 = 0055085
unigene11747 = 0016813
unigene11747 = 0016787
unigene11750 = 0006364
unigene11756 = 0003735
unigene11756 = 0005622
unigene11756 = 0005840
unigene11756 = 0006412
unigene117637 = 0004601
unigene117637 = 0006979
unigene117637 = 0020037
unigene117637 = 0055114
unigene1176 = 0006629
unigene11770 = 0008253
unigene11770 = 0009264
unigene11779 = 0008171
unigene11779 = 0046983
unigene11779 = 0008168
unigene11782 = 0005509
unigene11782 = 0005544
unigene11787 = 0016021
unigene117 = 0016787
unigene11793 = 0005515
unigene11796 = 0003713
unigene118020 = 0005506
unigene118020 = 0016705
unigene118020 = 0020037
unigene118020 = 0055114
unigene118020 = 0004497
unigene118039 = 0004342
unigene118039 = 0006044
unigene118039 = 0005975
unigene11804 = 0005524
unigene11804 = 0016787
unigene11805 = 0003743
unigene11805 = 0005737
unigene11805 = 0005852
unigene118119 = 0005524
unigene118119 = 0016887
unigene118128 = 0016020
unigene118135 = 0016021
unigene118135 = 0022857
unigene118135 = 0055085
unigene118135 = 0016020
unigene118138 = 0016020
unigene118145 = 0016620
unigene118145 = 0055114
unigene118152 = 0016758
unigene118156 = 0016874
unigene11820 = 0005509
unigene11820 = 0009523
unigene11820 = 0009654
unigene11820 = 0015979
unigene11820 = 0019898
unigene118212 = 0005506
unigene118212 = 0016705
unigene118212 = 0020037
unigene118212 = 0055114
unigene11823 = 0005515
unigene118264 = 0005524
unigene118264 = 0016021
unigene118264 = 0042626
unigene118264 = 0055085
unigene11828 = 0005515
unigene11828 = 0051015
unigene11828 = 0051017
unigene118288 = 0005509
unigene1183 = 0046982
unigene1183 = 0000786
unigene1183 = 0003677
unigene118347 = 0020037
unigene118347 = 0019441
unigene118347 = 0046872
unigene118353 = 0055114
unigene11835 = 0005634
unigene118367 = 0055114
unigene11836 = 0009765
unigene11836 = 0016020
unigene118399 = 0003824
unigene118399 = 0004553
unigene118399 = 0005975
unigene118439 = 0000145
unigene118439 = 0006887
unigene118440 = 0004185
unigene118440 = 0006508
unigene118452 = 0004553
unigene118452 = 0005975
unigene118470 = 0003690
unigene118470 = 0006355
unigene118473 = 0006886
unigene118473 = 0016192
unigene118473 = 0030131
unigene118474 = 0003677
unigene118474 = 0006352
unigene11849 = 0006869
unigene11849 = 0008289
unigene118520 = 0004672
unigene118520 = 0006468
unigene118520 = 0005524
unigene118530 = 0003676
unigene118530 = 0004519
unigene118537 = 0000145
unigene118537 = 0006887
unigene118556 = 0016020
unigene118577 = 0005524
unigene118583 = 0016491
unigene118583 = 0055114
unigene118601 = 0005576
unigene118601 = 0019863
unigene118628 = 0000226
unigene118628 = 0008017
unigene11863 = 0016702
unigene11863 = 0046872
unigene11863 = 0055114
unigene11863 = 0005515
unigene11863 = 0016491
unigene118666 = 0004356
unigene118666 = 0006542
unigene118666 = 0006807
unigene118680 = 0005515
unigene118681 = 0005509
unigene11868 = 0046912
unigene11868 = 0006099
unigene11868 = 0004108
unigene11868 = 0006101
unigene118690 = 0003735
unigene118690 = 0005840
unigene118690 = 0006412
unigene118700 = 0016592
unigene118700 = 2000762
unigene11874 = 0015078
unigene11874 = 0015991
unigene11874 = 0033177
unigene11874 = 0033179
unigene118785 = 0004672
unigene118785 = 0005524
unigene118785 = 0006468
unigene11879 = 0003824
unigene11879 = 0006633
unigene11879 = 0016020
unigene11879 = 0016747
unigene118811 = 0005515
unigene118836 = 0005524
unigene118836 = 0016021
unigene118836 = 0042626
unigene118836 = 0055085
unigene11883 = 0009695
unigene11883 = 0046423
unigene11883 = 0016853
unigene11884 = 0003677
unigene11884 = 0006355
unigene118859 = 0005975
unigene118859 = 0016868
unigene118895 = 0022857
unigene1188 = 0003779
unigene1188 = 0005622
unigene118916 = 0004553
unigene118916 = 0005975
unigene118916 = 0005618
unigene118916 = 0006073
unigene118916 = 0016762
unigene118916 = 0048046
unigene118916 = 0010411
unigene118916 = 0042546
unigene118949 = 0022857
unigene118949 = 0055085
unigene118949 = 0005743
unigene11895 = 0004672
unigene11895 = 0006468
unigene11895 = 0005524
unigene11897 = 0005515
unigene11897 = 0003723
unigene11897 = 0003743
unigene11897 = 0005852
unigene11897 = 0006413
unigene11897 = 0031369
unigene11897 = 0003676
unigene118977 = 0000184
unigene11900 = 0003677
unigene119017 = 0004601
unigene119017 = 0006979
unigene119017 = 0020037
unigene119017 = 0055114
unigene119034 = 0016788
unigene119044 = 0022857
unigene11905 = 0008270
unigene119066 = 0005515
unigene119070 = 0006457
unigene119070 = 0016272
unigene119070 = 0051082
unigene11907 = 0003677
unigene11907 = 0006355
unigene11908 = 0003676
unigene11908 = 0003723
unigene119095 = 0009765
unigene119095 = 0016020
unigene119099 = 0005515
unigene11911 = 0003934
unigene11911 = 0005737
unigene11911 = 0046654
unigene119126 = 0006457
unigene119126 = 0051082
unigene119197 = 0005515
unigene119199 = 0005515
unigene119199 = 0005634
unigene119199 = 0006325
unigene119199 = 0006351
unigene119209 = 0004671
unigene119209 = 0006481
unigene119209 = 0016021
unigene119210 = 0005524
unigene119210 = 0016021
unigene119210 = 0042626
unigene119210 = 0055085
unigene11921 = 0016021
unigene11921 = 0022857
unigene11921 = 0055085
unigene119252 = 0006855
unigene119252 = 0015238
unigene119252 = 0015297
unigene119252 = 0016020
unigene119252 = 0055085
unigene119262 = 0046983
unigene119262 = 0071339
unigene119262 = 0090575
unigene119273 = 0043531
unigene119276 = 0005515
unigene11927 = 0015886
unigene11927 = 0016021
unigene11927 = 0017004
unigene119296 = 0005515
unigene119307 = 0005524
unigene119310 = 0004462
unigene119310 = 0046872
unigene119313 = 0005452
unigene119313 = 0006820
unigene119313 = 0016020
unigene119313 = 0016021
unigene119328 = 0005515
unigene119329 = 0006629
unigene119335 = 0043531
unigene11933 = 0003978
unigene11933 = 0006012
unigene119346 = 0005515
unigene119346 = 0007165
unigene119367 = 0009902
unigene119381 = 0016491
unigene119381 = 0055114
unigene119406 = 0003779
unigene119406 = 0030837
unigene119406 = 0005622
unigene11941 = 0004190
unigene11941 = 0006508
unigene119424 = 0010333
unigene119424 = 0016829
unigene119435 = 0004553
unigene119435 = 0005975
unigene11944 = 0016491
unigene119450 = 0000145
unigene119450 = 0006887
unigene119476 = 0035091
unigene119480 = 0004601
unigene119480 = 0020037
unigene119480 = 0055114
unigene119496 = 0005515
unigene1194 = 0010333
unigene1194 = 0016829
unigene11951 = 0008171
unigene119520 = 0016627
unigene119520 = 0055114
unigene119529 = 0003677
unigene119529 = 0008270
unigene11953 = 0008168
unigene119548 = 0016758
unigene11955 = 0003824
unigene119602 = 0005515
unigene119610 = 0004402
unigene119610 = 0006355
unigene119610 = 0016573
unigene119615 = 0016020
unigene119615 = 0016760
unigene119615 = 0030244
unigene119620 = 0000276
unigene119620 = 0015986
unigene11962 = 0009263
unigene11962 = 0016491
unigene11962 = 0055114
unigene119627 = 0006629
unigene119636 = 0005515
unigene119641 = 0016236
unigene119641 = 0043130
unigene119669 = 0005777
unigene119669 = 0010468
unigene119673 = 0043531
unigene119680 = 0003824
unigene119680 = 0009058
unigene119696 = 0003677
unigene1196 = 0046983
unigene119703 = 0008381
unigene119703 = 0016021
unigene119713 = 0016620
unigene119713 = 0055114
unigene119739 = 0004013
unigene119751 = 0008446
unigene119751 = 0019673
unigene119758 = 0005515
unigene119768 = 0016020
unigene119768 = 0016772
unigene11976 = 0006855
unigene11976 = 0015238
unigene11976 = 0015297
unigene11976 = 0016020
unigene11976 = 0055085
unigene119773 = 0005515
unigene11977 = 0004252
unigene11977 = 0006508
unigene119784 = 0009058
unigene119796 = 0016491
unigene119799 = 0003824
unigene119799 = 0010181
unigene119799 = 0016491
unigene119799 = 0055114
unigene119804 = 0016747
unigene119813 = 0016620
unigene119813 = 0055114
unigene119819 = 0003950
unigene119832 = 0003700
unigene119832 = 0005634
unigene119832 = 0006355
unigene119840 = 0000287
unigene119840 = 0004012
unigene119840 = 0005524
unigene119840 = 0015914
unigene119840 = 0016021
unigene119841 = 0003824
unigene119841 = 0050662
unigene119864 = 0003677
unigene119869 = 0004623
unigene119869 = 0006644
unigene119869 = 0050482
unigene1198 = 0003824
unigene1198 = 0050662
unigene11990 = 0005516
unigene11991 = 0003676
unigene11991 = 0005524
unigene119915 = 0004672
unigene119915 = 0005524
unigene119915 = 0006468
unigene119917 = 0003700
unigene119917 = 0006355
unigene119917 = 0043565
unigene119922 = 0003824
unigene1199 = 0010215
unigene1199 = 0016049
unigene1199 = 0031225
unigene119939 = 0000166
unigene119939 = 0004815
unigene119939 = 0005524
unigene119939 = 0005737
unigene119939 = 0006422
unigene119939 = 0004812
unigene119939 = 0006418
unigene119940 = 0016020
unigene119940 = 0055085
unigene119947 = 0016020
unigene119947 = 0055085
unigene119951 = 0043531
unigene119955 = 0043531
unigene11995 = 0008840
unigene11995 = 0009089
unigene11995 = 0003824
unigene11995 = 0016829
unigene119965 = 0015743
unigene119995 = 0006629
unigene119995 = 0008081
unigene120005 = 0003700
unigene120005 = 0006355
unigene120005 = 0003677
unigene120029 = 0004190
unigene120029 = 0006508
unigene120057 = 0003677
unigene120057 = 0003899
unigene120057 = 0006351
unigene120079 = 0003723
unigene120079 = 0000398
unigene120079 = 0045131
unigene120079 = 0003676
unigene120079 = 0008270
unigene1200 = 0004645
unigene1200 = 0005975
unigene1200 = 0030170
unigene1200 = 0008184
unigene120099 = 0003824
unigene120099 = 0005975
unigene120099 = 0004801
unigene120099 = 0005737
unigene120099 = 0006098
unigene120110 = 0004553
unigene120110 = 0030245
unigene12011 = 0005515
unigene120155 = 0005515
unigene120162 = 0016021
unigene120162 = 0022857
unigene120162 = 0055085
unigene120165 = 0016491
unigene120165 = 0055114
unigene120182 = 0004784
unigene120182 = 0006801
unigene120182 = 0046872
unigene120182 = 0055114
unigene120191 = 0004252
unigene120191 = 0006508
unigene12019 = 0004672
unigene12019 = 0006468
unigene12019 = 0005524
unigene120212 = 0005524
unigene120212 = 0016021
unigene120212 = 0042626
unigene120212 = 0055085
unigene120215 = 0004601
unigene120215 = 0006979
unigene120215 = 0020037
unigene120215 = 0055114
unigene120226 = 0005524
unigene120226 = 0016887
unigene12025 = 0005783
unigene12025 = 0006886
unigene12025 = 0016021
unigene120257 = 0004252
unigene120257 = 0006508
unigene120267 = 0015743
unigene12026 = 0016020
unigene12026 = 0030001
unigene12026 = 0046873
unigene12026 = 0055085
unigene120274 = 0004672
unigene120274 = 0005524
unigene120274 = 0006468
unigene120275 = 0005515
unigene120281 = 0009765
unigene120281 = 0016020
unigene120305 = 0016491
unigene120305 = 0050660
unigene120305 = 0055114
unigene120305 = 0071949
unigene12032 = 0005506
unigene12032 = 0016226
unigene12032 = 0051536
unigene120325 = 0016787
unigene120333 = 0003677
unigene120333 = 0005634
unigene120333 = 0006351
unigene120333 = 0008270
unigene120366 = 0005515
unigene12036 = 0005215
unigene12036 = 0016021
unigene12036 = 0055085
unigene120375 = 0005506
unigene120375 = 0016705
unigene120375 = 0020037
unigene120375 = 0055114
unigene120384 = 0005515
unigene12040 = 0004252
unigene12040 = 0006508
unigene1204 = 0003677
unigene1204 = 0006355
unigene120433 = 0051015
unigene120433 = 0030036
unigene120433 = 0051014
unigene12043 = 0005515
unigene120441 = 0005506
unigene120441 = 0016705
unigene120441 = 0020037
unigene120441 = 0055114
unigene120462 = 0043531
unigene12049 = 0008654
unigene12049 = 0016020
unigene12049 = 0016780
unigene12050 = 0006535
unigene12050 = 0004124
unigene120502 = 0003924
unigene120502 = 0005525
unigene120517 = 0005515
unigene120520 = 0004672
unigene120520 = 0006468
unigene120520 = 0005524
unigene120542 = 0003824
unigene120542 = 0009058
unigene120542 = 0030170
unigene120582 = 0005515
unigene120584 = 0003777
unigene120584 = 0007018
unigene120589 = 0016787
unigene12058 = 0004601
unigene12058 = 0006979
unigene12058 = 0020037
unigene12058 = 0055114
unigene120599 = 0006855
unigene120599 = 0015238
unigene120599 = 0015297
unigene120599 = 0016020
unigene120599 = 0055085
unigene120627 = 0005507
unigene120627 = 0016491
unigene120627 = 0055114
unigene120641 = 0003676
unigene120641 = 0004523
unigene12064 = 0008299
unigene120654 = 0003824
unigene120654 = 0004553
unigene120654 = 0005975
unigene120658 = 0005515
unigene120668 = 0005524
unigene120668 = 0016887
unigene120690 = 0005524
unigene120690 = 0016021
unigene120690 = 0042626
unigene120690 = 0055085
unigene120714 = 0006629
unigene12074 = 0016021
unigene12074 = 0016192
unigene120747 = 0005515
unigene12075 = 0003950
unigene12077 = 0005506
unigene12077 = 0016705
unigene12077 = 0020037
unigene12077 = 0055114
unigene12080 = 0005525
unigene120812 = 0005985
unigene120812 = 0016157
unigene120837 = 0030246
unigene12084 = 0016702
unigene12084 = 0046872
unigene12084 = 0055114
unigene12084 = 0016491
unigene120851 = 0003824
unigene120910 = 0000287
unigene120910 = 0004012
unigene120910 = 0005524
unigene120910 = 0015914
unigene120910 = 0016021
unigene120944 = 0004190
unigene120944 = 0006508
unigene120964 = 0005515
unigene12096 = 0005515
unigene12097 = 0005515
unigene121028 = 0004252
unigene121028 = 0006508
unigene121029 = 0004499
unigene121029 = 0050660
unigene121029 = 0050661
unigene121029 = 0055114
unigene121085 = 0016747
unigene1210 = 0006633
unigene121107 = 0003677
unigene121107 = 0003721
unigene12111 = 0000786
unigene12111 = 0003677
unigene12111 = 0005634
unigene12111 = 0046982
unigene12114 = 0005515
unigene121171 = 0030599
unigene121171 = 0042545
unigene12117 = 0005506
unigene12117 = 0016705
unigene12117 = 0020037
unigene12117 = 0055114
unigene12118 = 0004672
unigene12118 = 0005524
unigene12118 = 0006468
unigene12118 = 0005509
unigene12125 = 0003676
unigene1212 = 0006629
unigene1212 = 0008374
unigene12131 = 0000977
unigene12131 = 0045944
unigene12131 = 0003677
unigene12131 = 0046983
unigene12131 = 0003700
unigene12131 = 0005634
unigene12131 = 0006355
unigene121323 = 0003676
unigene121323 = 0008270
unigene12135 = 0016021
unigene12135 = 0022857
unigene12135 = 0055085
unigene12135 = 0005315
unigene12135 = 0006817
unigene12136 = 0030599
unigene12136 = 0042545
unigene121426 = 0004672
unigene121426 = 0005524
unigene121426 = 0006468
unigene121445 = 0005524
unigene121484 = 0006629
unigene12150 = 0005515
unigene121531 = 0005515
unigene121626 = 0005525
unigene12163 = 0003677
unigene12164 = 0003677
unigene12164 = 0005634
unigene121710 = 0005515
unigene12171 = 0006470
unigene12171 = 0008138
unigene12171 = 0016311
unigene12171 = 0004725
unigene12171 = 0016791
unigene12172 = 0003676
unigene121741 = 0016020
unigene121741 = 0022857
unigene121741 = 0055085
unigene121748 = 0005515
unigene12175 = 0003824
unigene121772 = 0000943
unigene121772 = 0003676
unigene121772 = 0008270
unigene12178 = 0005524
unigene12178 = 0016887
unigene12178 = 0016020
unigene121805 = 0005515
unigene121807 = 0016020
unigene121807 = 0016760
unigene121807 = 0030244
unigene12180 = 0003774
unigene12180 = 0005524
unigene12180 = 0016459
unigene121886 = 0004672
unigene121886 = 0005524
unigene121886 = 0006468
unigene121896 = 0003677
unigene121925 = 0016020
unigene121925 = 0022857
unigene121925 = 0055085
unigene121926 = 0004222
unigene121926 = 0006508
unigene121930 = 0005524
unigene121932 = 0005515
unigene121966 = 0003774
unigene121966 = 0005524
unigene121966 = 0016459
unigene12196 = 0005515
unigene121977 = 0009734
unigene121988 = 0005515
unigene121994 = 0005515
unigene1219 = 0005509
unigene1219 = 0004672
unigene1219 = 0005524
unigene1219 = 0006468
unigene121 = 0006855
unigene121 = 0015238
unigene121 = 0015297
unigene121 = 0016020
unigene121 = 0055085
unigene122042 = 0003777
unigene122042 = 0007018
unigene122042 = 0008017
unigene122042 = 0005524
unigene122073 = 0004672
unigene122073 = 0005524
unigene122073 = 0006468
unigene122095 = 0003677
unigene122095 = 0046983
unigene1220 = 0005515
unigene122116 = 0005515
unigene122118 = 0005515
unigene12214 = 0003676
unigene12214 = 0000943
unigene12214 = 0015074
unigene122151 = 0005515
unigene122167 = 0005515
unigene122212 = 0000123
unigene122212 = 0005634
unigene122212 = 0016573
unigene12227 = 0016787
unigene12228 = 0000977
unigene12228 = 0045944
unigene12228 = 0003677
unigene12228 = 0046983
unigene12228 = 0003700
unigene12228 = 0005634
unigene12228 = 0006355
unigene122296 = 0005515
unigene1223 = 0004672
unigene1223 = 0005524
unigene1223 = 0006468
unigene1223 = 0005515
unigene122385 = 0042752
unigene12239 = 0000774
unigene12239 = 0006457
unigene12239 = 0042803
unigene12239 = 0051087
unigene122407 = 0003924
unigene122407 = 0005525
unigene122425 = 0016021
unigene122425 = 0022857
unigene122425 = 0055085
unigene12247 = 0003677
unigene122533 = 0003677
unigene122534 = 0043531
unigene12253 = 0005515
unigene122547 = 0003676
unigene122547 = 0005524
unigene1225 = 0003676
unigene1225 = 0015074
unigene12258 = 0003680
unigene12258 = 0003677
unigene122583 = 0005515
unigene122592 = 0016020
unigene122592 = 0016760
unigene122592 = 0030244
unigene12263 = 0016192
unigene12263 = 0030008
unigene12264 = 0003677
unigene12265 = 0004842
unigene122668 = 0008270
unigene122712 = 0005515
unigene122772 = 0006952
unigene122772 = 0016021
unigene122774 = 0004185
unigene122774 = 0006508
unigene122791 = 0003677
unigene12279 = 0016021
unigene12283 = 0071249
unigene122869 = 0055085
unigene122870 = 0016747
unigene122899 = 0006855
unigene122899 = 0015238
unigene122899 = 0015297
unigene122899 = 0016020
unigene122899 = 0055085
unigene12292 = 0016020
unigene123023 = 0016624
unigene12303 = 0003777
unigene12303 = 0007018
unigene12303 = 0005524
unigene12303 = 0008017
unigene12306 = 0000977
unigene12306 = 0045944
unigene12306 = 0003677
unigene12306 = 0046983
unigene12306 = 0003700
unigene12306 = 0005634
unigene12306 = 0006355
unigene12307 = 0005515
unigene123120 = 0043531
unigene123195 = 0003700
unigene123195 = 0005634
unigene123195 = 0006355
unigene123206 = 0005515
unigene12320 = 0004559
unigene12320 = 0006013
unigene12320 = 0003824
unigene12320 = 0005975
unigene12321 = 0016020
unigene12333 = 0004672
unigene12333 = 0005524
unigene12333 = 0006468
unigene123342 = 0005777
unigene123342 = 0010468
unigene12339 = 0016791
unigene1233 = 0051087
unigene123445 = 0004672
unigene123445 = 0006468
unigene123445 = 0005524
unigene1234 = 0005524
unigene1234 = 0016887
unigene1234 = 0016020
unigene12348 = 0008519
unigene12348 = 0015696
unigene12348 = 0016020
unigene123548 = 0016491
unigene123548 = 0046872
unigene123548 = 0055114
unigene12355 = 0016021
unigene12355 = 0055085
unigene12355 = 0005215
unigene12360 = 0003677
unigene12360 = 0006355
unigene12366 = 0005507
unigene12366 = 0016491
unigene12366 = 0055114
unigene12369 = 0005524
unigene12369 = 0016887
unigene123704 = 0043531
unigene12370 = 0005515
unigene12370 = 0003677
unigene12370 = 0046872
unigene123714 = 0005515
unigene12371 = 0016021
unigene12371 = 0055085
unigene123775 = 0004722
unigene123775 = 0006470
unigene123775 = 0043169
unigene123775 = 0003824
unigene123777 = 0005515
unigene123780 = 0005515
unigene12381 = 0005524
unigene12381 = 0015995
unigene12381 = 0016851
unigene12384 = 0006355
unigene12384 = 0016592
unigene123861 = 0016787
unigene123884 = 0005515
unigene12391 = 0016117
unigene12391 = 0016719
unigene12391 = 0055114
unigene12391 = 0016491
unigene123937 = 0005515
unigene123938 = 0000123
unigene123938 = 0005634
unigene123938 = 0016573
unigene123972 = 0016020
unigene123972 = 0016757
unigene12400 = 0005643
unigene12400 = 0017056
unigene12400 = 0006913
unigene124023 = 0005515
unigene12403 = 0006364
unigene12403 = 0008408
unigene12403 = 0003676
unigene124056 = 0005515
unigene124056 = 0006355
unigene124056 = 0018298
unigene124074 = 0005515
unigene12409 = 0004553
unigene12409 = 0005975
unigene12411 = 0003824
unigene12411 = 0004722
unigene12411 = 0006470
unigene12411 = 0043169
unigene124123 = 0005515
unigene124155 = 0003676
unigene1241 = 0009626
unigene124176 = 0003824
unigene124176 = 0004553
unigene124176 = 0005975
unigene124180 = 0003824
unigene124180 = 0009058
unigene124180 = 0016747
unigene12418 = 0015079
unigene12418 = 0016020
unigene12418 = 0071805
unigene12420 = 0016788
unigene12421 = 0005515
unigene124281 = 0005819
unigene124281 = 0005874
unigene124281 = 0032147
unigene124281 = 0060236
unigene124290 = 0003824
unigene124290 = 0005524
unigene124290 = 0006003
unigene124290 = 0003873
unigene124290 = 0006000
unigene124353 = 0003676
unigene124353 = 0004523
unigene124398 = 0004672
unigene124398 = 0006468
unigene124398 = 0005524
unigene124440 = 0005515
unigene124448 = 0044877
unigene124448 = 0004674
unigene12447 = 0004672
unigene12447 = 0006468
unigene12447 = 0005524
unigene1244 = 0005506
unigene1244 = 0016705
unigene1244 = 0020037
unigene1244 = 0055114
unigene12449 = 0004672
unigene12449 = 0005524
unigene12449 = 0006468
unigene12449 = 0005515
unigene12450 = 0004722
unigene12450 = 0006470
unigene12450 = 0003824
unigene12453 = 0005515
unigene12456 = 0001678
unigene12456 = 0004396
unigene12456 = 0005524
unigene12456 = 0005536
unigene12456 = 0005975
unigene12456 = 0016773
unigene12456 = 0006096
unigene124581 = 0005515
unigene12460 = 0004601
unigene12460 = 0042744
unigene12460 = 0006979
unigene12460 = 0020037
unigene12460 = 0055114
unigene124617 = 0008168
unigene124627 = 0016020
unigene124627 = 0016760
unigene124627 = 0030244
unigene12466 = 0006952
unigene12466 = 0016021
unigene124745 = 0003735
unigene124745 = 0005840
unigene124745 = 0006412
unigene124747 = 0043531
unigene12475 = 0000226
unigene12475 = 0000922
unigene12475 = 0005815
unigene12475 = 0007020
unigene12475 = 0043015
unigene12476 = 0004970
unigene12476 = 0016020
unigene12477 = 0015079
unigene12477 = 0016020
unigene12477 = 0071805
unigene124794 = 0005515
unigene12481 = 0046872
unigene124829 = 0005643
unigene12482 = 0042752
unigene124831 = 0043531
unigene12483 = 0005515
unigene124847 = 0052861
unigene124851 = 0004672
unigene124851 = 0005524
unigene124851 = 0006468
unigene124873 = 0016592
unigene124873 = 2000762
unigene124878 = 0003743
unigene124878 = 0005737
unigene124878 = 0005852
unigene124878 = 0003676
unigene124878 = 0008270
unigene124987 = 0005216
unigene124987 = 0006811
unigene124987 = 0016020
unigene124987 = 0055085
unigene125006 = 0005515
unigene125006 = 0007165
unigene125028 = 0005524
unigene125028 = 0016787
unigene125055 = 0005515
unigene125055 = 0007165
unigene125062 = 0016020
unigene125062 = 0022857
unigene125062 = 0055085
unigene125 = 0016021
unigene125143 = 0005515
unigene12514 = 0004672
unigene12514 = 0005524
unigene12514 = 0006468
unigene12517 = 0004553
unigene12517 = 0005975
unigene125193 = 0005515
unigene125207 = 0055085
unigene125229 = 0005524
unigene12523 = 0005524
unigene125235 = 0005515
unigene125247 = 0005515
unigene12524 = 0005515
unigene125258 = 0005515
unigene125335 = 0004650
unigene125350 = 0005515
unigene125355 = 0008270
unigene125358 = 0005515
unigene125372 = 0007051
unigene125406 = 0043531
unigene125419 = 0005515
unigene12546 = 0004550
unigene12546 = 0006165
unigene12546 = 0006183
unigene12546 = 0006228
unigene12546 = 0006241
unigene12550 = 0015996
unigene12550 = 0047746
unigene12557 = 0005506
unigene12557 = 0016705
unigene12557 = 0020037
unigene12557 = 0055114
unigene12558 = 0043565
unigene12558 = 0006367
unigene12563 = 0005515
unigene125644 = 0005515
unigene12566 = 0003777
unigene12566 = 0007018
unigene12566 = 0005524
unigene12566 = 0008017
unigene125671 = 0005515
unigene12571 = 0005515
unigene125729 = 0005515
unigene12576 = 0000166
unigene12576 = 0004814
unigene12576 = 0005524
unigene12576 = 0005737
unigene12576 = 0006420
unigene1257 = 0016020
unigene1257 = 0016760
unigene1257 = 0030244
unigene12581 = 0005515
unigene125831 = 0005515
unigene12584 = 0006807
unigene125913 = 0000902
unigene12592 = 0001522
unigene12592 = 0003723
unigene12592 = 0009451
unigene12592 = 0009982
unigene125986 = 0005515
unigene126005 = 0005506
unigene126005 = 0016705
unigene126005 = 0020037
unigene126005 = 0055114
unigene12604 = 0004672
unigene12604 = 0006468
unigene12604 = 0005524
unigene126049 = 0071203
unigene126069 = 0004672
unigene126069 = 0005524
unigene126069 = 0006468
unigene126070 = 0005515
unigene126075 = 0005643
unigene126075 = 0017056
unigene126078 = 0015743
unigene126081 = 0004672
unigene126081 = 0005524
unigene126081 = 0006468
unigene126085 = 0043531
unigene12608 = 0006310
unigene12608 = 0008026
unigene12609 = 0005506
unigene12609 = 0016705
unigene12609 = 0020037
unigene12609 = 0055114
unigene12611 = 0015267
unigene12611 = 0016020
unigene12611 = 0055085
unigene126113 = 0045454
unigene126133 = 0000287
unigene126133 = 0010333
unigene126133 = 0016829
unigene126149 = 0004672
unigene126149 = 0005524
unigene126149 = 0006468
unigene126172 = 0003677
unigene126172 = 0046983
unigene126172 = 0003700
unigene126172 = 0005634
unigene126172 = 0006355
unigene126183 = 0003676
unigene1261 = 0016491
unigene1261 = 0055114
unigene126192 = 0016747
unigene126227 = 0005524
unigene126227 = 0016021
unigene126227 = 0042626
unigene126227 = 0055085
unigene126229 = 0005525
unigene12624 = 0005515
unigene126265 = 0006886
unigene126265 = 0016192
unigene126265 = 0030117
unigene1262 = 0000166
unigene1262 = 0004818
unigene1262 = 0005524
unigene1262 = 0005737
unigene1262 = 0006424
unigene1262 = 0004812
unigene1262 = 0043039
unigene1262 = 0006418
unigene1262 = 0006412
unigene12631 = 0043531
unigene126340 = 0004672
unigene126340 = 0006468
unigene126369 = 0003743
unigene126375 = 0043531
unigene126377 = 0043531
unigene12637 = 0005516
unigene126380 = 0004553
unigene126380 = 0005975
unigene126422 = 0005515
unigene126441 = 0003676
unigene126441 = 0000943
unigene126441 = 0015074
unigene126462 = 0000287
unigene126462 = 0005986
unigene126462 = 0050307
unigene126468 = 0005515
unigene126474 = 0004190
unigene126474 = 0006508
unigene12647 = 0000160
unigene12647 = 0003677
unigene126 = 0003714
unigene126 = 0006355
unigene126503 = 0005515
unigene126504 = 0003676
unigene12651 = 0003777
unigene12651 = 0007018
unigene12651 = 0005524
unigene12651 = 0008017
unigene126523 = 0016021
unigene126523 = 0022857
unigene126523 = 0016020
unigene126524 = 0004553
unigene126524 = 0005975
unigene126530 = 0005506
unigene126530 = 0016705
unigene126530 = 0020037
unigene126530 = 0055114
unigene126531 = 0043531
unigene126535 = 0005509
unigene126535 = 0005515
unigene126535 = 0005783
unigene126535 = 0006457
unigene126535 = 0051082
unigene126539 = 0005525
unigene126540 = 0016758
unigene126546 = 0043531
unigene126555 = 0004672
unigene126555 = 0006468
unigene126555 = 0005524
unigene126575 = 0030001
unigene126575 = 0046872
unigene126576 = 0005515
unigene12657 = 0009733
unigene126585 = 0008612
unigene12661 = 0043531
unigene126627 = 0005506
unigene126627 = 0016705
unigene126627 = 0020037
unigene126627 = 0055114
unigene126629 = 0010181
unigene126629 = 0016491
unigene126629 = 0055114
unigene126629 = 0003824
unigene12663 = 0016787
unigene12664 = 2001070
unigene12664 = 0030246
unigene126645 = 0009765
unigene126645 = 0016020
unigene126647 = 0005509
unigene12665 = 0003700
unigene12665 = 0006355
unigene12665 = 0003677
unigene126656 = 0005515
unigene126659 = 0006952
unigene126675 = 0008234
unigene126675 = 0006508
unigene126676 = 0003993
unigene126679 = 0004096
unigene126679 = 0020037
unigene126679 = 0055114
unigene126679 = 0006979
unigene126701 = 0015267
unigene126701 = 0016020
unigene126701 = 0055085
unigene12670 = 0016491
unigene12670 = 0050660
unigene12670 = 0055114
unigene12670 = 0071949
unigene126720 = 0009765
unigene126720 = 0016020
unigene126721 = 0003735
unigene126721 = 0005622
unigene126721 = 0005840
unigene126721 = 0006412
unigene126723 = 0016491
unigene126723 = 0055114
unigene126726 = 0003824
unigene126726 = 0004332
unigene126726 = 0006096
unigene126741 = 0006869
unigene126741 = 0008289
unigene126742 = 0003735
unigene126742 = 0005622
unigene126742 = 0005840
unigene126742 = 0006412
unigene126744 = 0015267
unigene126744 = 0016020
unigene126744 = 0055085
unigene126745 = 0003824
unigene126745 = 0009058
unigene126745 = 0016747
unigene126745 = 0016746
unigene126763 = 0004672
unigene126763 = 0005524
unigene126763 = 0006468
unigene126763 = 0007165
unigene126776 = 0006633
unigene126785 = 0015267
unigene126785 = 0016020
unigene126785 = 0055085
unigene126792 = 0006012
unigene126792 = 0047216
unigene126792 = 0016757
unigene126821 = 0003824
unigene126821 = 0006633
unigene126821 = 0016020
unigene126821 = 0016747
unigene126825 = 0003729
unigene126825 = 0003676
unigene12682 = 0005525
unigene126834 = 0003723
unigene126834 = 0003746
unigene126834 = 0043022
unigene126834 = 0045901
unigene126834 = 0006452
unigene126834 = 0045905
unigene126835 = 0009522
unigene126835 = 0009538
unigene126835 = 0015979
unigene126844 = 0016758
unigene126853 = 0004488
unigene126853 = 0055114
unigene126872 = 0004553
unigene126872 = 0005975
unigene126881 = 0000287
unigene126881 = 0010333
unigene126881 = 0016829
unigene12688 = 0016747
unigene126898 = 0003735
unigene126898 = 0005840
unigene126898 = 0006412
unigene126898 = 0003723
unigene126898 = 0015935
unigene1268 = 0003676
unigene126901 = 0004601
unigene126901 = 0006979
unigene126901 = 0020037
unigene126901 = 0055114
unigene126905 = 0006511
unigene126905 = 0031625
unigene126910 = 0055114
unigene126911 = 0004553
unigene126911 = 0005975
unigene126925 = 0004512
unigene126925 = 0006021
unigene126925 = 0008654
unigene126926 = 0003735
unigene126926 = 0005622
unigene126926 = 0005840
unigene126926 = 0006412
unigene126935 = 0015267
unigene126935 = 0016020
unigene126935 = 0055085
unigene126936 = 0006633
unigene126936 = 0016020
unigene126936 = 0016747
unigene126947 = 0003735
unigene126947 = 0005840
unigene126947 = 0006412
unigene126961 = 0015267
unigene126961 = 0016020
unigene126961 = 0055085
unigene126968 = 0006890
unigene126968 = 0030126
unigene126970 = 0015629
unigene126970 = 0030042
unigene126970 = 0003779
unigene126970 = 0005622
unigene126976 = 0015095
unigene126976 = 0015693
unigene126976 = 0016021
unigene126978 = 0003824
unigene126978 = 0016491
unigene126982 = 0003723
unigene126982 = 0005515
unigene126987 = 0006952
unigene127003 = 0005504
unigene127003 = 0009627
unigene127007 = 0005525
unigene127009 = 0004014
unigene127009 = 0006597
unigene127009 = 0008295
unigene127011 = 0009765
unigene127011 = 0016020
unigene127012 = 0005506
unigene127012 = 0005737
unigene127012 = 0019310
unigene127012 = 0050113
unigene127012 = 0055114
unigene127013 = 0004672
unigene127013 = 0005524
unigene127013 = 0006468
unigene127013 = 0007165
unigene127017 = 0003824
unigene127017 = 0006633
unigene127017 = 0016020
unigene127017 = 0016747
unigene12702 = 0043531
unigene127029 = 0005515
unigene127030 = 0005515
unigene127031 = 0003824
unigene127031 = 0006520
unigene127031 = 0008483
unigene127031 = 0009058
unigene127031 = 0030170
unigene127032 = 0004553
unigene127032 = 0005975
unigene12703 = 0004672
unigene12703 = 0005524
unigene12703 = 0006468
unigene127059 = 0006511
unigene127059 = 0031625
unigene127072 = 0003824
unigene127072 = 0004351
unigene127072 = 0006536
unigene127072 = 0030170
unigene127072 = 0016831
unigene127072 = 0019752
unigene127089 = 0005874
unigene127089 = 0007017
unigene127089 = 0003924
unigene127089 = 0005200
unigene127089 = 0005525
unigene127094 = 0016491
unigene127100 = 0016491
unigene127100 = 0055114
unigene127105 = 0005515
unigene127118 = 0016620
unigene127118 = 0055114
unigene12713 = 0004190
unigene12713 = 0006508
unigene127144 = 0055114
unigene127144 = 0008270
unigene127144 = 0016491
unigene1271 = 0005515
unigene127151 = 0003735
unigene127151 = 0005840
unigene127151 = 0006412
unigene127163 = 0005506
unigene127163 = 0016705
unigene127163 = 0020037
unigene127163 = 0055114
unigene12716 = 0000943
unigene127181 = 0005975
unigene127181 = 0008184
unigene127197 = 0015267
unigene127197 = 0016020
unigene127197 = 0055085
unigene127201 = 0005515
unigene127205 = 0055114
unigene127205 = 0008270
unigene127205 = 0016491
unigene127209 = 0055114
unigene127216 = 0000977
unigene127216 = 0045944
unigene127216 = 0003677
unigene127216 = 0046983
unigene127216 = 0003700
unigene127216 = 0005634
unigene127216 = 0006355
unigene127219 = 0003839
unigene127219 = 0006751
unigene127245 = 0003735
unigene127245 = 0005622
unigene127245 = 0005840
unigene127245 = 0006412
unigene127259 = 0005507
unigene127259 = 0016491
unigene127259 = 0055114
unigene127267 = 0003824
unigene127267 = 0004553
unigene127267 = 0005975
unigene127288 = 0046982
unigene127290 = 0016491
unigene127290 = 0055114
unigene127290 = 0004367
unigene127290 = 0005975
unigene127292 = 0003824
unigene127298 = 0008168
unigene127298 = 0006694
unigene127305 = 0005509
unigene127305 = 0005515
unigene127305 = 0005783
unigene127305 = 0006457
unigene127305 = 0051082
unigene127310 = 0005509
unigene127316 = 0003824
unigene127316 = 0009058
unigene127316 = 0030170
unigene1273 = 0004553
unigene1273 = 0005975
unigene1273 = 0030246
unigene127327 = 0003824
unigene127327 = 0004332
unigene127327 = 0006096
unigene127347 = 0003824
unigene127347 = 0050662
unigene127351 = 0004842
unigene127351 = 0016567
unigene127353 = 0008270
unigene127367 = 0005515
unigene127370 = 0045454
unigene127370 = 0005515
unigene127370 = 0016853
unigene127373 = 0009555
unigene127373 = 0080110
unigene127373 = 0003824
unigene127373 = 0050662
unigene127380 = 0005506
unigene127380 = 0016705
unigene127380 = 0020037
unigene127380 = 0055114
unigene127383 = 0045454
unigene127383 = 0016853
unigene127389 = 0006801
unigene127389 = 0046872
unigene127389 = 0004784
unigene127389 = 0055114
unigene127391 = 0022857
unigene12739 = 0000159
unigene12739 = 0007165
unigene12739 = 0019888
unigene127395 = 0003676
unigene127397 = 0003824
unigene127397 = 0004332
unigene127397 = 0006096
unigene127400 = 0004298
unigene127400 = 0005839
unigene127400 = 0051603
unigene127400 = 0004175
unigene127410 = 0016021
unigene127410 = 0022857
unigene127410 = 0055085
unigene127410 = 0005215
unigene12741 = 0004040
unigene127424 = 0005515
unigene127426 = 0003824
unigene127426 = 0004351
unigene127426 = 0006536
unigene127426 = 0030170
unigene127426 = 0016831
unigene127426 = 0019752
unigene127438 = 0015267
unigene127438 = 0016020
unigene127438 = 0055085
unigene127439 = 0005509
unigene127442 = 0006869
unigene127442 = 0008289
unigene127446 = 0003871
unigene127446 = 0008270
unigene127446 = 0009086
unigene127447 = 0005874
unigene127447 = 0007017
unigene127447 = 0003924
unigene127447 = 0005200
unigene127447 = 0005525
unigene127448 = 0015996
unigene127448 = 0047746
unigene127449 = 0005515
unigene12745 = 0016021
unigene12745 = 0022857
unigene12745 = 0055085
unigene1274 = 0004672
unigene1274 = 0005524
unigene1274 = 0006468
unigene127456 = 0000786
unigene127456 = 0003677
unigene127456 = 0005634
unigene127456 = 0006334
unigene127458 = 0005515
unigene127461 = 0003700
unigene127461 = 0005634
unigene127461 = 0006355
unigene127465 = 0005092
unigene127465 = 0007264
unigene127465 = 0005093
unigene127465 = 0015031
unigene127472 = 0016787
unigene127472 = 0004046
unigene127472 = 0005737
unigene127472 = 0006520
unigene127474 = 0003824
unigene127474 = 0004332
unigene127474 = 0006096
unigene127478 = 0055114
unigene127480 = 0000166
unigene127480 = 0016021
unigene127480 = 0006812
unigene127480 = 0019829
unigene127482 = 0016872
unigene127492 = 0005515
unigene127492 = 0007165
unigene127504 = 0006099
unigene127504 = 0008964
unigene127504 = 0015977
unigene127504 = 0003824
unigene127516 = 0015267
unigene127516 = 0016020
unigene127516 = 0055085
unigene1275 = 0006520
unigene1275 = 0016491
unigene1275 = 0055114
unigene127524 = 0004672
unigene127524 = 0005524
unigene127524 = 0006468
unigene127530 = 0005874
unigene127530 = 0007017
unigene127530 = 0005200
unigene127530 = 0005525
unigene127531 = 0016209
unigene127531 = 0016491
unigene127531 = 0055114
unigene127531 = 0051920
unigene127531 = 0045454
unigene127539 = 0005509
unigene127539 = 0009523
unigene127539 = 0009654
unigene127539 = 0015979
unigene127539 = 0019898
unigene127545 = 0016788
unigene127548 = 0055114
unigene127557 = 0003746
unigene127557 = 0006414
unigene127557 = 0005853
unigene127563 = 0004553
unigene127563 = 0005975
unigene127568 = 0006012
unigene127568 = 0047216
unigene127568 = 0016757
unigene127569 = 0004664
unigene127569 = 0009094
unigene127569 = 0004106
unigene127591 = 0000786
unigene127591 = 0003677
unigene127591 = 0005634
unigene127591 = 0006334
unigene127599 = 0006508
unigene127599 = 0008237
unigene127599 = 0008270
unigene127602 = 0003824
unigene127602 = 0003849
unigene127602 = 0009073
unigene127615 = 0046983
unigene127623 = 0006855
unigene127623 = 0015238
unigene127623 = 0015297
unigene127623 = 0016020
unigene127623 = 0055085
unigene127628 = 0006012
unigene127628 = 0047216
unigene127628 = 0016757
unigene127637 = 0005515
unigene127656 = 0003824
unigene127656 = 0050662
unigene127669 = 0004553
unigene127669 = 0005975
unigene127669 = 0010411
unigene127669 = 0016762
unigene127669 = 0042546
unigene127711 = 0006355
unigene127711 = 0009584
unigene127711 = 0018298
unigene127720 = 0000123
unigene127720 = 0016573
unigene127723 = 0008270
unigene12773 = 0000166
unigene12773 = 0000287
unigene12773 = 0004012
unigene12773 = 0005524
unigene12773 = 0015914
unigene12773 = 0016021
unigene127740 = 0046872
unigene12774 = 0004252
unigene12774 = 0006508
unigene127756 = 0004807
unigene127756 = 0003824
unigene127762 = 0003677
unigene127797 = 0043531
unigene127807 = 0005515
unigene127819 = 0003676
unigene127819 = 0004523
unigene127835 = 0004185
unigene127835 = 0006508
unigene127836 = 0009555
unigene127836 = 0080110
unigene127836 = 0003824
unigene127836 = 0050662
unigene127837 = 0005874
unigene127837 = 0007017
unigene127837 = 0005200
unigene127837 = 0005525
unigene12783 = 0005506
unigene12783 = 0016705
unigene12783 = 0020037
unigene12783 = 0055114
unigene127843 = 0005741
unigene127843 = 0008308
unigene127843 = 0098656
unigene127843 = 0055085
unigene127849 = 0004553
unigene127849 = 0005975
unigene127849 = 0005618
unigene127849 = 0006073
unigene127849 = 0016762
unigene127849 = 0048046
unigene127854 = 0005874
unigene127854 = 0007017
unigene127854 = 0003924
unigene127854 = 0005200
unigene127854 = 0005525
unigene127856 = 0004372
unigene127856 = 0019264
unigene127856 = 0030170
unigene127856 = 0035999
unigene127856 = 0003824
unigene127858 = 0003824
unigene127858 = 0003849
unigene127858 = 0009073
unigene127858 = 0000502
unigene127858 = 0030234
unigene127858 = 0042176
unigene127860 = 0016787
unigene127862 = 0004356
unigene127862 = 0006542
unigene127862 = 0006807
unigene127862 = 0003824
unigene127863 = 0000786
unigene127863 = 0003677
unigene127863 = 0005634
unigene127863 = 0006334
unigene127869 = 0006629
unigene127869 = 0016021
unigene127869 = 0016491
unigene127875 = 0008234
unigene127875 = 0006508
unigene12788 = 0003676
unigene127903 = 0005576
unigene127903 = 0009664
unigene127907 = 0036402
unigene127910 = 0005515
unigene127917 = 0098599
unigene12791 = 0003824
unigene127931 = 0009058
unigene127931 = 0016844
unigene127932 = 0006355
unigene127932 = 0070897
unigene127932 = 0017025
unigene127937 = 0004298
unigene127937 = 0005839
unigene127937 = 0051603
unigene127937 = 0004175
unigene127941 = 0003676
unigene12794 = 0003824
unigene12794 = 0004571
unigene12794 = 0005509
unigene12794 = 0016020
unigene12797 = 0005515
unigene127991 = 0004618
unigene127991 = 0006096
unigene127994 = 0004190
unigene127994 = 0006508
unigene127994 = 0009414
unigene127994 = 0009737
unigene12799 = 0003677
unigene12799 = 0006352
unigene127997 = 0003824
unigene127997 = 0006633
unigene127997 = 0016020
unigene127997 = 0016747
unigene128014 = 0000105
unigene128014 = 0003879
unigene128014 = 0005737
unigene128017 = 0003824
unigene128017 = 0004332
unigene128017 = 0006096
unigene128023 = 0046982
unigene128023 = 0000786
unigene128023 = 0003677
unigene128023 = 0005634
unigene128033 = 0004797
unigene128033 = 0005524
unigene128035 = 0003735
unigene128035 = 0005622
unigene128035 = 0005840
unigene128035 = 0006412
unigene128038 = 0004190
unigene128038 = 0006508
unigene128041 = 0009765
unigene128041 = 0016020
unigene128043 = 0003723
unigene128043 = 0003676
unigene12804 = 0003824
unigene128051 = 0005524
unigene12806 = 0032875
unigene128064 = 0005525
unigene128065 = 0045735
unigene128099 = 0008446
unigene128099 = 0019673
unigene128103 = 0046912
unigene12813 = 0045739
unigene12813 = 0070531
unigene12813 = 0070552
unigene128144 = 0046872
unigene128145 = 0016021
unigene128145 = 0022857
unigene128145 = 0055085
unigene12814 = 0004672
unigene12814 = 0005524
unigene12814 = 0006468
unigene128167 = 0010333
unigene128167 = 0016829
unigene128173 = 0016620
unigene128173 = 0055114
unigene128183 = 0043531
unigene128187 = 0016020
unigene128201 = 0016758
unigene128225 = 0004568
unigene128225 = 0006032
unigene128225 = 0016998
unigene12823 = 0003700
unigene12823 = 0006355
unigene12823 = 0043565
unigene12829 = 0003723
unigene12829 = 0003676
unigene128300 = 0000287
unigene128300 = 0010333
unigene128300 = 0016829
unigene128305 = 0006520
unigene128305 = 0016491
unigene128305 = 0055114
unigene128323 = 0004672
unigene128323 = 0005524
unigene128323 = 0006468
unigene128340 = 0030976
unigene128341 = 0005525
unigene128350 = 0005525
unigene1283 = 0003899
unigene1283 = 0003677
unigene1283 = 0006351
unigene128400 = 0008270
unigene128417 = 0016491
unigene128417 = 0016620
unigene128417 = 0055114
unigene12842 = 0005515
unigene12842 = 0005634
unigene12842 = 0006511
unigene12842 = 0007275
unigene12842 = 0008270
unigene12844 = 0005634
unigene12844 = 0006281
unigene12844 = 0005524
unigene128456 = 0008233
unigene128456 = 0071586
unigene128456 = 0004222
unigene128456 = 0006508
unigene128468 = 0005506
unigene128468 = 0016705
unigene128468 = 0020037
unigene128468 = 0055114
unigene128504 = 0003700
unigene128504 = 0005634
unigene12852 = 0006364
unigene128528 = 0000287
unigene128528 = 0004012
unigene128528 = 0005524
unigene128528 = 0015914
unigene128528 = 0016021
unigene128534 = 0015079
unigene128534 = 0016020
unigene128534 = 0071805
unigene128556 = 0004190
unigene128556 = 0006508
unigene128564 = 0003824
unigene128564 = 0009058
unigene12856 = 0005515
unigene128576 = 0000977
unigene128576 = 0045944
unigene128576 = 0003677
unigene128576 = 0046983
unigene128576 = 0003700
unigene128576 = 0005634
unigene128576 = 0006355
unigene12859 = 0016747
unigene12860 = 0043531
unigene128611 = 0003824
unigene128611 = 0050662
unigene1286 = 0004190
unigene1286 = 0006508
unigene128639 = 0000045
unigene128639 = 0006914
unigene128639 = 1990316
unigene12865 = 0005515
unigene128673 = 0005515
unigene128673 = 0006336
unigene128708 = 0005515
unigene128709 = 0008270
unigene12871 = 0005506
unigene12871 = 0016705
unigene12871 = 0020037
unigene12871 = 0055114
unigene12872 = 0005524
unigene12872 = 0006457
unigene12872 = 0051082
unigene128733 = 0016021
unigene128733 = 0016255
unigene128733 = 0042765
unigene128735 = 0003677
unigene128735 = 0006355
unigene12874 = 0032875
unigene128762 = 0016020
unigene128762 = 0016760
unigene128762 = 0030244
unigene128773 = 0003735
unigene128773 = 0005622
unigene128773 = 0005840
unigene128773 = 0006412
unigene12880 = 0047617
unigene12881 = 0005524
unigene12881 = 0016887
unigene12881 = 0016021
unigene12881 = 0042626
unigene12881 = 0055085
unigene128812 = 0004672
unigene128812 = 0005524
unigene128812 = 0006468
unigene128837 = 0001510
unigene128837 = 0008168
unigene128837 = 0009452
unigene128861 = 0005515
unigene12891 = 0003779
unigene12891 = 0007010
unigene128920 = 0016787
unigene12893 = 0003700
unigene12893 = 0005634
unigene12893 = 0006355
unigene12894 = 0055085
unigene12895 = 0005524
unigene12895 = 0006099
unigene12895 = 0003824
unigene12895 = 0046872
unigene128956 = 0003824
unigene128956 = 0046872
unigene128957 = 0005515
unigene12898 = 0003676
unigene12898 = 0005524
unigene12899 = 0005515
unigene12900 = 0005515
unigene129040 = 0005515
unigene129040 = 0008270
unigene129053 = 0051168
unigene129083 = 0006855
unigene129083 = 0015238
unigene129083 = 0015297
unigene129083 = 0016020
unigene129083 = 0055085
unigene129084 = 0004553
unigene129084 = 0005975
unigene129088 = 0005515
unigene129105 = 0003723
unigene12914 = 0004672
unigene12914 = 0005524
unigene12914 = 0006468
unigene129160 = 0005515
unigene129173 = 0005515
unigene129176 = 0004190
unigene129176 = 0006508
unigene129203 = 0005515
unigene129208 = 0005515
unigene12921 = 0005515
unigene12923 = 0003951
unigene12923 = 0004143
unigene12923 = 0007165
unigene12923 = 0016301
unigene129245 = 0009055
unigene129245 = 0051536
unigene129245 = 0008137
unigene129245 = 0016020
unigene129245 = 0042773
unigene129245 = 0055114
unigene129248 = 0005515
unigene129250 = 0030246
unigene12926 = 0009765
unigene12926 = 0016020
unigene129283 = 0008270
unigene12928 = 0006221
unigene12928 = 0045747
unigene129293 = 0016787
unigene12930 = 0005524
unigene12930 = 0016301
unigene129320 = 0005515
unigene12932 = 0004190
unigene12932 = 0006508
unigene12934 = 0005515
unigene129345 = 0004672
unigene129345 = 0005524
unigene129345 = 0006468
unigene129354 = 0016614
unigene129354 = 0055114
unigene12935 = 0008171
unigene129370 = 0004672
unigene129370 = 0005524
unigene129370 = 0006468
unigene129374 = 0003700
unigene129374 = 0006355
unigene129399 = 0005515
unigene12940 = 0005515
unigene129411 = 0016021
unigene12941 = 0005674
unigene12941 = 0006366
unigene12941 = 0006367
unigene129446 = 0004672
unigene129446 = 0005524
unigene129446 = 0006468
unigene129458 = 0004672
unigene129458 = 0006468
unigene129458 = 0005524
unigene129459 = 0016846
unigene129470 = 0004601
unigene129470 = 0006979
unigene129470 = 0020037
unigene129470 = 0055114
unigene129483 = 0005506
unigene129483 = 0016705
unigene129483 = 0020037
unigene129483 = 0055114
unigene129493 = 0003824
unigene129493 = 0005992
unigene129497 = 0005515
unigene12950 = 0004672
unigene12950 = 0006468
unigene12950 = 0005524
unigene129519 = 0016021
unigene129519 = 0022857
unigene129519 = 0055085
unigene129529 = 0003677
unigene129530 = 0005515
unigene129557 = 0000977
unigene129557 = 0045944
unigene129557 = 0003677
unigene129557 = 0046983
unigene129557 = 0003700
unigene129557 = 0005634
unigene129557 = 0006355
unigene129601 = 0003676
unigene129662 = 0005515
unigene129676 = 0003824
unigene129676 = 0046872
unigene129685 = 0003824
unigene129685 = 0010181
unigene129685 = 0016491
unigene129685 = 0055114
unigene129696 = 0008270
unigene129714 = 0005515
unigene129769 = 0016020
unigene129769 = 0016760
unigene129769 = 0030244
unigene12976 = 0005515
unigene12983 = 0006855
unigene12983 = 0015238
unigene12983 = 0015297
unigene12983 = 0016020
unigene12983 = 0055085
unigene129854 = 0005515
unigene12986 = 0005515
unigene129878 = 0043531
unigene129897 = 0004518
unigene129897 = 0036297
unigene129904 = 0010167
unigene129904 = 0015706
unigene129912 = 0006855
unigene129912 = 0015238
unigene129912 = 0015297
unigene129912 = 0016020
unigene129912 = 0055085
unigene129922 = 0043531
unigene129938 = 0004553
unigene129938 = 0005975
unigene1299 = 0055085
unigene129955 = 0005506
unigene129955 = 0016226
unigene129955 = 0051536
unigene129957 = 0005506
unigene129957 = 0016705
unigene129957 = 0020037
unigene129957 = 0055114
unigene129959 = 0003677
unigene129959 = 0006355
unigene12998 = 0005524
unigene12998 = 0006096
unigene12998 = 0047334
unigene12998 = 0003872
unigene13001 = 0006629
unigene13001 = 0008081
unigene130036 = 0005515
unigene130044 = 0030599
unigene130044 = 0042545
unigene130075 = 0009734
unigene130078 = 0005515
unigene13007 = 0000049
unigene13007 = 0002098
unigene13007 = 0034227
unigene13008 = 0004190
unigene13008 = 0006508
unigene13011 = 0031083
unigene130126 = 0005506
unigene130126 = 0016705
unigene130126 = 0020037
unigene130126 = 0055114
unigene13012 = 0015018
unigene13012 = 0016020
unigene130150 = 0005524
unigene130150 = 0006457
unigene130150 = 0051082
unigene130183 = 0005506
unigene130183 = 0016705
unigene130183 = 0020037
unigene130183 = 0055114
unigene130186 = 0004672
unigene130186 = 0006468
unigene130186 = 0005524
unigene130189 = 0003682
unigene130189 = 0010468
unigene130191 = 0005515
unigene1301 = 0016020
unigene1301 = 0005484
unigene1301 = 0006886
unigene1301 = 0016192
unigene130201 = 0045322
unigene130201 = 0048188
unigene130204 = 0004605
unigene130204 = 0032049
unigene130205 = 0005515
unigene130209 = 0008641
unigene130209 = 0006464
unigene130227 = 0008270
unigene130249 = 0004672
unigene130249 = 0005524
unigene130249 = 0006468
unigene130253 = 0015267
unigene130253 = 0016020
unigene130253 = 0055085
unigene13025 = 0016491
unigene13025 = 0055114
unigene130265 = 0005515
unigene1302 = 0005643
unigene1302 = 0017056
unigene13026 = 0000287
unigene13026 = 0004012
unigene13026 = 0005524
unigene13026 = 0015914
unigene13026 = 0016021
unigene130280 = 0022857
unigene13029 = 0005515
unigene130298 = 0004672
unigene130298 = 0005524
unigene130298 = 0006468
unigene13030 = 0003676
unigene13030 = 0005524
unigene13033 = 0005741
unigene13033 = 0008308
unigene13033 = 0098656
unigene13033 = 0055085
unigene13034 = 0005515
unigene13034 = 0007165
unigene13035 = 0016491
unigene13035 = 0055114
unigene13035 = 0050661
unigene13035 = 0051287
unigene130374 = 0003777
unigene130374 = 0007018
unigene130374 = 0005524
unigene130374 = 0008017
unigene13037 = 0003871
unigene13037 = 0008270
unigene13037 = 0008652
unigene130381 = 0000245
unigene130381 = 0003729
unigene130385 = 0005515
unigene13039 = 0006855
unigene13039 = 0015238
unigene13039 = 0015297
unigene13039 = 0016020
unigene13039 = 0055085
unigene130398 = 0005515
unigene13040 = 0003676
unigene13040 = 0005524
unigene130416 = 0055114
unigene130426 = 0016702
unigene130426 = 0046872
unigene130426 = 0055114
unigene130426 = 0016491
unigene13045 = 0004553
unigene13045 = 0005975
unigene130457 = 0003824
unigene13046 = 0003777
unigene13046 = 0007018
unigene13046 = 0005524
unigene13046 = 0008017
unigene13047 = 0007186
unigene1304 = 0003676
unigene1304 = 0008270
unigene13051 = 0005515
unigene130521 = 0003677
unigene130521 = 0046983
unigene130524 = 0016020
unigene130524 = 0030001
unigene130524 = 0046873
unigene130536 = 0005515
unigene130551 = 0003723
unigene130562 = 0005524
unigene130562 = 0005778
unigene130562 = 0006625
unigene130562 = 0042623
unigene130581 = 0005515
unigene13059 = 0006508
unigene13059 = 0008236
unigene13059 = 0005515
unigene130608 = 0003777
unigene130608 = 0007018
unigene130608 = 0005524
unigene130608 = 0008017
unigene130611 = 0042752
unigene130617 = 0005515
unigene130628 = 0008168
unigene130632 = 0003676
unigene130632 = 0005524
unigene130640 = 0046982
unigene130640 = 0000786
unigene130640 = 0003677
unigene13065 = 0000151
unigene13065 = 0004842
unigene13065 = 0010029
unigene13065 = 0016567
unigene13065 = 0008270
unigene130662 = 0005515
unigene13067 = 0030599
unigene13067 = 0042545
unigene13067 = 0004857
unigene130689 = 0005515
unigene1306 = 0005515
unigene130702 = 0003824
unigene1307 = 0004672
unigene1307 = 0005524
unigene1307 = 0006468
unigene130733 = 0004672
unigene130733 = 0005524
unigene130733 = 0006468
unigene130744 = 0005515
unigene130746 = 0016020
unigene130746 = 0016760
unigene130746 = 0030244
unigene130749 = 0008270
unigene130754 = 0005515
unigene130763 = 0005524
unigene130785 = 0004553
unigene130785 = 0005975
unigene13079 = 0006355
unigene13079 = 0005515
unigene130803 = 0005515
unigene130813 = 0005515
unigene130843 = 0005515
unigene130880 = 0003700
unigene130880 = 0005634
unigene130880 = 0006355
unigene130880 = 0048364
unigene13088 = 0005524
unigene130907 = 0046983
unigene13090 = 0005985
unigene13090 = 0016157
unigene13090 = 0046524
unigene130920 = 0005515
unigene130920 = 0007165
unigene130925 = 0005515
unigene130943 = 0005515
unigene130988 = 0005515
unigene1309 = 0004601
unigene1309 = 0042744
unigene1309 = 0006979
unigene1309 = 0020037
unigene1309 = 0055114
unigene131024 = 0004672
unigene131024 = 0006468
unigene131024 = 0005524
unigene131047 = 0015031
unigene131047 = 0030123
unigene131047 = 0006886
unigene131047 = 0016192
unigene131047 = 0030117
unigene131064 = 0005515
unigene131073 = 0003824
unigene131073 = 0004722
unigene131073 = 0006470
unigene13109 = 0016702
unigene13109 = 0046872
unigene13109 = 0055114
unigene13109 = 0016491
unigene131095 = 0005507
unigene131095 = 0016491
unigene131095 = 0055114
unigene13110 = 0016021
unigene13110 = 0055085
unigene13111 = 0006606
unigene131117 = 0030599
unigene131117 = 0042545
unigene131120 = 0005524
unigene131120 = 0016021
unigene131120 = 0016887
unigene131134 = 0006629
unigene131139 = 0005524
unigene131139 = 0009029
unigene131139 = 0009245
unigene13115 = 0005515
unigene13115 = 0000062
unigene131165 = 0016787
unigene13117 = 0005506
unigene13117 = 0016705
unigene13117 = 0020037
unigene13117 = 0055114
unigene131181 = 0015267
unigene131181 = 0016020
unigene131181 = 0055085
unigene131188 = 0016021
unigene131188 = 0022857
unigene131193 = 0016021
unigene131193 = 0022857
unigene131193 = 0055085
unigene131193 = 0005215
unigene131226 = 0016491
unigene131243 = 0004664
unigene131243 = 0009094
unigene131248 = 0005515
unigene131253 = 0016021
unigene131253 = 0022857
unigene131253 = 0016020
unigene131270 = 0005515
unigene131271 = 0016491
unigene131271 = 0055114
unigene131276 = 0005515
unigene13128 = 0016758
unigene131305 = 0003735
unigene131305 = 0005622
unigene131305 = 0005840
unigene131305 = 0006412
unigene131309 = 0016021
unigene131309 = 0022857
unigene131309 = 0055085
unigene13130 = 0005515
unigene131328 = 0004722
unigene131328 = 0006470
unigene131328 = 0003824
unigene13134 = 0016020
unigene13134 = 0022857
unigene13134 = 0055085
unigene131343 = 0003723
unigene131343 = 0033897
unigene131345 = 0016021
unigene131345 = 0055085
unigene13136 = 0005506
unigene13136 = 0016705
unigene13136 = 0020037
unigene13136 = 0055114
unigene131369 = 0004672
unigene131369 = 0005524
unigene131369 = 0006468
unigene13137 = 0003676
unigene131384 = 0004672
unigene131384 = 0005524
unigene131384 = 0006468
unigene13141 = 0046982
unigene131469 = 0005515
unigene131486 = 0016491
unigene131486 = 0055114
unigene131500 = 0000166
unigene131500 = 0004823
unigene131500 = 0005524
unigene131500 = 0006429
unigene131500 = 0004812
unigene131500 = 0006418
unigene131526 = 0004553
unigene131526 = 0005975
unigene131526 = 0005618
unigene131526 = 0006073
unigene131526 = 0016762
unigene131526 = 0048046
unigene131547 = 0016772
unigene131550 = 0003677
unigene131568 = 0004190
unigene131568 = 0006508
unigene131576 = 0000943
unigene131587 = 0016491
unigene131587 = 0055114
unigene131589 = 0000786
unigene131589 = 0003677
unigene131589 = 0005634
unigene131589 = 0006334
unigene131603 = 0009765
unigene131603 = 0016020
unigene13160 = 0003777
unigene13160 = 0007018
unigene13160 = 0005524
unigene13160 = 0008017
unigene131612 = 0000398
unigene131612 = 0003723
unigene131612 = 0089701
unigene131612 = 0046872
unigene131623 = 0005515
unigene13162 = 0004725
unigene13162 = 0016311
unigene131674 = 0005524
unigene1316 = 0005515
unigene131736 = 0030247
unigene13173 = 0003746
unigene13173 = 0006414
unigene13173 = 0005515
unigene13175 = 0004427
unigene13175 = 0009678
unigene13175 = 0016020
unigene13175 = 1902600
unigene131780 = 0005515
unigene131782 = 0003676
unigene131786 = 0004672
unigene131786 = 0005524
unigene131786 = 0006468
unigene13179 = 0016758
unigene13181 = 0005509
unigene131824 = 0005515
unigene131828 = 0005515
unigene13184 = 0005507
unigene13184 = 0055114
unigene13187 = 0004619
unigene13187 = 0006007
unigene13187 = 0005737
unigene13187 = 0003824
unigene13187 = 0046872
unigene13187 = 0030145
unigene131895 = 0005507
unigene1318 = 0046677
unigene13190 = 0016209
unigene13190 = 0016491
unigene13190 = 0055114
unigene13190 = 0045454
unigene1319 = 0006506
unigene1319 = 0005789
unigene13196 = 0003824
unigene13196 = 0009116
unigene131977 = 0008270
unigene132008 = 0003677
unigene132012 = 0005515
unigene132045 = 0005524
unigene132045 = 0006457
unigene132045 = 0051082
unigene132052 = 0005524
unigene132052 = 0016021
unigene132052 = 0016887
unigene13211 = 0005515
unigene132115 = 0003824
unigene132115 = 0003849
unigene132115 = 0009073
unigene132130 = 0030246
unigene132158 = 0005507
unigene132158 = 0016491
unigene132158 = 0055114
unigene132174 = 0006508
unigene132174 = 0008236
unigene132226 = 0008299
unigene132230 = 0006355
unigene13223 = 0006511
unigene13224 = 0003860
unigene132268 = 0003676
unigene132268 = 0004523
unigene13230 = 0004672
unigene13230 = 0005524
unigene13230 = 0006468
unigene132344 = 0008168
unigene132356 = 0003676
unigene132356 = 0008270
unigene132363 = 0003676
unigene132363 = 0015074
unigene132388 = 0005515
unigene132400 = 0003735
unigene132400 = 0005622
unigene132400 = 0005840
unigene132400 = 0006412
unigene13243 = 0003824
unigene13243 = 0010181
unigene13243 = 0016491
unigene13243 = 0055114
unigene132447 = 0003700
unigene132447 = 0006355
unigene132447 = 0043565
unigene132447 = 0003677
unigene132454 = 0004061
unigene132454 = 0019441
unigene132465 = 0005515
unigene132465 = 0008270
unigene132476 = 0003676
unigene132476 = 0015074
unigene132485 = 0004185
unigene132485 = 0006508
unigene13250 = 0005515
unigene13252 = 0005515
unigene132596 = 0005515
unigene132611 = 0004672
unigene132611 = 0006468
unigene132611 = 0005524
unigene132624 = 0005515
unigene132639 = 0003824
unigene132639 = 0010181
unigene132639 = 0016491
unigene132639 = 0055114
unigene132663 = 0005506
unigene132663 = 0016705
unigene132663 = 0020037
unigene132663 = 0055114
unigene132667 = 0043531
unigene132689 = 0003989
unigene132689 = 0005524
unigene132689 = 0006633
unigene1326 = 0003723
unigene1326 = 0003676
unigene1326 = 0008270
unigene132739 = 0016788
unigene132739 = 0003676
unigene132739 = 0004519
unigene132739 = 0006308
unigene132741 = 0006351
unigene132741 = 0017053
unigene132741 = 0003677
unigene132768 = 0005515
unigene132780 = 0005515
unigene132782 = 0004672
unigene132782 = 0006468
unigene132782 = 0005524
unigene132799 = 0005515
unigene132834 = 0005515
unigene132844 = 0004672
unigene132844 = 0005524
unigene132844 = 0006468
unigene132847 = 0004553
unigene132847 = 0005975
unigene132847 = 0005618
unigene132847 = 0006073
unigene132847 = 0016762
unigene132847 = 0048046
unigene132869 = 0006270
unigene132874 = 0005515
unigene132877 = 0003676
unigene132877 = 0005524
unigene132879 = 0005515
unigene132955 = 0005515
unigene13295 = 0006661
unigene13295 = 0070772
unigene132995 = 0009765
unigene132995 = 0016020
unigene133024 = 0003676
unigene13302 = 0044237
unigene133027 = 0003824
unigene133027 = 0005975
unigene133027 = 0016857
unigene133037 = 0043531
unigene13303 = 0044237
unigene1330 = 0005515
unigene13304 = 0005515
unigene133077 = 0005515
unigene133122 = 0007034
unigene133123 = 0005515
unigene133125 = 0003777
unigene133125 = 0007018
unigene133125 = 0005524
unigene133125 = 0008017
unigene1331 = 0030001
unigene1331 = 0046872
unigene133168 = 0016747
unigene13317 = 0005515
unigene133173 = 0005874
unigene133173 = 0007017
unigene133173 = 0005200
unigene133173 = 0005525
unigene133176 = 0005515
unigene133178 = 0005515
unigene133205 = 0005515
unigene133210 = 0005515
unigene133228 = 0005515
unigene133243 = 0005515
unigene133252 = 0005515
unigene13326 = 0005634
unigene133279 = 0005515
unigene133294 = 0005515
unigene133315 = 0005515
unigene133328 = 0003676
unigene133328 = 0005524
unigene13333 = 0003824
unigene133351 = 0008270
unigene133353 = 0016192
unigene133353 = 0030123
unigene133353 = 0006886
unigene133353 = 0030117
unigene133386 = 0008836
unigene133386 = 0009089
unigene133439 = 0006511
unigene133439 = 0031625
unigene133446 = 0005525
unigene133447 = 0003677
unigene133448 = 0001671
unigene133448 = 0051879
unigene133448 = 0051087
unigene133453 = 0008180
unigene13345 = 0004672
unigene13345 = 0005524
unigene13345 = 0006468
unigene133521 = 0004190
unigene133521 = 0006508
unigene133556 = 0005515
unigene13356 = 0000159
unigene13356 = 0007165
unigene13356 = 0019888
unigene133579 = 0004672
unigene133579 = 0005524
unigene133579 = 0006468
unigene133602 = 0003700
unigene133602 = 0005634
unigene133602 = 0006355
unigene133610 = 0005515
unigene13361 = 0003676
unigene133627 = 0005515
unigene133627 = 0000346
unigene133627 = 0006406
unigene13366 = 0005242
unigene13366 = 0006813
unigene13366 = 0016021
unigene133682 = 0000287
unigene133682 = 0010333
unigene133682 = 0016829
unigene133683 = 0005515
unigene133683 = 0008270
unigene133692 = 0005515
unigene13369 = 0003677
unigene13370 = 0005524
unigene13370 = 0006457
unigene13370 = 0051082
unigene133778 = 0033926
unigene133778 = 0003824
unigene133792 = 0016021
unigene133805 = 0005515
unigene133818 = 0016747
unigene133828 = 0005515
unigene13385 = 0005975
unigene133858 = 0043531
unigene133882 = 0008429
unigene133882 = 0009909
unigene133882 = 0048573
unigene13403 = 0005515
unigene13404 = 0004672
unigene13404 = 0005524
unigene13404 = 0006468
unigene13409 = 0005515
unigene134118 = 0015267
unigene134118 = 0016020
unigene134118 = 0055085
unigene134142 = 0005515
unigene134179 = 0005515
unigene134 = 0046658
unigene134223 = 0005515
unigene13422 = 0005506
unigene13422 = 0016705
unigene13422 = 0020037
unigene13422 = 0055114
unigene134238 = 0003676
unigene134238 = 0000943
unigene134238 = 0015074
unigene13423 = 0004672
unigene13423 = 0005524
unigene13423 = 0006468
unigene13425 = 0004181
unigene13425 = 0006508
unigene13425 = 0008270
unigene13426 = 0004672
unigene13426 = 0005524
unigene13426 = 0006468
unigene134278 = 0003952
unigene134278 = 0005524
unigene134278 = 0009435
unigene13430 = 0016021
unigene13430 = 0042626
unigene13430 = 0055085
unigene13430 = 0005524
unigene13430 = 0016887
unigene13437 = 0003922
unigene13437 = 0005524
unigene13437 = 0006177
unigene13437 = 0006164
unigene13437 = 0016462
unigene13440 = 0010374
unigene13441 = 0000808
unigene13441 = 0005634
unigene13441 = 0006260
unigene13446 = 0000148
unigene13446 = 0003843
unigene13446 = 0006075
unigene13446 = 0016020
unigene13447 = 0006812
unigene13447 = 0015299
unigene13447 = 0016021
unigene13447 = 0005774
unigene13447 = 0006814
unigene13447 = 0009651
unigene13447 = 0055075
unigene13447 = 0055085
unigene13449 = 0005515
unigene13455 = 0004252
unigene13455 = 0006508
unigene13466 = 0003824
unigene1346 = 0004672
unigene1346 = 0005524
unigene1346 = 0006468
unigene1346 = 0004674
unigene134742 = 0046983
unigene134748 = 0016020
unigene134748 = 0055085
unigene13475 = 0000977
unigene13475 = 0045944
unigene13475 = 0003677
unigene13475 = 0046983
unigene13475 = 0003700
unigene13475 = 0005634
unigene13475 = 0006355
unigene134768 = 0016491
unigene134768 = 0055114
unigene1347 = 0006886
unigene1347 = 0005515
unigene13485 = 0003697
unigene134859 = 0005515
unigene13492 = 0004842
unigene13497 = 0004190
unigene13497 = 0006508
unigene13499 = 0003682
unigene13504 = 0004672
unigene13504 = 0005524
unigene13504 = 0006468
unigene13507 = 0043622
unigene135084 = 0042752
unigene13508 = 0004672
unigene13508 = 0005524
unigene13508 = 0006468
unigene13509 = 0004222
unigene13509 = 0006508
unigene13509 = 0003824
unigene13509 = 0046872
unigene13519 = 0004861
unigene13519 = 0005634
unigene13519 = 0007050
unigene1351 = 0003735
unigene1351 = 0005622
unigene1351 = 0005840
unigene1351 = 0006412
unigene13520 = 0005515
unigene13523 = 0005388
unigene13523 = 0005524
unigene13523 = 0005783
unigene13523 = 0016021
unigene13523 = 0033017
unigene13523 = 0070588
unigene13528 = 0004190
unigene13528 = 0016021
unigene13528 = 0016485
unigene135364 = 0005515
unigene135414 = 0006869
unigene135414 = 0008289
unigene135457 = 0043531
unigene13547 = 0016841
unigene13547 = 0003824
unigene135515 = 0003700
unigene135515 = 0006355
unigene135515 = 0003677
unigene135547 = 0003676
unigene1355 = 0005515
unigene13557 = 0005345
unigene13557 = 0006863
unigene13557 = 0016020
unigene13557 = 0022857
unigene13557 = 0055085
unigene135583 = 0003677
unigene135583 = 0003887
unigene135583 = 0006260
unigene135583 = 0006281
unigene135583 = 0008622
unigene135606 = 0000015
unigene135606 = 0000287
unigene135606 = 0004634
unigene135606 = 0006096
unigene135623 = 0042753
unigene135628 = 0010333
unigene135628 = 0016829
unigene135629 = 0004672
unigene135629 = 0005524
unigene135629 = 0006468
unigene135633 = 0003677
unigene135633 = 0006355
unigene135641 = 0046912
unigene135641 = 0006099
unigene135655 = 0005515
unigene135656 = 0010333
unigene135656 = 0016829
unigene135662 = 0009765
unigene135662 = 0016020
unigene135663 = 0003824
unigene135663 = 0050662
unigene135678 = 0003735
unigene135678 = 0005622
unigene135678 = 0005840
unigene135678 = 0006412
unigene135679 = 0016491
unigene135679 = 0055114
unigene135694 = 0005515
unigene13569 = 0005515
unigene13569 = 0003677
unigene1356 = 0004144
unigene135708 = 0003824
unigene135708 = 0005975
unigene135708 = 0016616
unigene135708 = 0055114
unigene135708 = 0004459
unigene135720 = 0016702
unigene135720 = 0046872
unigene135720 = 0055114
unigene135733 = 0005507
unigene135733 = 0016491
unigene135733 = 0055114
unigene135746 = 0005515
unigene13574 = 0015996
unigene13574 = 0047746
unigene13575 = 0005515
unigene13575 = 0005634
unigene13575 = 0006397
unigene13575 = 0006396
unigene135755 = 0006629
unigene135755 = 0008081
unigene135758 = 0003676
unigene13576 = 0004386
unigene135801 = 0004672
unigene135801 = 0006468
unigene135801 = 0005524
unigene13580 = 0003723
unigene13580 = 0004654
unigene13580 = 0006402
unigene135928 = 0003824
unigene135934 = 0055114
unigene135939 = 0004601
unigene135939 = 0006979
unigene135939 = 0020037
unigene135939 = 0055114
unigene135968 = 0016491
unigene135968 = 0055114
unigene135972 = 0016787
unigene135984 = 0043531
unigene136001 = 0005515
unigene1360 = 0003824
unigene13602 = 0004672
unigene13602 = 0006468
unigene13602 = 0005524
unigene136054 = 0003824
unigene136054 = 0005975
unigene136054 = 0004801
unigene136054 = 0005737
unigene136054 = 0006098
unigene136092 = 0005515
unigene136 = 0030015
unigene136 = 0005634
unigene136 = 0006355
unigene136106 = 0003824
unigene136112 = 0004420
unigene136112 = 0055114
unigene136112 = 0015936
unigene136112 = 0050662
unigene136112 = 0016616
unigene136119 = 0005783
unigene136119 = 0006886
unigene136119 = 0016021
unigene136142 = 0004672
unigene136142 = 0005524
unigene136142 = 0006468
unigene13614 = 0003700
unigene13614 = 0006355
unigene13614 = 0003677
unigene13616 = 0016020
unigene13616 = 0016798
unigene136178 = 0004252
unigene136178 = 0006508
unigene13617 = 0016491
unigene13617 = 0055114
unigene13626 = 0003676
unigene13626 = 0005524
unigene136270 = 0005524
unigene136270 = 0016887
unigene136392 = 0005515
unigene13646 = 0004672
unigene13646 = 0005524
unigene13646 = 0006468
unigene1364 = 0005515
unigene1364 = 0006364
unigene1364 = 0032040
unigene13647 = 0005515
unigene13648 = 0044877
unigene13648 = 0004674
unigene136537 = 0009058
unigene13656 = 0003824
unigene13656 = 0004722
unigene13656 = 0006470
unigene136579 = 0003676
unigene136579 = 0000943
unigene13665 = 0032456
unigene13665 = 0042147
unigene13665 = 1990745
unigene13667 = 0005515
unigene1366 = 0016020
unigene1366 = 0022857
unigene1366 = 0055085
unigene136706 = 0016758
unigene13672 = 0000160
unigene13672 = 0003677
unigene13678 = 0003824
unigene13678 = 0010181
unigene13678 = 0016491
unigene13678 = 0055114
unigene13683 = 0004672
unigene13683 = 0005524
unigene13683 = 0006468
unigene136955 = 0003676
unigene136955 = 0015074
unigene137028 = 0016020
unigene137028 = 0030001
unigene137028 = 0046873
unigene137028 = 0055085
unigene13703 = 0005515
unigene137094 = 0016491
unigene137094 = 0050660
unigene137094 = 0055114
unigene137120 = 0003677
unigene137146 = 0003677
unigene13714 = 0003700
unigene13714 = 0006355
unigene13714 = 0003677
unigene13715 = 0016846
unigene137195 = 0005515
unigene1372 = 0008138
unigene1372 = 0016311
unigene1372 = 0016791
unigene13724 = 0006606
unigene137260 = 0005515
unigene137265 = 0016021
unigene13726 = 0003677
unigene137275 = 0004185
unigene137275 = 0006508
unigene137281 = 0005515
unigene137283 = 0005515
unigene13728 = 0000139
unigene13728 = 0015165
unigene13728 = 0016021
unigene13728 = 0090481
unigene137311 = 0004650
unigene137359 = 0003777
unigene137359 = 0007018
unigene137359 = 0005524
unigene137359 = 0008017
unigene137365 = 0005524
unigene137410 = 0005515
unigene137426 = 0005515
unigene137 = 0006470
unigene137 = 0008138
unigene137 = 0016311
unigene137 = 0004725
unigene137 = 0016791
unigene13750 = 0005524
unigene13750 = 0016887
unigene13751 = 0005634
unigene13751 = 0006355
unigene13751 = 0043189
unigene137534 = 0005524
unigene137583 = 0005618
unigene137583 = 0006073
unigene137583 = 0016762
unigene137583 = 0048046
unigene13761 = 0004525
unigene13761 = 0006396
unigene13761 = 0003723
unigene13761 = 0016075
unigene137621 = 0005515
unigene137628 = 0005515
unigene137639 = 0005515
unigene137659 = 0003677
unigene137659 = 0003887
unigene137659 = 0006260
unigene137659 = 0006281
unigene137659 = 0008622
unigene137680 = 0003824
unigene13768 = 0005506
unigene13768 = 0016705
unigene13768 = 0020037
unigene13768 = 0055114
unigene1376 = 0004190
unigene1376 = 0006508
unigene137702 = 0005515
unigene13772 = 0006672
unigene13772 = 0016021
unigene13772 = 0016811
unigene137752 = 0016491
unigene137752 = 0050660
unigene137752 = 0055114
unigene137752 = 0071949
unigene137754 = 0005515
unigene137754 = 0007165
unigene137758 = 0016747
unigene13777 = 0005543
unigene137827 = 0005515
unigene137842 = 0004672
unigene137842 = 0005524
unigene137842 = 0006468
unigene137843 = 0004672
unigene137843 = 0005524
unigene137843 = 0006468
unigene137853 = 0006012
unigene137853 = 0047216
unigene1378 = 0005515
unigene13793 = 0004672
unigene13793 = 0005524
unigene13793 = 0006468
unigene137956 = 0005515
unigene137975 = 0015267
unigene137975 = 0016020
unigene137975 = 0055085
unigene13797 = 0005515
unigene137981 = 0008270
unigene137986 = 0003824
unigene137986 = 0009058
unigene137986 = 0016747
unigene1379 = 0006520
unigene1379 = 0055114
unigene1379 = 0016491
unigene1379 = 0050661
unigene1379 = 0004072
unigene1379 = 0008652
unigene13803 = 0003723
unigene13803 = 0004654
unigene13803 = 0006402
unigene13803 = 0003676
unigene13809 = 0005515
unigene138136 = 0005515
unigene138145 = 0008270
unigene138146 = 0004601
unigene138146 = 0006979
unigene138146 = 0020037
unigene138146 = 0055114
unigene138150 = 0005515
unigene13815 = 0008168
unigene13817 = 0052861
unigene13819 = 0006355
unigene13819 = 0070897
unigene1381 = 0003860
unigene1382 = 0005515
unigene13823 = 0005515
unigene13823 = 0007165
unigene138244 = 0005515
unigene138253 = 0008270
unigene138265 = 0016614
unigene138265 = 0050660
unigene138265 = 0055114
unigene13827 = 0003777
unigene13827 = 0007018
unigene13827 = 0005524
unigene13827 = 0008017
unigene13827 = 0003677
unigene13827 = 0006281
unigene13829 = 0016021
unigene13829 = 0055085
unigene138298 = 0009058
unigene138298 = 0016844
unigene13831 = 0005635
unigene138352 = 0005506
unigene138352 = 0016705
unigene138352 = 0020037
unigene138352 = 0055114
unigene13836 = 0016787
unigene138369 = 0007219
unigene138369 = 0016567
unigene138379 = 0005525
unigene138386 = 0005515
unigene13839 = 0005524
unigene13839 = 0016021
unigene13839 = 0016887
unigene13839 = 0042626
unigene13839 = 0055085
unigene138407 = 0005515
unigene13842 = 0006855
unigene13842 = 0015238
unigene13842 = 0015297
unigene13842 = 0016020
unigene13842 = 0055085
unigene138426 = 0005515
unigene1384 = 0004672
unigene1384 = 0005524
unigene1384 = 0006468
unigene138506 = 0000943
unigene13855 = 0005452
unigene13855 = 0006820
unigene13855 = 0016020
unigene13855 = 0016021
unigene1385 = 0004672
unigene1385 = 0005524
unigene1385 = 0006468
unigene13859 = 0008429
unigene13859 = 0009909
unigene13859 = 0048573
unigene138653 = 0016758
unigene13868 = 0003676
unigene13877 = 0003735
unigene13877 = 0005840
unigene13877 = 0006412
unigene138823 = 0016702
unigene138823 = 0055114
unigene13887 = 0003714
unigene13887 = 0006351
unigene138880 = 0003676
unigene138880 = 0004523
unigene1388 = 0005096
unigene1388 = 0007021
unigene1388 = 0007023
unigene1388 = 0048487
unigene13890 = 0006952
unigene138 = 0003968
unigene138 = 0003676
unigene13900 = 0004144
unigene13900 = 0045017
unigene13910 = 0016491
unigene13910 = 0055114
unigene13912 = 0004252
unigene13912 = 0006508
unigene13913 = 0004591
unigene13913 = 0006099
unigene13913 = 0030976
unigene13913 = 0055114
unigene139141 = 0009765
unigene139141 = 0016020
unigene13915 = 0004672
unigene13915 = 0005524
unigene13915 = 0006468
unigene139160 = 0004601
unigene139160 = 0006979
unigene139160 = 0020037
unigene139160 = 0055114
unigene139178 = 0008270
unigene1391 = 0004650
unigene1391 = 0005975
unigene13928 = 0010088
unigene139348 = 0003676
unigene139348 = 0015074
unigene139368 = 0003676
unigene139368 = 0004523
unigene1393 = 0005515
unigene13940 = 0016747
unigene139441 = 0016491
unigene139441 = 0055114
unigene139441 = 0051287
unigene139450 = 0005515
unigene139455 = 0003723
unigene139455 = 0033897
unigene139461 = 0008270
unigene139488 = 0004842
unigene139488 = 0016567
unigene13956 = 0004506
unigene13956 = 0016126
unigene13956 = 0016021
unigene13956 = 0050660
unigene13956 = 0055114
unigene13958 = 0000272
unigene13958 = 0016161
unigene1396 = 0043531
unigene13967 = 0003777
unigene13967 = 0007018
unigene139689 = 0007064
unigene13971 = 0016020
unigene13971 = 0022857
unigene13971 = 0055085
unigene139753 = 0005524
unigene139753 = 0016021
unigene13991 = 0004672
unigene13991 = 0006468
unigene13991 = 0005524
unigene13995 = 0003723
unigene13995 = 0006396
unigene13995 = 0008173
unigene139 = 0003677
unigene139 = 0003899
unigene139 = 0006351
unigene140004 = 0001882
unigene140004 = 0003887
unigene140004 = 0006260
unigene140028 = 0006874
unigene14014 = 0005506
unigene14014 = 0016705
unigene14014 = 0020037
unigene14014 = 0055114
unigene1401 = 0005515
unigene140161 = 0000943
unigene140162 = 0003779
unigene140162 = 0005622
unigene14023 = 0005515
unigene14023 = 0000398
unigene14023 = 0071013
unigene14026 = 0004672
unigene14026 = 0006468
unigene14026 = 0005515
unigene14026 = 0005524
unigene14027 = 0003700
unigene14027 = 0005634
unigene14027 = 0006355
unigene14027 = 0008270
unigene1403 = 0006886
unigene1403 = 0016192
unigene1403 = 0030131
unigene140332 = 0003676
unigene140332 = 0000943
unigene140332 = 0015074
unigene14033 = 0030127
unigene14033 = 0090114
unigene14033 = 0006886
unigene14033 = 0006888
unigene14033 = 0008270
unigene140344 = 0005515
unigene140361 = 0005504
unigene140361 = 0009627
unigene140365 = 0003989
unigene140365 = 0006633
unigene140365 = 0009317
unigene140374 = 0005874
unigene140374 = 0007017
unigene140374 = 0003924
unigene140374 = 0005200
unigene140374 = 0005525
unigene140379 = 0003690
unigene140379 = 0006355
unigene140390 = 0000287
unigene140390 = 0004427
unigene140390 = 0005737
unigene140390 = 0006796
unigene140391 = 0003824
unigene140391 = 0004722
unigene140391 = 0006470
unigene140406 = 0003712
unigene140406 = 0006355
unigene140417 = 0000287
unigene140417 = 0004743
unigene140417 = 0006096
unigene140417 = 0030955
unigene140417 = 0003824
unigene140420 = 0005506
unigene140420 = 0016705
unigene140420 = 0020037
unigene140420 = 0055114
unigene140434 = 0004743
unigene140434 = 0006096
unigene140434 = 0000287
unigene140434 = 0030955
unigene140455 = 0005515
unigene140460 = 0016021
unigene140462 = 0008138
unigene140462 = 0016311
unigene140462 = 0004725
unigene140462 = 0006470
unigene140462 = 0016791
unigene140466 = 0106035
unigene140469 = 0004672
unigene140469 = 0005524
unigene140469 = 0006468
unigene140469 = 0007165
unigene140470 = 0005216
unigene140470 = 0006812
unigene140476 = 0005515
unigene140478 = 0009522
unigene140478 = 0015979
unigene140478 = 0016020
unigene140484 = 0006801
unigene140484 = 0046872
unigene140484 = 0004784
unigene140484 = 0055114
unigene140493 = 0003824
unigene140493 = 0050662
unigene140496 = 0015267
unigene140496 = 0016020
unigene140496 = 0055085
unigene140497 = 0004190
unigene140497 = 0006508
unigene140 = 0003980
unigene140 = 0006486
unigene140519 = 0005515
unigene140524 = 0004553
unigene140524 = 0005975
unigene140527 = 0005509
unigene140527 = 0005515
unigene140527 = 0005783
unigene140527 = 0006457
unigene140527 = 0051082
unigene140550 = 0003676
unigene140568 = 0006511
unigene140568 = 0031625
unigene140592 = 0005515
unigene140592 = 0006355
unigene140610 = 0016788
unigene140620 = 0005985
unigene140620 = 0016157
unigene140645 = 0016491
unigene140645 = 0055114
unigene140645 = 0051287
unigene140646 = 0016021
unigene140646 = 0022857
unigene140646 = 0055085
unigene140646 = 0016020
unigene140649 = 0006869
unigene140649 = 0008289
unigene140651 = 0016491
unigene140651 = 0055114
unigene14065 = 0031047
unigene14066 = 0005515
unigene140686 = 0016787
unigene14069 = 0005509
unigene1406 = 0004185
unigene1406 = 0006508
unigene14070 = 0004672
unigene14070 = 0005524
unigene14070 = 0006468
unigene140712 = 0005515
unigene140718 = 0003824
unigene140718 = 0004332
unigene140718 = 0006096
unigene1407 = 0006629
unigene1407 = 0004806
unigene140735 = 0005576
unigene140735 = 0009664
unigene140749 = 0015267
unigene140749 = 0016020
unigene140749 = 0055085
unigene140767 = 0001671
unigene140767 = 0051879
unigene140768 = 0006869
unigene140768 = 0008289
unigene140788 = 0005515
unigene14079 = 0004378
unigene14079 = 0006486
unigene140798 = 0003824
unigene140798 = 0004332
unigene140798 = 0006096
unigene14080 = 0043531
unigene140831 = 0008270
unigene140834 = 0003676
unigene140859 = 0016021
unigene140859 = 0022857
unigene140859 = 0055085
unigene14086 = 0003968
unigene14086 = 0003676
unigene140877 = 0003755
unigene140877 = 0000413
unigene140906 = 0005506
unigene140906 = 0016705
unigene140906 = 0020037
unigene140906 = 0055114
unigene14091 = 0003677
unigene1409 = 0006355
unigene140966 = 0000786
unigene140966 = 0003677
unigene140966 = 0006334
unigene14099 = 0006351
unigene14102 = 0071949
unigene141034 = 0004601
unigene141034 = 0042744
unigene141034 = 0006979
unigene141034 = 0020037
unigene141034 = 0055114
unigene141069 = 0003993
unigene141077 = 0008234
unigene141113 = 0003735
unigene141113 = 0005622
unigene141113 = 0005840
unigene141113 = 0006412
unigene141181 = 0000076
unigene141181 = 0005634
unigene141181 = 0006974
unigene141181 = 0048478
unigene141212 = 0061578
unigene141212 = 0005515
unigene14121 = 0003677
unigene14123 = 0003677
unigene14123 = 0006355
unigene14125 = 0016021
unigene141263 = 0005525
unigene14128 = 0005515
unigene141316 = 0004177
unigene141316 = 0005622
unigene141316 = 0006508
unigene141318 = 0000786
unigene141318 = 0003677
unigene141318 = 0005634
unigene141318 = 0006334
unigene14134 = 0004190
unigene14134 = 0006508
unigene141356 = 0005874
unigene141356 = 0007017
unigene141356 = 0003924
unigene141369 = 0004190
unigene141369 = 0006508
unigene141369 = 0009414
unigene141369 = 0009737
unigene14136 = 0004842
unigene14136 = 0016567
unigene141379 = 0016872
unigene14138 = 0003993
unigene1413 = 0071949
unigene141409 = 0000166
unigene141443 = 0005515
unigene14146 = 0003993
unigene14146 = 0016787
unigene141481 = 0003824
unigene141481 = 0009058
unigene141481 = 0016747
unigene141481 = 0016746
unigene1414 = 0003676
unigene141501 = 0005509
unigene141502 = 0004553
unigene141502 = 0005975
unigene14150 = 0004650
unigene14150 = 0005975
unigene141575 = 0004672
unigene141575 = 0006468
unigene14157 = 0003676
unigene14157 = 0005622
unigene14157 = 0006139
unigene14157 = 0008408
unigene14157 = 0000176
unigene14157 = 0006396
unigene14157 = 0000166
unigene14157 = 0003824
unigene14157 = 0044237
unigene14165 = 0000049
unigene14165 = 0006409
unigene14165 = 0008536
unigene14165 = 0071528
unigene141658 = 0003676
unigene141658 = 0008270
unigene14166 = 0006886
unigene14166 = 0016192
unigene14166 = 0030117
unigene141669 = 0004553
unigene141669 = 0005975
unigene141682 = 0004672
unigene141682 = 0005524
unigene141682 = 0006468
unigene141689 = 0005874
unigene141689 = 0007017
unigene141689 = 0005200
unigene141689 = 0005525
unigene14168 = 0032875
unigene141698 = 0003993
unigene141711 = 0004364
unigene141711 = 0005515
unigene14173 = 0003677
unigene14173 = 0006355
unigene14174 = 0016491
unigene14174 = 0055114
unigene141755 = 0016021
unigene141765 = 0003735
unigene141765 = 0005622
unigene141765 = 0005840
unigene141765 = 0006412
unigene141776 = 0005515
unigene14179 = 0004672
unigene14179 = 0006468
unigene14179 = 0005524
unigene141849 = 0016021
unigene141849 = 0022857
unigene141849 = 0016020
unigene141880 = 0003824
unigene141880 = 0050662
unigene14188 = 0005524
unigene14188 = 0016021
unigene14188 = 0042626
unigene14188 = 0055085
unigene141903 = 0004096
unigene141903 = 0020037
unigene141903 = 0055114
unigene141903 = 0006979
unigene14193 = 0004014
unigene14193 = 0006597
unigene14193 = 0008295
unigene141951 = 0005524
unigene141951 = 0016887
unigene141959 = 0005515
unigene14201 = 0004834
unigene14201 = 0006568
unigene14201 = 0000162
unigene14201 = 0030170
unigene142026 = 0003723
unigene142026 = 0003676
unigene14203 = 0004553
unigene14203 = 0005975
unigene14203 = 0003824
unigene14205 = 0016747
unigene142063 = 0003676
unigene142071 = 0005515
unigene142168 = 0000287
unigene142168 = 0010333
unigene142168 = 0016829
unigene1421 = 0005524
unigene1421 = 0016887
unigene1421 = 0016020
unigene142187 = 0005506
unigene142187 = 0016705
unigene142187 = 0020037
unigene142187 = 0055114
unigene14220 = 0005643
unigene14220 = 0006913
unigene14220 = 0017056
unigene142226 = 0061578
unigene142232 = 0003824
unigene142232 = 0009058
unigene142232 = 0016747
unigene142251 = 0005509
unigene142251 = 0005783
unigene142251 = 0006457
unigene142251 = 0051082
unigene142256 = 0046982
unigene142256 = 0000786
unigene142256 = 0003677
unigene142257 = 0000786
unigene142257 = 0003677
unigene142257 = 0005634
unigene142257 = 0006334
unigene14225 = 0030246
unigene14225 = 0004672
unigene14225 = 0006468
unigene14225 = 0005524
unigene142265 = 0003735
unigene142265 = 0005622
unigene142265 = 0005840
unigene142265 = 0006412
unigene142275 = 0016021
unigene142275 = 0022857
unigene142275 = 0055085
unigene142279 = 0046982
unigene142279 = 0000786
unigene142279 = 0003677
unigene142288 = 0010333
unigene142288 = 0016829
unigene142290 = 0004553
unigene142290 = 0005975
unigene142290 = 0003824
unigene142290 = 0030246
unigene142292 = 0005509
unigene142292 = 0009523
unigene142292 = 0009654
unigene142292 = 0015979
unigene142292 = 0019898
unigene142293 = 0016787
unigene142296 = 0009055
unigene142307 = 0005634
unigene142307 = 0006334
unigene14230 = 0015079
unigene14230 = 0016020
unigene14230 = 0071805
unigene142312 = 0008168
unigene14232 = 0006338
unigene14232 = 0031011
unigene142332 = 0005515
unigene142332 = 0003723
unigene142332 = 0003743
unigene142332 = 0005852
unigene142332 = 0006413
unigene142332 = 0031369
unigene142338 = 0005524
unigene142338 = 0006457
unigene142338 = 0051082
unigene14234 = 0030001
unigene14234 = 0046872
unigene142357 = 0003746
unigene142357 = 0005853
unigene142357 = 0006414
unigene142362 = 0046982
unigene142362 = 0000786
unigene142362 = 0003677
unigene142362 = 0005634
unigene142375 = 0004190
unigene142375 = 0006508
unigene142379 = 0003824
unigene142384 = 0016491
unigene142384 = 0055114
unigene142400 = 0003677
unigene142400 = 0008270
unigene142404 = 0016021
unigene142499 = 0006508
unigene142499 = 0008236
unigene142499 = 0004252
unigene142514 = 0004842
unigene142568 = 0005506
unigene142568 = 0016705
unigene142568 = 0020037
unigene142568 = 0055114
unigene142571 = 0005985
unigene142571 = 0016157
unigene142580 = 0005515
unigene142580 = 0005198
unigene142580 = 0016192
unigene142580 = 0030127
unigene142580 = 0090114
unigene142580 = 1904263
unigene142600 = 0005509
unigene142600 = 0005783
unigene142600 = 0006457
unigene142600 = 0051082
unigene142600 = 0005515
unigene142606 = 0016787
unigene142648 = 0003677
unigene142648 = 0005634
unigene142695 = 0004672
unigene142695 = 0005524
unigene142695 = 0006468
unigene14270 = 0005515
unigene14270 = 0004672
unigene14270 = 0006468
unigene14270 = 0005524
unigene142726 = 0004420
unigene142726 = 0015936
unigene142726 = 0050662
unigene142726 = 0055114
unigene142726 = 0016616
unigene14272 = 0005515
unigene14273 = 0080143
unigene142740 = 0005783
unigene142740 = 0030433
unigene142740 = 0031625
unigene14275 = 0016787
unigene142767 = 0005515
unigene14277 = 0003824
unigene142785 = 0005515
unigene142801 = 0004096
unigene142801 = 0020037
unigene142801 = 0055114
unigene142801 = 0006979
unigene14280 = 0009055
unigene142850 = 0008234
unigene142850 = 0006508
unigene142859 = 0016491
unigene142859 = 0050660
unigene142859 = 0055114
unigene14289 = 0004553
unigene14289 = 0005975
unigene14289 = 0005618
unigene14289 = 0006073
unigene14289 = 0016762
unigene14289 = 0048046
unigene14289 = 0010411
unigene14289 = 0042546
unigene142900 = 0005509
unigene142900 = 0005783
unigene142900 = 0006457
unigene142900 = 0051082
unigene14295 = 0003824
unigene14295 = 0005975
unigene14295 = 0004556
unigene14295 = 0005509
unigene14295 = 0043169
unigene142986 = 0016491
unigene142986 = 0055114
unigene142986 = 0006631
unigene142986 = 0045300
unigene143021 = 0000276
unigene143021 = 0015078
unigene143021 = 0015986
unigene14302 = 0007064
unigene143070 = 0005515
unigene143075 = 0003824
unigene143075 = 0050662
unigene143106 = 0003824
unigene14310 = 0004672
unigene14310 = 0005524
unigene14310 = 0006468
unigene143140 = 0004568
unigene143140 = 0006032
unigene143140 = 0016998
unigene143153 = 0005509
unigene143160 = 0016491
unigene143160 = 0055114
unigene143161 = 0030246
unigene143161 = 0005975
unigene143161 = 0016853
unigene143161 = 0003824
unigene14317 = 0005986
unigene14317 = 0050307
unigene14317 = 0000287
unigene143178 = 0004553
unigene143178 = 0005975
unigene143187 = 0016491
unigene143187 = 0055114
unigene143197 = 0008661
unigene143197 = 0016114
unigene1431 = 0003676
unigene1431 = 0015074
unigene143219 = 0046982
unigene143219 = 0000786
unigene143219 = 0003677
unigene14324 = 0016020
unigene14324 = 0022857
unigene14324 = 0055085
unigene143251 = 0004601
unigene143251 = 0042744
unigene143251 = 0006979
unigene143251 = 0020037
unigene143251 = 0055114
unigene14325 = 0005737
unigene14325 = 0006535
unigene14325 = 0009001
unigene143256 = 0016554
unigene143259 = 0000184
unigene143267 = 0005509
unigene143267 = 0005515
unigene143267 = 0005783
unigene143267 = 0006457
unigene143267 = 0051082
unigene143269 = 0004672
unigene143269 = 0006468
unigene143269 = 0005524
unigene14326 = 0019538
unigene14327 = 0005509
unigene143280 = 0006952
unigene143289 = 0003854
unigene143289 = 0006694
unigene143289 = 0016616
unigene143289 = 0055114
unigene143294 = 0009793
unigene143297 = 0008168
unigene143298 = 0008270
unigene143310 = 0006457
unigene143310 = 0051082
unigene143317 = 0005515
unigene143319 = 0000786
unigene143319 = 0003677
unigene143319 = 0005634
unigene143319 = 0006334
unigene143341 = 0004553
unigene143341 = 0005975
unigene143347 = 0004190
unigene143347 = 0006508
unigene143373 = 0005515
unigene143377 = 0004190
unigene143377 = 0006508
unigene1433 = 0016021
unigene1433 = 0022857
unigene1433 = 0055085
unigene143400 = 0010215
unigene143400 = 0016049
unigene143400 = 0031225
unigene143430 = 0005838
unigene143430 = 0005515
unigene14343 = 0004672
unigene14343 = 0005524
unigene14343 = 0006468
unigene143438 = 0004129
unigene143438 = 0005740
unigene14346 = 0000166
unigene14346 = 0016021
unigene1434 = 0003677
unigene1434 = 0008270
unigene14350 = 0042578
unigene143553 = 0003677
unigene143554 = 0016021
unigene143554 = 0022857
unigene143554 = 0055085
unigene143554 = 0016020
unigene143554 = 0005215
unigene143564 = 0008270
unigene14364 = 0005515
unigene143656 = 0005515
unigene143659 = 0016758
unigene143680 = 0006869
unigene143680 = 0008289
unigene143682 = 0003735
unigene143682 = 0005840
unigene143682 = 0006412
unigene143707 = 0003735
unigene143707 = 0005840
unigene143707 = 0006412
unigene143709 = 0019904
unigene143725 = 0005515
unigene143730 = 0009765
unigene143730 = 0016020
unigene14373 = 0003677
unigene14373 = 0003917
unigene14373 = 0006265
unigene14373 = 0003916
unigene143737 = 0005874
unigene143737 = 0007017
unigene143765 = 0009055
unigene143765 = 0051536
unigene143765 = 0051537
unigene143765 = 0022900
unigene143781 = 0005515
unigene143784 = 0000139
unigene143784 = 0015165
unigene143784 = 0016021
unigene143784 = 0090481
unigene143786 = 0004096
unigene143786 = 0020037
unigene143786 = 0055114
unigene143786 = 0006979
unigene143805 = 0005509
unigene143805 = 0005544
unigene143810 = 0004672
unigene143810 = 0005524
unigene143810 = 0006468
unigene143810 = 0007165
unigene143820 = 0005515
unigene143824 = 0004252
unigene143824 = 0006508
unigene143832 = 0003824
unigene143836 = 0016787
unigene143867 = 0004553
unigene143867 = 0005975
unigene14388 = 0000155
unigene14388 = 0007165
unigene14388 = 0016310
unigene14388 = 0016772
unigene14388 = 0000160
unigene143893 = 0005576
unigene143893 = 0009664
unigene1438 = 0016855
unigene143909 = 0003723
unigene14390 = 0003677
unigene14390 = 0003917
unigene14390 = 0006265
unigene14390 = 0003916
unigene143913 = 0016758
unigene143919 = 0006952
unigene14392 = 0005515
unigene14392 = 0005634
unigene14392 = 0008270
unigene14392 = 0018024
unigene14392 = 0034968
unigene143936 = 0005515
unigene143970 = 0005515
unigene143979 = 0015031
unigene143981 = 0005515
unigene143981 = 0006355
unigene143 = 0003677
unigene143 = 0006355
unigene144002 = 0003676
unigene1440 = 0003824
unigene144122 = 0005515
unigene144126 = 0046982
unigene144126 = 0000786
unigene144126 = 0003677
unigene144145 = 0004478
unigene144145 = 0005524
unigene144145 = 0006556
unigene144156 = 0005874
unigene144156 = 0007017
unigene144156 = 0003924
unigene144156 = 0005200
unigene144156 = 0005525
unigene144157 = 0004190
unigene144157 = 0006508
unigene144162 = 0005874
unigene144162 = 0007017
unigene144166 = 0009555
unigene144166 = 0080110
unigene144166 = 0003824
unigene144166 = 0050662
unigene144169 = 0000287
unigene144169 = 0004427
unigene144169 = 0005737
unigene144169 = 0006796
unigene144175 = 0010333
unigene144175 = 0016829
unigene14418 = 0003723
unigene14418 = 0004540
unigene14419 = 0005524
unigene14419 = 0016021
unigene144192 = 0003854
unigene144192 = 0006694
unigene144192 = 0016616
unigene144192 = 0055114
unigene144202 = 0004185
unigene144202 = 0006508
unigene14420 = 0005524
unigene14420 = 0016301
unigene144211 = 0003735
unigene144211 = 0005840
unigene144211 = 0006412
unigene14421 = 0005515
unigene144214 = 0031072
unigene144214 = 0051082
unigene144214 = 0006457
unigene144216 = 0015079
unigene144216 = 0016020
unigene144216 = 0071805
unigene144218 = 0008234
unigene144218 = 0006508
unigene144225 = 0006012
unigene144225 = 0047216
unigene144225 = 0016757
unigene144227 = 0008612
unigene144230 = 0016491
unigene144230 = 0055114
unigene144234 = 0010333
unigene144234 = 0016829
unigene144234 = 0000287
unigene144240 = 0003743
unigene144240 = 0006413
unigene144244 = 0003735
unigene144244 = 0005622
unigene144244 = 0005840
unigene144244 = 0006412
unigene144259 = 0005506
unigene144259 = 0016705
unigene144259 = 0020037
unigene144259 = 0055114
unigene144280 = 0055114
unigene144282 = 0016747
unigene144282 = 0003824
unigene144283 = 0003824
unigene14429 = 0009058
unigene14429 = 0016779
unigene14429 = 0005978
unigene14429 = 0008878
unigene144300 = 0004252
unigene144300 = 0006508
unigene144345 = 0008270
unigene14434 = 0004672
unigene14434 = 0005524
unigene14434 = 0006468
unigene144371 = 0003676
unigene144373 = 0009765
unigene144373 = 0016020
unigene144376 = 0004553
unigene144376 = 0005975
unigene14437 = 0003676
unigene1443 = 0004222
unigene1443 = 0005524
unigene1443 = 0006508
unigene14440 = 0003700
unigene14440 = 0006355
unigene14440 = 0043565
unigene144434 = 0004553
unigene144434 = 0005975
unigene144434 = 0005618
unigene144434 = 0006073
unigene144434 = 0016762
unigene144434 = 0048046
unigene144441 = 0009055
unigene144450 = 0016020
unigene1444 = 0016787
unigene144491 = 0003735
unigene144491 = 0005622
unigene144491 = 0005840
unigene144491 = 0006412
unigene144492 = 0000786
unigene144492 = 0003677
unigene144492 = 0005634
unigene144492 = 0046982
unigene144495 = 0005515
unigene144499 = 0000398
unigene144499 = 0000974
unigene144499 = 0006281
unigene144499 = 0061630
unigene144499 = 0004842
unigene144499 = 0016567
unigene144501 = 0016021
unigene144509 = 0000160
unigene144511 = 0009555
unigene144511 = 0080110
unigene144524 = 0016491
unigene144524 = 0016620
unigene144524 = 0055114
unigene144525 = 0000287
unigene144525 = 0004427
unigene144525 = 0005737
unigene144525 = 0006796
unigene144526 = 0009507
unigene144526 = 0009523
unigene144526 = 0015979
unigene144533 = 0003824
unigene144533 = 0050662
unigene14453 = 0000148
unigene14453 = 0003843
unigene14453 = 0006075
unigene14453 = 0016020
unigene144542 = 0006952
unigene14454 = 0052866
unigene144570 = 0046982
unigene144570 = 0000786
unigene144570 = 0003677
unigene144592 = 0004185
unigene144592 = 0006508
unigene144599 = 0000943
unigene144601 = 0004553
unigene144601 = 0005975
unigene144607 = 0000287
unigene144607 = 0010333
unigene144607 = 0016829
unigene14460 = 0005525
unigene14460 = 0003924
unigene144617 = 0045721
unigene144617 = 0005515
unigene144641 = 0003677
unigene144641 = 0006355
unigene144668 = 0016114
unigene144668 = 0046429
unigene144668 = 0055114
unigene14468 = 0006952
unigene14468 = 0016021
unigene144697 = 0010333
unigene144697 = 0016829
unigene1446 = 0005737
unigene1446 = 0018025
unigene144707 = 0030170
unigene144739 = 0004185
unigene144739 = 0006508
unigene14474 = 0005507
unigene144749 = 0004553
unigene144749 = 0005975
unigene144761 = 0009055
unigene144797 = 0004512
unigene144797 = 0006021
unigene144797 = 0008654
unigene144808 = 0000160
unigene144818 = 0000786
unigene144818 = 0003677
unigene144818 = 0005634
unigene144818 = 0006334
unigene144838 = 0003824
unigene144838 = 0050662
unigene144842 = 0016620
unigene144842 = 0055114
unigene144850 = 0003755
unigene144850 = 0000413
unigene144857 = 0016787
unigene144868 = 0005515
unigene144868 = 0005198
unigene144868 = 0006890
unigene14486 = 0016021
unigene14486 = 0055085
unigene144874 = 0004722
unigene144874 = 0006470
unigene144874 = 0003824
unigene144917 = 0016620
unigene144917 = 0055114
unigene144949 = 0003824
unigene144966 = 0005515
unigene144976 = 0004568
unigene144976 = 0006032
unigene144976 = 0016998
unigene144978 = 0016491
unigene144978 = 0016620
unigene144978 = 0055114
unigene144982 = 0016491
unigene144982 = 0055114
unigene144993 = 0003735
unigene144993 = 0005840
unigene144993 = 0006412
unigene144993 = 0005622
unigene145019 = 0005504
unigene145019 = 0009627
unigene145022 = 0005515
unigene14502 = 0003924
unigene14502 = 0007186
unigene14502 = 0019001
unigene14502 = 0031683
unigene14502 = 0007165
unigene145081 = 0016021
unigene145147 = 0009055
unigene145160 = 0055114
unigene145160 = 0008270
unigene145160 = 0016491
unigene145170 = 0046982
unigene145170 = 0000786
unigene145170 = 0003677
unigene145170 = 0005634
unigene145181 = 0003676
unigene14518 = 0006629
unigene145194 = 0016491
unigene145194 = 0055114
unigene145207 = 0003735
unigene145207 = 0005840
unigene145207 = 0006412
unigene145207 = 0015934
unigene145231 = 0005515
unigene145269 = 0005506
unigene145269 = 0016705
unigene145269 = 0020037
unigene145269 = 0055114
unigene14527 = 0009690
unigene14527 = 0019139
unigene14527 = 0050660
unigene14527 = 0055114
unigene14527 = 0071949
unigene14527 = 0003824
unigene145290 = 0005874
unigene145290 = 0007017
unigene145290 = 0003924
unigene145290 = 0005200
unigene145290 = 0005525
unigene145295 = 0005515
unigene145298 = 0005515
unigene145302 = 0000786
unigene145302 = 0003677
unigene145302 = 0005634
unigene145302 = 0006334
unigene145307 = 0016209
unigene145307 = 0016491
unigene145307 = 0055114
unigene145307 = 0051920
unigene145332 = 0009408
unigene145332 = 0010115
unigene145334 = 0016791
unigene145335 = 0003735
unigene145335 = 0005622
unigene145335 = 0005840
unigene145335 = 0006412
unigene145346 = 0005506
unigene145346 = 0016705
unigene145346 = 0020037
unigene145346 = 0055114
unigene14535 = 0003677
unigene1453 = 0004109
unigene1453 = 0006779
unigene1453 = 0055114
unigene145365 = 0008171
unigene145365 = 0046983
unigene14536 = 0004672
unigene14536 = 0005524
unigene14536 = 0006468
unigene14542 = 0003676
unigene14542 = 0003887
unigene14542 = 0006261
unigene14542 = 0006139
unigene14542 = 0008408
unigene145423 = 0003677
unigene145423 = 0046982
unigene145423 = 0000786
unigene145423 = 0005634
unigene145426 = 0005874
unigene145426 = 0007017
unigene145426 = 0003924
unigene145426 = 0005200
unigene145426 = 0005525
unigene145428 = 0003871
unigene145428 = 0008270
unigene145428 = 0009086
unigene14545 = 0005515
unigene145478 = 0003735
unigene145478 = 0005622
unigene145478 = 0005840
unigene145478 = 0006412
unigene145504 = 0003824
unigene145504 = 0050662
unigene145513 = 0005509
unigene145513 = 0005783
unigene145513 = 0006457
unigene145513 = 0051082
unigene145524 = 0000786
unigene145524 = 0003677
unigene145524 = 0005634
unigene145524 = 0006334
unigene145526 = 0016209
unigene145526 = 0016491
unigene145526 = 0055114
unigene145526 = 0051920
unigene14553 = 0005515
unigene14558 = 0004553
unigene14558 = 0005975
unigene145598 = 0003871
unigene145598 = 0008270
unigene145598 = 0008652
unigene145620 = 0005506
unigene145620 = 0016705
unigene145620 = 0020037
unigene145620 = 0055114
unigene145620 = 0004497
unigene145621 = 0005874
unigene145621 = 0007017
unigene145621 = 0003924
unigene145621 = 0005200
unigene145621 = 0005525
unigene145626 = 0015267
unigene145626 = 0016020
unigene145626 = 0055085
unigene145635 = 0030246
unigene145639 = 0005787
unigene145639 = 0006465
unigene145639 = 0008233
unigene145639 = 0016021
unigene14563 = 0005515
unigene14564 = 0005819
unigene14564 = 0005874
unigene14564 = 0032147
unigene14564 = 0060236
unigene145675 = 0046982
unigene145675 = 0000786
unigene145675 = 0003677
unigene14568 = 0015079
unigene14568 = 0016020
unigene14568 = 0071805
unigene145695 = 0004478
unigene145695 = 0005524
unigene145695 = 0006556
unigene14570 = 0000166
unigene14570 = 0000287
unigene14570 = 0004012
unigene14570 = 0005524
unigene14570 = 0015914
unigene14570 = 0016021
unigene145714 = 0000786
unigene145714 = 0003677
unigene145714 = 0005634
unigene145714 = 0006334
unigene145736 = 0005874
unigene145736 = 0007017
unigene145736 = 0005200
unigene145736 = 0005525
unigene145736 = 0003924
unigene145739 = 0005874
unigene145739 = 0007017
unigene145739 = 0005200
unigene145739 = 0005525
unigene145756 = 0015267
unigene145756 = 0016020
unigene145756 = 0055085
unigene145774 = 0015267
unigene145774 = 0016020
unigene145774 = 0055085
unigene145775 = 0008171
unigene145790 = 0015267
unigene145790 = 0016020
unigene145790 = 0055085
unigene145795 = 0008171
unigene14579 = 0005506
unigene14579 = 0016705
unigene14579 = 0020037
unigene14579 = 0055114
unigene14581 = 0043531
unigene145818 = 0000786
unigene145818 = 0003677
unigene145818 = 0005634
unigene145818 = 0006334
unigene14583 = 0004553
unigene14583 = 0005975
unigene14583 = 0003824
unigene14584 = 0016021
unigene145863 = 0004553
unigene145863 = 0005975
unigene145863 = 0005618
unigene145863 = 0006073
unigene145863 = 0016762
unigene145863 = 0048046
unigene145863 = 0010411
unigene145863 = 0042546
unigene145865 = 0003871
unigene145865 = 0008270
unigene145865 = 0009086
unigene145879 = 0004553
unigene145879 = 0005975
unigene145885 = 0004568
unigene145885 = 0006032
unigene145885 = 0016998
unigene145894 = 0071249
unigene145915 = 0015267
unigene145915 = 0016020
unigene145915 = 0055085
unigene145928 = 0003924
unigene145928 = 0005525
unigene145933 = 0004373
unigene145938 = 0015267
unigene145938 = 0016020
unigene145938 = 0055085
unigene145950 = 0008171
unigene14595 = 0005524
unigene14595 = 0016021
unigene14595 = 0016887
unigene14595 = 0042626
unigene14595 = 0055085
unigene145972 = 0006952
unigene145974 = 0003924
unigene145974 = 0005525
unigene145988 = 0004619
unigene145988 = 0006096
unigene145988 = 0016868
unigene145997 = 0003735
unigene145997 = 0005622
unigene145997 = 0005840
unigene145997 = 0006412
unigene14599 = 0005789
unigene14599 = 0006506
unigene14599 = 0051377
unigene146028 = 0005874
unigene146028 = 0007017
unigene146028 = 0003924
unigene146029 = 0003924
unigene146029 = 0005525
unigene146042 = 0015267
unigene146042 = 0016020
unigene146042 = 0055085
unigene146074 = 0004478
unigene146074 = 0005524
unigene146074 = 0006556
unigene146081 = 0003924
unigene146081 = 0005525
unigene146083 = 0005874
unigene146083 = 0007017
unigene146086 = 0005874
unigene146086 = 0007017
unigene146088 = 0003735
unigene146088 = 0005622
unigene146088 = 0005840
unigene146088 = 0006412
unigene14610 = 0005506
unigene14610 = 0016705
unigene14610 = 0020037
unigene14610 = 0055114
unigene146120 = 0008234
unigene146139 = 0005525
unigene146143 = 0005874
unigene146143 = 0007017
unigene146143 = 0003924
unigene146143 = 0005200
unigene146143 = 0005525
unigene146166 = 0008234
unigene146166 = 0006508
unigene14616 = 0005506
unigene14616 = 0016705
unigene14616 = 0020037
unigene14616 = 0055114
unigene146175 = 0009765
unigene146175 = 0016020
unigene14617 = 0005515
unigene146192 = 0005874
unigene146192 = 0007017
unigene146192 = 0003924
unigene146192 = 0005200
unigene146192 = 0005525
unigene146194 = 0003735
unigene146194 = 0005622
unigene146194 = 0005840
unigene146194 = 0006412
unigene14619 = 0005506
unigene14619 = 0016705
unigene14619 = 0020037
unigene14619 = 0055114
unigene146196 = 0005515
unigene146199 = 0005874
unigene146199 = 0007017
unigene146199 = 0005200
unigene146199 = 0005525
unigene146206 = 0006355
unigene146206 = 0005515
unigene146225 = 0009523
unigene146225 = 0009654
unigene146225 = 0015979
unigene146225 = 0042651
unigene146249 = 0005874
unigene146249 = 0007017
unigene146249 = 0003924
unigene146249 = 0005200
unigene146249 = 0005525
unigene146262 = 0006869
unigene146262 = 0008289
unigene146265 = 0005874
unigene146265 = 0007017
unigene146265 = 0005200
unigene146265 = 0005525
unigene146273 = 0003755
unigene146273 = 0000413
unigene146273 = 0006457
unigene146301 = 0003924
unigene146301 = 0005525
unigene146322 = 0015267
unigene146322 = 0016020
unigene146322 = 0055085
unigene146331 = 0005874
unigene146331 = 0007017
unigene146331 = 0003924
unigene146331 = 0005200
unigene146331 = 0005525
unigene146336 = 0009765
unigene146336 = 0016020
unigene146345 = 0009765
unigene146345 = 0016020
unigene1463 = 0005506
unigene1463 = 0016705
unigene1463 = 0020037
unigene1463 = 0055114
unigene146356 = 0009765
unigene146356 = 0016020
unigene146390 = 0009415
unigene146391 = 0006629
unigene146396 = 0009765
unigene146396 = 0016020
unigene146401 = 0003924
unigene146401 = 0005525
unigene146404 = 0009523
unigene146404 = 0009654
unigene146404 = 0015979
unigene146404 = 0042651
unigene146411 = 0009765
unigene146411 = 0016020
unigene146426 = 0003677
unigene146456 = 0005576
unigene146461 = 0004553
unigene146461 = 0005975
unigene146464 = 0009765
unigene146464 = 0016020
unigene146480 = 0004553
unigene146480 = 0005975
unigene146506 = 0005874
unigene146506 = 0007017
unigene146506 = 0003924
unigene146506 = 0005200
unigene146506 = 0005525
unigene146532 = 0005524
unigene146532 = 0006457
unigene146532 = 0051082
unigene146538 = 0005874
unigene146538 = 0007017
unigene146538 = 0003924
unigene146538 = 0005200
unigene146538 = 0005525
unigene146563 = 0005515
unigene146566 = 0004014
unigene146566 = 0006597
unigene146566 = 0008295
unigene146568 = 0005874
unigene146568 = 0007017
unigene146568 = 0003924
unigene146568 = 0005200
unigene146568 = 0005525
unigene146576 = 0009765
unigene146576 = 0016020
unigene146591 = 0006869
unigene146591 = 0008289
unigene146612 = 0005515
unigene146626 = 0009765
unigene146626 = 0016020
unigene146647 = 0005199
unigene146704 = 0009415
unigene146746 = 0004478
unigene146746 = 0005524
unigene146746 = 0006556
unigene146784 = 0005509
unigene146784 = 0009523
unigene146784 = 0009654
unigene146784 = 0015979
unigene146784 = 0019898
unigene146844 = 0005515
unigene146844 = 0006355
unigene146860 = 0006355
unigene1468 = 0005576
unigene14689 = 0046856
unigene14690 = 0004722
unigene14690 = 0006470
unigene146910 = 0016491
unigene146910 = 0055114
unigene146910 = 0009082
unigene146910 = 0016616
unigene146910 = 0003824
unigene146910 = 0005975
unigene14691 = 0016020
unigene14691 = 0030001
unigene14691 = 0046873
unigene14691 = 0055085
unigene14691 = 0005385
unigene14691 = 0016021
unigene14691 = 0071577
unigene146965 = 0005515
unigene14696 = 0006351
unigene14696 = 0043565
unigene146970 = 0004478
unigene146970 = 0005524
unigene146970 = 0006556
unigene146980 = 0003824
unigene146980 = 0009058
unigene146980 = 0016747
unigene146990 = 0005524
unigene146990 = 0006457
unigene146990 = 0051082
unigene147036 = 0004478
unigene147036 = 0005524
unigene147036 = 0006556
unigene14706 = 0005680
unigene147121 = 0006629
unigene147152 = 0005509
unigene147165 = 0005509
unigene147178 = 0003824
unigene147178 = 0009058
unigene147178 = 0016747
unigene147178 = 0016746
unigene147180 = 0005506
unigene147180 = 0016705
unigene147180 = 0020037
unigene147180 = 0055114
unigene147191 = 0003824
unigene147191 = 0009058
unigene147191 = 0016747
unigene147194 = 0005506
unigene147194 = 0016705
unigene147194 = 0020037
unigene147194 = 0055114
unigene147207 = 0003824
unigene147207 = 0009058
unigene147207 = 0016747
unigene147216 = 0003676
unigene14721 = 0000166
unigene14721 = 0004812
unigene14721 = 0005524
unigene14721 = 0006418
unigene14729 = 0003723
unigene14729 = 0005622
unigene14729 = 0019843
unigene14729 = 0003735
unigene14729 = 0006412
unigene14729 = 0015935
unigene147306 = 0005509
unigene14735 = 0004672
unigene14735 = 0005524
unigene14735 = 0006468
unigene14737 = 0004601
unigene14737 = 0042744
unigene14737 = 0006979
unigene14737 = 0020037
unigene14737 = 0055114
unigene14738 = 0007010
unigene14738 = 0008017
unigene147454 = 0005509
unigene147459 = 0005509
unigene147467 = 0005509
unigene1474 = 0000184
unigene1474 = 0003723
unigene1474 = 0005515
unigene14749 = 0005515
unigene147534 = 0005515
unigene14754 = 0004298
unigene14754 = 0005839
unigene14754 = 0051603
unigene14754 = 0004175
unigene147560 = 0005515
unigene147578 = 0005515
unigene14758 = 0005515
unigene14759 = 0005515
unigene147598 = 0005515
unigene147613 = 0005515
unigene147617 = 0005515
unigene147618 = 0005515
unigene1476 = 0016746
unigene147626 = 0005515
unigene14762 = 0005515
unigene147630 = 0005515
unigene147644 = 0005515
unigene147649 = 0003979
unigene147649 = 0016616
unigene147649 = 0051287
unigene147649 = 0055114
unigene147656 = 0003824
unigene147656 = 0004553
unigene147656 = 0005975
unigene147661 = 0003993
unigene147662 = 0004356
unigene147662 = 0006807
unigene147662 = 0003824
unigene14767 = 0008271
unigene14767 = 0008272
unigene14767 = 0016020
unigene14767 = 0055085
unigene14768 = 0000347
unigene14768 = 0006397
unigene14768 = 0006406
unigene147689 = 0004096
unigene147689 = 0006979
unigene147689 = 0020037
unigene147689 = 0055114
unigene147697 = 0004096
unigene147697 = 0020037
unigene147697 = 0055114
unigene147697 = 0006979
unigene14772 = 0016788
unigene147739 = 0004096
unigene147739 = 0020037
unigene147739 = 0055114
unigene147739 = 0006979
unigene14786 = 0005634
unigene14786 = 0006355
unigene14786 = 0005515
unigene147934 = 0003676
unigene147934 = 0000943
unigene147934 = 0015074
unigene147936 = 0016020
unigene147936 = 0016760
unigene147936 = 0030244
unigene147946 = 0005515
unigene147946 = 0007165
unigene147956 = 0006397
unigene147973 = 0008270
unigene147983 = 0000943
unigene147995 = 0005515
unigene148008 = 0000943
unigene148040 = 0003676
unigene148040 = 0000943
unigene148040 = 0015074
unigene148055 = 0000943
unigene14805 = 0016779
unigene148081 = 0003735
unigene148081 = 0005840
unigene148081 = 0006412
unigene148098 = 0000943
unigene148103 = 0009638
unigene148135 = 0022857
unigene148148 = 0000943
unigene148153 = 0003676
unigene148153 = 0000943
unigene148153 = 0015074
unigene148155 = 0005515
unigene148177 = 0004650
unigene148177 = 0005975
unigene14818 = 0016702
unigene14818 = 0055114
unigene148190 = 0004722
unigene148190 = 0006470
unigene148190 = 0003824
unigene148193 = 0016702
unigene148193 = 0055114
unigene148273 = 0003676
unigene148273 = 0015074
unigene14829 = 0010374
unigene148299 = 0003677
unigene148299 = 0046982
unigene148299 = 0000786
unigene148299 = 0005634
unigene148302 = 0048037
unigene148309 = 0016020
unigene148309 = 0016760
unigene148309 = 0030244
unigene148320 = 0005515
unigene148351 = 0003700
unigene148351 = 0006355
unigene148351 = 0003677
unigene14836 = 0016491
unigene14836 = 0055114
unigene14837 = 0005515
unigene148373 = 0003677
unigene148403 = 0004672
unigene148403 = 0005524
unigene148403 = 0006468
unigene148416 = 0003676
unigene148416 = 0004523
unigene148433 = 0003677
unigene148433 = 0003824
unigene148433 = 0017108
unigene148433 = 0033567
unigene148464 = 0008270
unigene148502 = 0004298
unigene148502 = 0005839
unigene148502 = 0051603
unigene148503 = 0005886
unigene148503 = 0019210
unigene148536 = 0005515
unigene148539 = 0004553
unigene148539 = 0005975
unigene148548 = 0003676
unigene148548 = 0000943
unigene148548 = 0015074
unigene14855 = 0043531
unigene14856 = 0016491
unigene148565 = 0003824
unigene148582 = 0003824
unigene148582 = 0046537
unigene14859 = 0015079
unigene14859 = 0016020
unigene14859 = 0071805
unigene148617 = 0030410
unigene148617 = 0030418
unigene14862 = 0005515
unigene148637 = 0005515
unigene148641 = 0006535
unigene148649 = 0003676
unigene148649 = 0015074
unigene148663 = 0016567
unigene148666 = 0008270
unigene148678 = 0005634
unigene148678 = 0016049
unigene148678 = 0016925
unigene148678 = 0019789
unigene148678 = 0031668
unigene14870 = 0016788
unigene148719 = 0004672
unigene148719 = 0005524
unigene148719 = 0006468
unigene148724 = 0003824
unigene148737 = 0016758
unigene148756 = 0006388
unigene148756 = 0016772
unigene1487 = 0016872
unigene14881 = 0015031
unigene14881 = 0030173
unigene148858 = 0005515
unigene1489 = 0005515
unigene148927 = 0000272
unigene148927 = 0016161
unigene148937 = 0003723
unigene14894 = 0004488
unigene14894 = 0055114
unigene14894 = 0003824
unigene148998 = 0003676
unigene148998 = 0000943
unigene148 = 0004222
unigene148 = 0006508
unigene148 = 0007155
unigene148 = 0016020
unigene149015 = 0005215
unigene149015 = 0016021
unigene149070 = 0003676
unigene149070 = 0004523
unigene14912 = 0005515
unigene14918 = 0005515
unigene1491 = 0016491
unigene1491 = 0055114
unigene14921 = 0005515
unigene14921 = 0005198
unigene14921 = 0006890
unigene149318 = 0003824
unigene149318 = 0050662
unigene1493 = 0030599
unigene1493 = 0042545
unigene14940 = 0005247
unigene14940 = 0006821
unigene14940 = 0016020
unigene14940 = 0055085
unigene149411 = 0003735
unigene149411 = 0005840
unigene149411 = 0006412
unigene14946 = 0006855
unigene14946 = 0015238
unigene14946 = 0015297
unigene14946 = 0016020
unigene14946 = 0055085
unigene14948 = 0008289
unigene1495 = 0008289
unigene14961 = 0005515
unigene1496 = 0003700
unigene1496 = 0006355
unigene1496 = 0003677
unigene149658 = 0004129
unigene149658 = 0005740
unigene14965 = 0005515
unigene14968 = 0004402
unigene14968 = 0006355
unigene14968 = 0016573
unigene14968 = 0003676
unigene149693 = 0003700
unigene149693 = 0006355
unigene149693 = 0003677
unigene149704 = 0005515
unigene149714 = 0003735
unigene149714 = 0005840
unigene149714 = 0006412
unigene149714 = 0005622
unigene149722 = 0003824
unigene149722 = 0009058
unigene149722 = 0030170
unigene149758 = 0003677
unigene1497 = 0003677
unigene1497 = 0003899
unigene1497 = 0006351
unigene1 = 0004190
unigene1 = 0006508
unigene149760 = 0003735
unigene149760 = 0005840
unigene149760 = 0006412
unigene149760 = 0005622
unigene149767 = 0003676
unigene149767 = 0015074
unigene149782 = 0003848
unigene149782 = 0009396
unigene149783 = 0003735
unigene149783 = 0005622
unigene149783 = 0005840
unigene149783 = 0006412
unigene14978 = 0005524
unigene14978 = 0016301
unigene149790 = 0003676
unigene149790 = 0015074
unigene14979 = 0009058
unigene14979 = 0016844
unigene149817 = 0044237
unigene149852 = 0005515
unigene149852 = 0007165
unigene149857 = 0004601
unigene149857 = 0006979
unigene149857 = 0020037
unigene149857 = 0055114
unigene149869 = 0016491
unigene149869 = 0055114
unigene14989 = 0005524
unigene149891 = 0006351
unigene149891 = 0017053
unigene149891 = 0003677
unigene149926 = 0010309
unigene149926 = 0055114
unigene149934 = 0003735
unigene149934 = 0005622
unigene149934 = 0005840
unigene149934 = 0006412
unigene149983 = 0004518
unigene149983 = 0006281
unigene149983 = 0003697
unigene149983 = 0004519
unigene149983 = 0005634
unigene149983 = 0006289
unigene149983 = 0016788
unigene150092 = 0004672
unigene150092 = 0006468
unigene150092 = 0005524
unigene150095 = 0003735
unigene150095 = 0005840
unigene150095 = 0006412
unigene150097 = 0004672
unigene150097 = 0005524
unigene150097 = 0006468
unigene150107 = 0004842
unigene150114 = 0006633
unigene150117 = 0019773
unigene150117 = 0004298
unigene150117 = 0005839
unigene150117 = 0051603
unigene150120 = 0003924
unigene150120 = 0005525
unigene150122 = 0000502
unigene150122 = 0030234
unigene150122 = 0042176
unigene150127 = 0005783
unigene150127 = 0016021
unigene150127 = 0072546
unigene150132 = 0015078
unigene150132 = 0015991
unigene150132 = 0033179
unigene150135 = 0016579
unigene150135 = 0036459
unigene150135 = 0006511
unigene150136 = 0051287
unigene150139 = 0003735
unigene150139 = 0005622
unigene150139 = 0005840
unigene150139 = 0006412
unigene150142 = 0005874
unigene150142 = 0007017
unigene150142 = 0005200
unigene150142 = 0005525
unigene150146 = 0003735
unigene150146 = 0006412
unigene150146 = 0015935
unigene150146 = 0005840
unigene150150 = 0015078
unigene150150 = 0015991
unigene150150 = 0033179
unigene150154 = 0003735
unigene150154 = 0005622
unigene150154 = 0005840
unigene150154 = 0006412
unigene150157 = 0006511
unigene150160 = 0003735
unigene150160 = 0005622
unigene150160 = 0005840
unigene150160 = 0006412
unigene150161 = 0004190
unigene150161 = 0006508
unigene150165 = 0016491
unigene150165 = 0055114
unigene150169 = 0003735
unigene150169 = 0005622
unigene150169 = 0005840
unigene150169 = 0006412
unigene150172 = 0097367
unigene150172 = 1901135
unigene150173 = 0003735
unigene150173 = 0005840
unigene150173 = 0006412
unigene150177 = 0016627
unigene150177 = 0050660
unigene150177 = 0055114
unigene150180 = 0008234
unigene150180 = 0006508
unigene150183 = 0046982
unigene150183 = 0000786
unigene150183 = 0003677
unigene150186 = 0003729
unigene150186 = 0005685
unigene150186 = 0006376
unigene150192 = 0003735
unigene150192 = 0005622
unigene150192 = 0005840
unigene150192 = 0006412
unigene150192 = 0008097
unigene150194 = 0016491
unigene150195 = 0016491
unigene150195 = 0055114
unigene150203 = 0003746
unigene150203 = 0006414
unigene150213 = 0005525
unigene150216 = 0005524
unigene150216 = 0006355
unigene150216 = 0008134
unigene150217 = 0005525
unigene150217 = 0007165
unigene150217 = 0016020
unigene150217 = 0003924
unigene150219 = 0005509
unigene150219 = 0005544
unigene150220 = 0003824
unigene150221 = 0003735
unigene150221 = 0005840
unigene150221 = 0006412
unigene150221 = 0015934
unigene150222 = 0003735
unigene150222 = 0005840
unigene150222 = 0006412
unigene150223 = 0015078
unigene150223 = 0015991
unigene150223 = 0033177
unigene150223 = 0033179
unigene150224 = 0003735
unigene150224 = 0005840
unigene150224 = 0006412
unigene150225 = 0016021
unigene150226 = 0042073
unigene150227 = 0016746
unigene150230 = 0004842
unigene150233 = 0003735
unigene150233 = 0005840
unigene150233 = 0006412
unigene150235 = 0008290
unigene150235 = 0051016
unigene15023 = 0005345
unigene15023 = 0006863
unigene15023 = 0016020
unigene15023 = 0022857
unigene15023 = 0055085
unigene150236 = 0006807
unigene150242 = 0003755
unigene150242 = 0000413
unigene150244 = 0003735
unigene150244 = 0005622
unigene150244 = 0005840
unigene150244 = 0006412
unigene150255 = 0004402
unigene150255 = 0016573
unigene150255 = 0035267
unigene150255 = 0006355
unigene150258 = 0003735
unigene150258 = 0005840
unigene150258 = 0006412
unigene150262 = 0016746
unigene150263 = 0005506
unigene150263 = 0016705
unigene150263 = 0020037
unigene150263 = 0055114
unigene150264 = 0005524
unigene150264 = 0005737
unigene150264 = 0006457
unigene150267 = 0005524
unigene150271 = 0046982
unigene150271 = 0000786
unigene150271 = 0003677
unigene150272 = 0003735
unigene150272 = 0005622
unigene150272 = 0005840
unigene150272 = 0006412
unigene150273 = 0005515
unigene150275 = 0003735
unigene150275 = 0005840
unigene150275 = 0006412
unigene150276 = 0006457
unigene150276 = 0016272
unigene150276 = 0051082
unigene150278 = 0004620
unigene150278 = 0006629
unigene150278 = 0016020
unigene150285 = 0003723
unigene150285 = 0005622
unigene150285 = 0019843
unigene150285 = 0003735
unigene150285 = 0006412
unigene150285 = 0015935
unigene150286 = 0008234
unigene150286 = 0006508
unigene150290 = 0003735
unigene150290 = 0005840
unigene150290 = 0006412
unigene150296 = 0003735
unigene150296 = 0005840
unigene150296 = 0006412
unigene1502 = 0030246
unigene150303 = 0006464
unigene150304 = 0003735
unigene150304 = 0005840
unigene150304 = 0006412
unigene150304 = 0005622
unigene150306 = 0003735
unigene150306 = 0005840
unigene150306 = 0006412
unigene150310 = 0016209
unigene150310 = 0016491
unigene150310 = 0055114
unigene150310 = 0051920
unigene150311 = 0003824
unigene150314 = 0016491
unigene150314 = 0016620
unigene150314 = 0055114
unigene150316 = 0016491
unigene150316 = 0055114
unigene150318 = 0003676
unigene150319 = 0045454
unigene150322 = 0003735
unigene150322 = 0005840
unigene150322 = 0006412
unigene150323 = 0003755
unigene150323 = 0000413
unigene150324 = 0003723
unigene150324 = 0005730
unigene150324 = 0042254
unigene150324 = 1990904
unigene150327 = 0016491
unigene150327 = 0055114
unigene150334 = 0000902
unigene150334 = 0003779
unigene150334 = 0007010
unigene150335 = 0006629
unigene150338 = 0004812
unigene150338 = 0005524
unigene150338 = 0043039
unigene150339 = 0005484
unigene150339 = 0006886
unigene150339 = 0016020
unigene150340 = 0017108
unigene150340 = 0033567
unigene150340 = 0043142
unigene150342 = 0003824
unigene150342 = 0004514
unigene150342 = 0009435
unigene150343 = 0005524
unigene150344 = 0003735
unigene150344 = 0005622
unigene150344 = 0005840
unigene150344 = 0006412
unigene150346 = 0005615
unigene150347 = 0004842
unigene150347 = 0010390
unigene150348 = 0004347
unigene150348 = 0006096
unigene150348 = 0006094
unigene15034 = 0005515
unigene150350 = 0005885
unigene150350 = 0015629
unigene150350 = 0030041
unigene150350 = 0030833
unigene150350 = 0034314
unigene150352 = 0005524
unigene150352 = 0016887
unigene150355 = 0016020
unigene150355 = 0022857
unigene150355 = 0055085
unigene150356 = 0019773
unigene150356 = 0004298
unigene150356 = 0005839
unigene150356 = 0051603
unigene150357 = 0006886
unigene150357 = 0016192
unigene150357 = 0030117
unigene150367 = 0003735
unigene150367 = 0005622
unigene150367 = 0005840
unigene150367 = 0006412
unigene150370 = 0003723
unigene150370 = 0003735
unigene150370 = 0005622
unigene150370 = 0005840
unigene150370 = 0006412
unigene150371 = 0005737
unigene150371 = 0016226
unigene150371 = 0051536
unigene150376 = 0003723
unigene150376 = 0003735
unigene150376 = 0005622
unigene150376 = 0005840
unigene150376 = 0006412
unigene150376 = 0003676
unigene150381 = 0006457
unigene150381 = 0016272
unigene150381 = 0051082
unigene150382 = 0003735
unigene150382 = 0005840
unigene150382 = 0006412
unigene150383 = 0004671
unigene150383 = 0006481
unigene150383 = 0016021
unigene150383 = 0005783
unigene150387 = 0003824
unigene150388 = 0003735
unigene150388 = 0006412
unigene150388 = 0015934
unigene150388 = 0005622
unigene150388 = 0005840
unigene15038 = 0005777
unigene15038 = 0010468
unigene150398 = 0045454
unigene15039 = 0005515
unigene150400 = 0003735
unigene150400 = 0005622
unigene150400 = 0005840
unigene150400 = 0006412
unigene150404 = 0004672
unigene150404 = 0006468
unigene150404 = 0005524
unigene150405 = 0016020
unigene150405 = 0030001
unigene150405 = 0046873
unigene150405 = 0055085
unigene150409 = 0005854
unigene150412 = 0008410
unigene150413 = 0042254
unigene150413 = 0005634
unigene150415 = 0003735
unigene150415 = 0005622
unigene150415 = 0005840
unigene150415 = 0006412
unigene150419 = 0004450
unigene150419 = 0006102
unigene150419 = 0055114
unigene150419 = 0016616
unigene150423 = 0004553
unigene150423 = 0005975
unigene150428 = 0016021
unigene150430 = 0016491
unigene150430 = 0050660
unigene150430 = 0055114
unigene150430 = 0045454
unigene150433 = 0003824
unigene150433 = 0004514
unigene150433 = 0009435
unigene150435 = 0004185
unigene150435 = 0006508
unigene150439 = 0003723
unigene150439 = 0003735
unigene150439 = 0005622
unigene150439 = 0005840
unigene150439 = 0006412
unigene150439 = 0003676
unigene15043 = 0003824
unigene15043 = 0046872
unigene150441 = 0005854
unigene150446 = 0005874
unigene150446 = 0007017
unigene150446 = 0005200
unigene150446 = 0005525
unigene150448 = 0016846
unigene150449 = 0003735
unigene150449 = 0005622
unigene150449 = 0005840
unigene150449 = 0006412
unigene150450 = 0035091
unigene15045 = 0003993
unigene15045 = 0046872
unigene15045 = 0016787
unigene150451 = 0003676
unigene150451 = 0008270
unigene150455 = 0008137
unigene150455 = 0048038
unigene150455 = 0051539
unigene150455 = 0055114
unigene150455 = 0051536
unigene150456 = 0005509
unigene150457 = 0016020
unigene150462 = 0009306
unigene150462 = 0016020
unigene150467 = 0003755
unigene150467 = 0000413
unigene150467 = 0006457
unigene15046 = 0004556
unigene15046 = 0005509
unigene15046 = 0005975
unigene150470 = 0000160
unigene150472 = 0005525
unigene150472 = 0007165
unigene150472 = 0016020
unigene150472 = 0003924
unigene150475 = 0003735
unigene150475 = 0005622
unigene150475 = 0005840
unigene150475 = 0006412
unigene150478 = 0006662
unigene150478 = 0015035
unigene150478 = 0045454
unigene15047 = 0032456
unigene15047 = 0042147
unigene15047 = 1990745
unigene150480 = 0004190
unigene150480 = 0006508
unigene150484 = 0003735
unigene150484 = 0006412
unigene150484 = 0015934
unigene150486 = 0008234
unigene150486 = 0006508
unigene150491 = 0005515
unigene150491 = 0005885
unigene150491 = 0015629
unigene150491 = 0030833
unigene150491 = 0034314
unigene150492 = 0009055
unigene150492 = 0020037
unigene150500 = 0003735
unigene150500 = 0005840
unigene150500 = 0006412
unigene150500 = 0015934
unigene150501 = 0003735
unigene150501 = 0005840
unigene150501 = 0006412
unigene150501 = 0005622
unigene15050 = 0003700
unigene15050 = 0006355
unigene15050 = 0003677
unigene15050 = 0016602
unigene150507 = 0006629
unigene150507 = 0008081
unigene150512 = 0005509
unigene150514 = 0006457
unigene150514 = 0051082
unigene150515 = 0001055
unigene150515 = 0005665
unigene150515 = 0006366
unigene150515 = 0006351
unigene150515 = 0046983
unigene150519 = 0016620
unigene150519 = 0055114
unigene150524 = 0003824
unigene150524 = 0005737
unigene150524 = 0008676
unigene150524 = 0009058
unigene150527 = 0005524
unigene150527 = 0006457
unigene150527 = 0051082
unigene150528 = 0022857
unigene150529 = 0005524
unigene150529 = 0006139
unigene150529 = 0019205
unigene150539 = 0005506
unigene150539 = 0016705
unigene150539 = 0020037
unigene150539 = 0055114
unigene150547 = 0008705
unigene150547 = 0009086
unigene150551 = 0005515
unigene150552 = 0009055
unigene150553 = 0005524
unigene150553 = 0016887
unigene150554 = 0003924
unigene150554 = 0005525
unigene150558 = 0016021
unigene150558 = 0022857
unigene150558 = 0055085
unigene150559 = 0005525
unigene150559 = 0006614
unigene150561 = 0009279
unigene150561 = 0016021
unigene150563 = 0003779
unigene150563 = 0007010
unigene150563 = 0051015
unigene150568 = 0003924
unigene150568 = 0005525
unigene150570 = 0005874
unigene150570 = 0007017
unigene150570 = 0005200
unigene150570 = 0005525
unigene150571 = 0003735
unigene150571 = 0005840
unigene150571 = 0006412
unigene150571 = 0005622
unigene150577 = 0004190
unigene150577 = 0016021
unigene150577 = 0016485
unigene150581 = 0006974
unigene150581 = 0019005
unigene150581 = 0030332
unigene150581 = 0031146
unigene150581 = 0031571
unigene150582 = 0003735
unigene150582 = 0005840
unigene150582 = 0006412
unigene150584 = 0003824
unigene150584 = 0030976
unigene150594 = 0003735
unigene150594 = 0005622
unigene150594 = 0005840
unigene150594 = 0006412
unigene150594 = 0003723
unigene150599 = 0003735
unigene150599 = 0005622
unigene150599 = 0005840
unigene150599 = 0006412
unigene15059 = 0003676
unigene15059 = 0008270
unigene150601 = 0003735
unigene150601 = 0005622
unigene150601 = 0005840
unigene150601 = 0006412
unigene150602 = 0016020
unigene150602 = 0055085
unigene150603 = 0003735
unigene150603 = 0005622
unigene150603 = 0005840
unigene150603 = 0006412
unigene150604 = 0006662
unigene150604 = 0015035
unigene150604 = 0045454
unigene150608 = 0003735
unigene150608 = 0005622
unigene150608 = 0005840
unigene150608 = 0006412
unigene1506 = 0000145
unigene1506 = 0006887
unigene150611 = 0005739
unigene150615 = 0003723
unigene150615 = 0006364
unigene150615 = 0008168
unigene150617 = 0003735
unigene150617 = 0005622
unigene150617 = 0005840
unigene150617 = 0006412
unigene150620 = 0008290
unigene150620 = 0051016
unigene150622 = 0016192
unigene150624 = 0003735
unigene150624 = 0005622
unigene150624 = 0005840
unigene150624 = 0006412
unigene150627 = 0003824
unigene150632 = 0005758
unigene150632 = 0072321
unigene150634 = 0005524
unigene150637 = 0009116
unigene150639 = 0043023
unigene150640 = 0003735
unigene150640 = 0005840
unigene150640 = 0006412
unigene150640 = 0005622
unigene150641 = 0005515
unigene150641 = 0042254
unigene150642 = 0003824
unigene150642 = 0016747
unigene150651 = 0003735
unigene150651 = 0005840
unigene150651 = 0006412
unigene150651 = 0015935
unigene150653 = 0016491
unigene150654 = 0003735
unigene150654 = 0006412
unigene150654 = 0015935
unigene150654 = 0005840
unigene150657 = 0003824
unigene150657 = 0009058
unigene150660 = 0003676
unigene150668 = 0046912
unigene150669 = 0003735
unigene150669 = 0005622
unigene150669 = 0005840
unigene150669 = 0006412
unigene150671 = 0003723
unigene150671 = 0003735
unigene150671 = 0005622
unigene150671 = 0005840
unigene150671 = 0006412
unigene150671 = 0003676
unigene150672 = 0003677
unigene150672 = 0003678
unigene150672 = 0005524
unigene150672 = 0006270
unigene150672 = 0042555
unigene150674 = 0000049
unigene150674 = 0004812
unigene150674 = 0005524
unigene150674 = 0043039
unigene150679 = 0015031
unigene150679 = 0016020
unigene150682 = 0003735
unigene150682 = 0006412
unigene150682 = 0015934
unigene150682 = 0005622
unigene150682 = 0005840
unigene150683 = 0016788
unigene150683 = 0003676
unigene150683 = 0004519
unigene150683 = 0006308
unigene150685 = 0004672
unigene150685 = 0005524
unigene150685 = 0006468
unigene150685 = 0004674
unigene150686 = 0005515
unigene150687 = 0007021
unigene150687 = 0007023
unigene150687 = 0048487
unigene150692 = 0046982
unigene150692 = 0000786
unigene150692 = 0003677
unigene150693 = 0003735
unigene150693 = 0005622
unigene150693 = 0005840
unigene150693 = 0006412
unigene150694 = 0003735
unigene150694 = 0005840
unigene150694 = 0006412
unigene150695 = 0004342
unigene150695 = 0006044
unigene150695 = 0005975
unigene150697 = 0016491
unigene150697 = 0055114
unigene150698 = 0008137
unigene150698 = 0055114
unigene150704 = 0003735
unigene150704 = 0005840
unigene150704 = 0006412
unigene150705 = 0003676
unigene150708 = 0008559
unigene150708 = 0016021
unigene150708 = 0042908
unigene150708 = 0005524
unigene150708 = 0016887
unigene150710 = 0003735
unigene150710 = 0005840
unigene150710 = 0006412
unigene150710 = 0005622
unigene150716 = 0005515
unigene150719 = 0003735
unigene150719 = 0005622
unigene150719 = 0005840
unigene150719 = 0006412
unigene150723 = 0003824
unigene150723 = 0008836
unigene150723 = 0009089
unigene150726 = 0004096
unigene150726 = 0004601
unigene150726 = 0006979
unigene150726 = 0020037
unigene150726 = 0055114
unigene150729 = 0051015
unigene150734 = 0003824
unigene150734 = 0030170
unigene150741 = 0004550
unigene150741 = 0006165
unigene150741 = 0006183
unigene150741 = 0006228
unigene150741 = 0006241
unigene150746 = 0003735
unigene150746 = 0005840
unigene150746 = 0006412
unigene150746 = 0005622
unigene150749 = 0005885
unigene150749 = 0015629
unigene150749 = 0030833
unigene150749 = 0034314
unigene150751 = 0004185
unigene150751 = 0006508
unigene150755 = 0000105
unigene150755 = 0003879
unigene150755 = 0005737
unigene150761 = 0006457
unigene150761 = 0016272
unigene150761 = 0051082
unigene150762 = 0003735
unigene150762 = 0005622
unigene150762 = 0005840
unigene150762 = 0006412
unigene150763 = 0003723
unigene150763 = 0003735
unigene150763 = 0005622
unigene150763 = 0005840
unigene150763 = 0006412
unigene150764 = 0003924
unigene150764 = 0005525
unigene150767 = 0003729
unigene150767 = 0005685
unigene150767 = 0006376
unigene150770 = 0016787
unigene150772 = 0005524
unigene150772 = 0005885
unigene150772 = 0007015
unigene150772 = 0034314
unigene150773 = 0016192
unigene150773 = 0030008
unigene15077 = 0016787
unigene150775 = 0003924
unigene150775 = 0005525
unigene150777 = 0005525
unigene150777 = 0007165
unigene150777 = 0016020
unigene150777 = 0003924
unigene150779 = 0035303
unigene150779 = 0005509
unigene15078 = 0008661
unigene15078 = 0016114
unigene150783 = 0006629
unigene150784 = 0005515
unigene150786 = 0003735
unigene150786 = 0005840
unigene150786 = 0006412
unigene150786 = 0015934
unigene150786 = 0005622
unigene150789 = 0000287
unigene150789 = 0004743
unigene150789 = 0006096
unigene150789 = 0030955
unigene150790 = 0003723
unigene150791 = 0003723
unigene150791 = 0005622
unigene150791 = 0019843
unigene150791 = 0003735
unigene150791 = 0006412
unigene150791 = 0015935
unigene150793 = 0005730
unigene150795 = 0003824
unigene150796 = 0003735
unigene150796 = 0005840
unigene150796 = 0006412
unigene150796 = 0005622
unigene150798 = 0003995
unigene150798 = 0033539
unigene150798 = 0055114
unigene150800 = 0003676
unigene150802 = 0005524
unigene150806 = 0003677
unigene150810 = 0007034
unigene150812 = 0003924
unigene150812 = 0005525
unigene150812 = 0005622
unigene150812 = 0007264
unigene150813 = 0008234
unigene150813 = 0006508
unigene150814 = 0003735
unigene150814 = 0005840
unigene150814 = 0006412
unigene150814 = 0005622
unigene150815 = 0003735
unigene150815 = 0005840
unigene150815 = 0006412
unigene150815 = 0005622
unigene150822 = 0003735
unigene150822 = 0005840
unigene150822 = 0006412
unigene150823 = 0046982
unigene150823 = 0000786
unigene150823 = 0003677
unigene150823 = 0005634
unigene150830 = 0003824
unigene150830 = 0004372
unigene150830 = 0019264
unigene150830 = 0030170
unigene150830 = 0035999
unigene150831 = 0000166
unigene150831 = 0004812
unigene150831 = 0005524
unigene150831 = 0005737
unigene150831 = 0006418
unigene150831 = 0006412
unigene150834 = 0003723
unigene150834 = 0003735
unigene150834 = 0006412
unigene150834 = 0015935
unigene150835 = 0006694
unigene150835 = 0008168
unigene150837 = 0004185
unigene150837 = 0006508
unigene150843 = 0003735
unigene150843 = 0005840
unigene150843 = 0006412
unigene150844 = 0004611
unigene150844 = 0006094
unigene150844 = 0017076
unigene150844 = 0005525
unigene150845 = 0016020
unigene150847 = 0004674
unigene150847 = 0005524
unigene150847 = 0006468
unigene150850 = 0005856
unigene150851 = 0051015
unigene150851 = 0003779
unigene150851 = 0005622
unigene150852 = 0003899
unigene150852 = 0006351
unigene150852 = 0032549
unigene150852 = 0003677
unigene150855 = 0015035
unigene150857 = 0005509
unigene150857 = 0005544
unigene150861 = 0003676
unigene150864 = 0008234
unigene150864 = 0006508
unigene150868 = 0003735
unigene150868 = 0005622
unigene150868 = 0005840
unigene150868 = 0006412
unigene150871 = 0019789
unigene150873 = 0003924
unigene150873 = 0005525
unigene150877 = 0005515
unigene150878 = 0003743
unigene150878 = 0006413
unigene150879 = 0005515
unigene150884 = 0003723
unigene150884 = 0006364
unigene150884 = 0008168
unigene150891 = 0003735
unigene150891 = 0005622
unigene150891 = 0005840
unigene150891 = 0006412
unigene150895 = 0003735
unigene150895 = 0005840
unigene150895 = 0006412
unigene150895 = 0005622
unigene1508 = 0003723
unigene1508 = 0003676
unigene150900 = 0016491
unigene150900 = 0016620
unigene150900 = 0055114
unigene150901 = 0015986
unigene150901 = 0046933
unigene150903 = 0003884
unigene150903 = 0046416
unigene150903 = 0071949
unigene150903 = 0016491
unigene150903 = 0055114
unigene150904 = 0003735
unigene150904 = 0005622
unigene150904 = 0005840
unigene150904 = 0006412
unigene150906 = 0006457
unigene150906 = 0016272
unigene150906 = 0051082
unigene150910 = 0003735
unigene150910 = 0005840
unigene150910 = 0006412
unigene150911 = 0034220
unigene150911 = 0015991
unigene150911 = 0033180
unigene150911 = 0046961
unigene150912 = 0006662
unigene150912 = 0015035
unigene150912 = 0045454
unigene150914 = 0003777
unigene150914 = 0007018
unigene150915 = 0005643
unigene150915 = 0016973
unigene150918 = 0003723
unigene150918 = 0003735
unigene150918 = 0005622
unigene150918 = 0005840
unigene150918 = 0006412
unigene150918 = 0003676
unigene150922 = 0005515
unigene150924 = 0004553
unigene150924 = 0005975
unigene150926 = 0004672
unigene150926 = 0016310
unigene150926 = 0016772
unigene150929 = 0006511
unigene150930 = 0015078
unigene150930 = 0015991
unigene150930 = 0033179
unigene150934 = 0005198
unigene150934 = 0071973
unigene150934 = 0009420
unigene150936 = 0006457
unigene150936 = 0016272
unigene150938 = 0046982
unigene150938 = 0000786
unigene150938 = 0003677
unigene150940 = 0015977
unigene150940 = 0016984
unigene150944 = 0003743
unigene150944 = 0004004
unigene150948 = 0034316
unigene150948 = 0071933
unigene150948 = 0003779
unigene150948 = 0005622
unigene150951 = 0016021
unigene150959 = 0000166
unigene150959 = 0004812
unigene150959 = 0005524
unigene150959 = 0006418
unigene15095 = 0055114
unigene150960 = 0003746
unigene150960 = 0006414
unigene150960 = 0005853
unigene150962 = 0005524
unigene150966 = 0004298
unigene150966 = 0005839
unigene150966 = 0051603
unigene150970 = 0003824
unigene150970 = 0051536
unigene150970 = 0051539
unigene150976 = 0003735
unigene150976 = 0005840
unigene150976 = 0006412
unigene150982 = 0008641
unigene150983 = 0006886
unigene150983 = 0016192
unigene150985 = 0003924
unigene150985 = 0005525
unigene150985 = 0005622
unigene150985 = 0007264
unigene150995 = 0000287
unigene150995 = 0005737
unigene150995 = 0008253
unigene150998 = 0006508
unigene150998 = 0008234
unigene150999 = 0019789
unigene151001 = 0016614
unigene151001 = 0055114
unigene151002 = 0004134
unigene151002 = 0004135
unigene151002 = 0005980
unigene151002 = 0003824
unigene151004 = 0004842
unigene151006 = 0005525
unigene151006 = 0007165
unigene151006 = 0016020
unigene151006 = 0003924
unigene151013 = 0005509
unigene151015 = 0003899
unigene151015 = 0006351
unigene151015 = 0032549
unigene151015 = 0003677
unigene151018 = 0003735
unigene151018 = 0005622
unigene151018 = 0005840
unigene151018 = 0006412
unigene151021 = 0004360
unigene151021 = 1901137
unigene151021 = 0097367
unigene151021 = 1901135
unigene151023 = 0003735
unigene151023 = 0005622
unigene151023 = 0005840
unigene151023 = 0006412
unigene151026 = 0016021
unigene151026 = 0016192
unigene151028 = 0003735
unigene151028 = 0005840
unigene151028 = 0006412
unigene151028 = 0015934
unigene151028 = 0005622
unigene151029 = 0003735
unigene151029 = 0005840
unigene151029 = 0006412
unigene15102 = 0005515
unigene151030 = 0004252
unigene151030 = 0006508
unigene151032 = 0000902
unigene151032 = 0003779
unigene151032 = 0007010
unigene151032 = 0007015
unigene151040 = 0003723
unigene151040 = 0005622
unigene151040 = 0019843
unigene151040 = 0003735
unigene151040 = 0006412
unigene151040 = 0015935
unigene151045 = 0000166
unigene151045 = 0004832
unigene151045 = 0005524
unigene151045 = 0005737
unigene151045 = 0006438
unigene151046 = 0005524
unigene151046 = 0006457
unigene151046 = 0051082
unigene151046 = 0008270
unigene151046 = 0046983
unigene151053 = 0003735
unigene151053 = 0005622
unigene151053 = 0005840
unigene151053 = 0006412
unigene151055 = 0004386
unigene151056 = 0005515
unigene151057 = 0009055
unigene151059 = 0003735
unigene151059 = 0005622
unigene151059 = 0005840
unigene151059 = 0006412
unigene151063 = 0000339
unigene151063 = 0005846
unigene151063 = 0045292
unigene151063 = 0003676
unigene151064 = 0004222
unigene151064 = 0006627
unigene151064 = 0017087
unigene151064 = 0003824
unigene151064 = 0046872
unigene151066 = 0003824
unigene151066 = 0004332
unigene151066 = 0006096
unigene151068 = 0016021
unigene151068 = 0042626
unigene151068 = 0055085
unigene15106 = 0003723
unigene15106 = 0004654
unigene15106 = 0006402
unigene151071 = 0016868
unigene151071 = 0071704
unigene151075 = 0016491
unigene151075 = 0055114
unigene151077 = 0003676
unigene151078 = 0004869
unigene151078 = 0008234
unigene151078 = 0006508
unigene151080 = 0006633
unigene151084 = 0005515
unigene151084 = 0008318
unigene151084 = 0018342
unigene151085 = 0003735
unigene151085 = 0005840
unigene151085 = 0006412
unigene151086 = 0000244
unigene151086 = 0000398
unigene151086 = 0046540
unigene151087 = 0005509
unigene151091 = 0005789
unigene151091 = 0018279
unigene151092 = 0005515
unigene151097 = 0004618
unigene151097 = 0006096
unigene151098 = 0016021
unigene151101 = 0005525
unigene151103 = 0003735
unigene151103 = 0005840
unigene151103 = 0006412
unigene151105 = 0003735
unigene151105 = 0005622
unigene151105 = 0005840
unigene151105 = 0006412
unigene151109 = 0005515
unigene151109 = 0016589
unigene151109 = 0035064
unigene151116 = 0006886
unigene151116 = 0016192
unigene151116 = 0030131
unigene151116 = 0030117
unigene151117 = 0008289
unigene151118 = 0003824
unigene151120 = 0008146
unigene151123 = 0003755
unigene151123 = 0000413
unigene151123 = 0006457
unigene151129 = 0005783
unigene151129 = 0045047
unigene151135 = 0005509
unigene151137 = 0006886
unigene151137 = 0016192
unigene151137 = 0030131
unigene151147 = 0016627
unigene151147 = 0055114
unigene151150 = 0004672
unigene151150 = 0005524
unigene151150 = 0006468
unigene151153 = 0004474
unigene151153 = 0006097
unigene151153 = 0003824
unigene151154 = 0016491
unigene151154 = 0016620
unigene151154 = 0055114
unigene151155 = 0003735
unigene151155 = 0005840
unigene151155 = 0006412
unigene151156 = 0005515
unigene151160 = 0016614
unigene151160 = 0055114
unigene151163 = 0005515
unigene151163 = 0003755
unigene151164 = 0016614
unigene151164 = 0055114
unigene151171 = 0000160
unigene151174 = 0003735
unigene151174 = 0005840
unigene151174 = 0006412
unigene151177 = 0005509
unigene151181 = 0015031
unigene151184 = 0005783
unigene151186 = 0016021
unigene151186 = 0016192
unigene151187 = 0005515
unigene151190 = 0003746
unigene151190 = 0006414
unigene151192 = 0003723
unigene151192 = 0005730
unigene151192 = 0042254
unigene151192 = 1990904
unigene151194 = 0032040
unigene151197 = 0004672
unigene151197 = 0006468
unigene151197 = 0005524
unigene151199 = 0003723
unigene151199 = 0005730
unigene151203 = 0000398
unigene151203 = 0000956
unigene151203 = 0003723
unigene151204 = 0016783
unigene151204 = 0008033
unigene151204 = 0016740
unigene151209 = 0003746
unigene151209 = 0006414
unigene151210 = 0003924
unigene151210 = 0007186
unigene151210 = 0019001
unigene151210 = 0031683
unigene151211 = 0016579
unigene151211 = 0036459
unigene151211 = 0006511
unigene151212 = 0003824
unigene151212 = 0050662
unigene151213 = 0003735
unigene151213 = 0005622
unigene151213 = 0005840
unigene151213 = 0006412
unigene151214 = 0004185
unigene151214 = 0006508
unigene151217 = 0003950
unigene151217 = 0006471
unigene151219 = 0008289
unigene15121 = 0006355
unigene15121 = 0070897
unigene15121 = 0000126
unigene15121 = 0000995
unigene15121 = 0006383
unigene151220 = 0005515
unigene151221 = 0003735
unigene151221 = 0005622
unigene151221 = 0005840
unigene151221 = 0006412
unigene151223 = 0003735
unigene151223 = 0005622
unigene151223 = 0005840
unigene151223 = 0006412
unigene151224 = 0003735
unigene151224 = 0005622
unigene151224 = 0005840
unigene151224 = 0006412
unigene151225 = 0003735
unigene151225 = 0005622
unigene151225 = 0005840
unigene151225 = 0006412
unigene151233 = 0000398
unigene151233 = 0005681
unigene151238 = 0005672
unigene151238 = 0006367
unigene151240 = 0005509
unigene151240 = 0019722
unigene151242 = 0009055
unigene151242 = 0015035
unigene151242 = 0045454
unigene151243 = 0006368
unigene151243 = 0016570
unigene151243 = 0016593
unigene151245 = 0046983
unigene151245 = 0006355
unigene151245 = 0008134
unigene151247 = 0005634
unigene151248 = 0016579
unigene151248 = 0036459
unigene151248 = 0006511
unigene151253 = 0003723
unigene151253 = 0003735
unigene151253 = 0022625
unigene151253 = 0005622
unigene151253 = 0005840
unigene151253 = 0006412
unigene151255 = 0005524
unigene151255 = 0006457
unigene151255 = 0051082
unigene151256 = 0005643
unigene151256 = 0017056
unigene151258 = 0003723
unigene151264 = 0016491
unigene151264 = 0055114
unigene151264 = 0050661
unigene151264 = 0051287
unigene151266 = 0017137
unigene151267 = 0015078
unigene151267 = 0015991
unigene151267 = 0033179
unigene151269 = 0016787
unigene151272 = 0016627
unigene151272 = 0055114
unigene151272 = 0003995
unigene151273 = 0008519
unigene151273 = 0015696
unigene151273 = 0016020
unigene151275 = 0003676
unigene151275 = 0005524
unigene151275 = 0006139
unigene151275 = 0008026
unigene151275 = 0016818
unigene151284 = 0005515
unigene151289 = 0032040
unigene151290 = 0016020
unigene151295 = 0006221
unigene151295 = 0045747
unigene151296 = 0045454
unigene151297 = 0005509
unigene151298 = 0003824
unigene151298 = 0055114
unigene151302 = 0003824
unigene151305 = 0004618
unigene151305 = 0006096
unigene151311 = 0005525
unigene151314 = 0005509
unigene15131 = 0016787
unigene151318 = 0003735
unigene151318 = 0005840
unigene151318 = 0006412
unigene151318 = 0003723
unigene151318 = 0015935
unigene151319 = 0003735
unigene151319 = 0005840
unigene151319 = 0006412
unigene151319 = 0003723
unigene151319 = 0005622
unigene151319 = 0015935
unigene151320 = 0008270
unigene151321 = 0005524
unigene151321 = 0016887
unigene151322 = 0051536
unigene151322 = 0055114
unigene151322 = 0008137
unigene151322 = 0048038
unigene151322 = 0051539
unigene151323 = 0003735
unigene151323 = 0005622
unigene151323 = 0005840
unigene151323 = 0006412
unigene151325 = 0006099
unigene151325 = 0003824
unigene15132 = 0005515
unigene15132 = 0007165
unigene151328 = 0006457
unigene151328 = 0016272
unigene151328 = 0051082
unigene151329 = 0003735
unigene151329 = 0005622
unigene151329 = 0005840
unigene151329 = 0006412
unigene151331 = 0004829
unigene151331 = 0005524
unigene151331 = 0005737
unigene151331 = 0006435
unigene151334 = 0005524
unigene151334 = 0006139
unigene151334 = 0019205
unigene151338 = 0003735
unigene151338 = 0005622
unigene151338 = 0005840
unigene151338 = 0006412
unigene151343 = 0003735
unigene151343 = 0005840
unigene151343 = 0006412
unigene151347 = 0004672
unigene151347 = 0005524
unigene151347 = 0006468
unigene151352 = 0003735
unigene151352 = 0005622
unigene151352 = 0005840
unigene151352 = 0006412
unigene151354 = 0003997
unigene151354 = 0005777
unigene151354 = 0006635
unigene151354 = 0016627
unigene151354 = 0055114
unigene151356 = 0016491
unigene151356 = 0055114
unigene151359 = 0003746
unigene151359 = 0006414
unigene151362 = 0003723
unigene151362 = 0003735
unigene151362 = 0005622
unigene151362 = 0005840
unigene151362 = 0006412
unigene151364 = 0005525
unigene151365 = 0003735
unigene151365 = 0005622
unigene151365 = 0005840
unigene151365 = 0006412
unigene151368 = 0003924
unigene151368 = 0005525
unigene151371 = 0005515
unigene151372 = 0042254
unigene151372 = 1990904
unigene151373 = 0005960
unigene151373 = 0019464
unigene151374 = 0009695
unigene151374 = 0046423
unigene151374 = 0016853
unigene151375 = 0016787
unigene151376 = 0005515
unigene151376 = 0005198
unigene151376 = 0016192
unigene151376 = 0030127
unigene151376 = 0090114
unigene151376 = 1904263
unigene151378 = 0005737
unigene151378 = 0019509
unigene151378 = 0046872
unigene151379 = 0006457
unigene151379 = 0016272
unigene151379 = 0051082
unigene151381 = 0005515
unigene151383 = 0003676
unigene151384 = 0003700
unigene151384 = 0006355
unigene15138 = 0005515
unigene15138 = 0006281
unigene15138 = 0003676
unigene15138 = 0005634
unigene151391 = 0016746
unigene151399 = 0005515
unigene151399 = 0003735
unigene151399 = 0005840
unigene151399 = 0006412
unigene151400 = 0005885
unigene151400 = 0015629
unigene151400 = 0030041
unigene151400 = 0030833
unigene151400 = 0034314
unigene151402 = 0005515
unigene151403 = 0005874
unigene151403 = 0007017
unigene151403 = 0005200
unigene151403 = 0005525
unigene151411 = 0004252
unigene151411 = 0006508
unigene151412 = 0006412
unigene151414 = 0006629
unigene151414 = 0005764
unigene151414 = 0006665
unigene151415 = 0003735
unigene151415 = 0005840
unigene151415 = 0006412
unigene151415 = 0005622
unigene151416 = 0016491
unigene151416 = 0016620
unigene151416 = 0055114
unigene151419 = 0004252
unigene151419 = 0006508
unigene151429 = 0016491
unigene151429 = 0016620
unigene151429 = 0055114
unigene151429 = 0004491
unigene151433 = 0005515
unigene151433 = 0003735
unigene151433 = 0005840
unigene151433 = 0006412
unigene151434 = 0004807
unigene151434 = 0003824
unigene151437 = 0000398
unigene151437 = 0046540
unigene151438 = 0003735
unigene151438 = 0005840
unigene151438 = 0006412
unigene151438 = 0005622
unigene151443 = 0003735
unigene151443 = 0005622
unigene151443 = 0005840
unigene151443 = 0006412
unigene151443 = 0046983
unigene151445 = 0003779
unigene151445 = 0005622
unigene151446 = 0004252
unigene151446 = 0006508
unigene151447 = 0003824
unigene151447 = 0050662
unigene151449 = 0030008
unigene151449 = 0048193
unigene151454 = 0003735
unigene151454 = 0005840
unigene151454 = 0006412
unigene151455 = 0005509
unigene151457 = 0003735
unigene151457 = 0005840
unigene151457 = 0006412
unigene151457 = 0015935
unigene151458 = 0019904
unigene15145 = 0008270
unigene151461 = 0015078
unigene151461 = 0015991
unigene151461 = 0033179
unigene151464 = 0016491
unigene151464 = 0016620
unigene151464 = 0055114
unigene151465 = 0016020
unigene151466 = 0005524
unigene151466 = 0005885
unigene151466 = 0007015
unigene151466 = 0034314
unigene151470 = 0008270
unigene151471 = 0006520
unigene151471 = 0055114
unigene151473 = 0003723
unigene151476 = 0015078
unigene151476 = 0015991
unigene151476 = 0033179
unigene151478 = 0016020
unigene151478 = 0055085
unigene151479 = 0003983
unigene151479 = 0006011
unigene151480 = 0005525
unigene151480 = 0007165
unigene151480 = 0016020
unigene151480 = 0003924
unigene151482 = 0003735
unigene151482 = 0005622
unigene151482 = 0005840
unigene151482 = 0006412
unigene151486 = 0003824
unigene151487 = 0003735
unigene151487 = 0005840
unigene151487 = 0006412
unigene151487 = 0003723
unigene151487 = 0005622
unigene151487 = 0015935
unigene151493 = 0006379
unigene151493 = 0003676
unigene151493 = 0006351
unigene151493 = 0008270
unigene151494 = 0003735
unigene151494 = 0005840
unigene151494 = 0006412
unigene151494 = 0015935
unigene151494 = 0003723
unigene151497 = 0043565
unigene151497 = 0003677
unigene151501 = 0005515
unigene151502 = 0016491
unigene151502 = 0055114
unigene151505 = 0003723
unigene151505 = 0003746
unigene151505 = 0043022
unigene151505 = 0045901
unigene151505 = 0045905
unigene151508 = 0006401
unigene151508 = 0032299
unigene151509 = 0003735
unigene151509 = 0005622
unigene151509 = 0005840
unigene151509 = 0006412
unigene151513 = 0016021
unigene151513 = 0042626
unigene151513 = 0055085
unigene151513 = 0005524
unigene151513 = 0016887
unigene151515 = 0030234
unigene151515 = 0000502
unigene151515 = 0042176
unigene151516 = 0005874
unigene151516 = 0007017
unigene151516 = 0005200
unigene151516 = 0005525
unigene151517 = 0005509
unigene151518 = 0016491
unigene151518 = 0016620
unigene151518 = 0055114
unigene151519 = 0005854
unigene151521 = 0003779
unigene151522 = 0005525
unigene151523 = 0003723
unigene151523 = 0003735
unigene151523 = 0006412
unigene151523 = 0015935
unigene151524 = 0009507
unigene151524 = 0009523
unigene151524 = 0015979
unigene151527 = 0003723
unigene151527 = 0005622
unigene151527 = 0019843
unigene151527 = 0003735
unigene151527 = 0006412
unigene151527 = 0015935
unigene151529 = 0003735
unigene151529 = 0005840
unigene151529 = 0006412
unigene151529 = 0005622
unigene151530 = 0005885
unigene151530 = 0015629
unigene151530 = 0030041
unigene151530 = 0030833
unigene151530 = 0034314
unigene151534 = 0003735
unigene151534 = 0005840
unigene151534 = 0006412
unigene151537 = 0003735
unigene151537 = 0005840
unigene151537 = 0006412
unigene151537 = 0019843
unigene151538 = 0005509
unigene151541 = 0003735
unigene151541 = 0006412
unigene151541 = 0015935
unigene151541 = 0005840
unigene151542 = 0005874
unigene151542 = 0007017
unigene151542 = 0005200
unigene151542 = 0005525
unigene151545 = 0005484
unigene151545 = 0006886
unigene151545 = 0016020
unigene151552 = 0005515
unigene151553 = 0005506
unigene151553 = 0016705
unigene151553 = 0020037
unigene151553 = 0055114
unigene151554 = 0003924
unigene151554 = 0005525
unigene151554 = 0005622
unigene151554 = 0007264
unigene151556 = 0006355
unigene151556 = 0008270
unigene151556 = 0043565
unigene151556 = 0003700
unigene151559 = 0005515
unigene151559 = 0005198
unigene151559 = 0006890
unigene15155 = 0005515
unigene151560 = 0046982
unigene151562 = 0003735
unigene151562 = 0005622
unigene151562 = 0005840
unigene151562 = 0006412
unigene15156 = 0003712
unigene15156 = 0006357
unigene15156 = 0016592
unigene151566 = 0003735
unigene151566 = 0005840
unigene151566 = 0006412
unigene151568 = 0005515
unigene151573 = 0003735
unigene151573 = 0005840
unigene151573 = 0006412
unigene151574 = 0005509
unigene151575 = 0003746
unigene151575 = 0006414
unigene151578 = 0003824
unigene151578 = 0004372
unigene151578 = 0019264
unigene151578 = 0030170
unigene151578 = 0035999
unigene151580 = 0003735
unigene151580 = 0005840
unigene151580 = 0006412
unigene151580 = 0015934
unigene151580 = 0005622
unigene151581 = 0008234
unigene151581 = 0006508
unigene151584 = 0003924
unigene151584 = 0005525
unigene151585 = 0042254
unigene151585 = 1990904
unigene151589 = 0000287
unigene151589 = 0006190
unigene151589 = 0009117
unigene151589 = 0050483
unigene151592 = 0004252
unigene151592 = 0006508
unigene151595 = 0000786
unigene151595 = 0003677
unigene151595 = 0005634
unigene151595 = 0006334
unigene151596 = 0003735
unigene151596 = 0005622
unigene151596 = 0005840
unigene151596 = 0006412
unigene151597 = 0003677
unigene151597 = 0005634
unigene151597 = 0006260
unigene151597 = 0006281
unigene151597 = 0006310
unigene151599 = 0004462
unigene151599 = 0046872
unigene151602 = 0004650
unigene151602 = 0005975
unigene151606 = 0005509
unigene151610 = 0015078
unigene151610 = 0015991
unigene151610 = 0033177
unigene151610 = 0033179
unigene151612 = 0003735
unigene151612 = 0005622
unigene151612 = 0005840
unigene151612 = 0006412
unigene151618 = 0003723
unigene151618 = 0003743
unigene151618 = 0005852
unigene151618 = 0006413
unigene151618 = 0031369
unigene151619 = 0048037
unigene151625 = 0005515
unigene151626 = 0046907
unigene151628 = 0006144
unigene151628 = 0033971
unigene151630 = 0016627
unigene151630 = 0050660
unigene151630 = 0055114
unigene151630 = 0003995
unigene151631 = 0003676
unigene151636 = 0003924
unigene151636 = 0005525
unigene151636 = 0005622
unigene151636 = 0007264
unigene151638 = 0006457
unigene151638 = 0051082
unigene151640 = 0003735
unigene151640 = 0005840
unigene151640 = 0006412
unigene151640 = 0005622
unigene151642 = 0003743
unigene151642 = 0006413
unigene151643 = 0004784
unigene151643 = 0006801
unigene151643 = 0046872
unigene151643 = 0055114
unigene151644 = 0000105
unigene151644 = 0004399
unigene151644 = 0008270
unigene151644 = 0051287
unigene151644 = 0055114
unigene151644 = 0016491
unigene151650 = 0003755
unigene151650 = 0000413
unigene151652 = 0016491
unigene151653 = 0005509
unigene151656 = 0003824
unigene151658 = 0006662
unigene151658 = 0015035
unigene151658 = 0045454
unigene151663 = 0005509
unigene151670 = 0016021
unigene151670 = 0042626
unigene151670 = 0055085
unigene151672 = 0004672
unigene151672 = 0006468
unigene151672 = 0005524
unigene15167 = 0006508
unigene15167 = 0008234
unigene151674 = 0005515
unigene151676 = 0006464
unigene151682 = 0005524
unigene151687 = 0004089
unigene151687 = 0008270
unigene151693 = 0005509
unigene151697 = 0003824
unigene151697 = 0030170
unigene151698 = 0005457
unigene151698 = 0005794
unigene151698 = 0036085
unigene151699 = 0006605
unigene151699 = 0006886
unigene151699 = 0016020
unigene151699 = 0015031
unigene151699 = 0015450
unigene151701 = 0016491
unigene151701 = 0016620
unigene151701 = 0055114
unigene151702 = 0006629
unigene151703 = 0005515
unigene151707 = 0016620
unigene151707 = 0055114
unigene15170 = 0003677
unigene15170 = 0004003
unigene15170 = 0005524
unigene15170 = 0016787
unigene151711 = 0005506
unigene151711 = 0016226
unigene151711 = 0051536
unigene15171 = 0071203
unigene151713 = 0016491
unigene151714 = 0003924
unigene151714 = 0005525
unigene151715 = 0000178
unigene151715 = 0003723
unigene151719 = 0003779
unigene151719 = 0005622
unigene151721 = 0003723
unigene151721 = 0003735
unigene151721 = 0006412
unigene151721 = 0015935
unigene151721 = 0005622
unigene151721 = 0019843
unigene151723 = 0008705
unigene151723 = 0009086
unigene151727 = 0015078
unigene151727 = 0015991
unigene151727 = 0033177
unigene151727 = 0033179
unigene151729 = 0003723
unigene151729 = 0003735
unigene151729 = 0005622
unigene151729 = 0005840
unigene151729 = 0006412
unigene151729 = 0003676
unigene151730 = 0003723
unigene151730 = 0004654
unigene151730 = 0006402
unigene151730 = 0006396
unigene151740 = 0004471
unigene151740 = 0055114
unigene151740 = 0051287
unigene151740 = 0004470
unigene151741 = 0005515
unigene151743 = 0003735
unigene151743 = 0005840
unigene151743 = 0006412
unigene151744 = 0003677
unigene151744 = 0003916
unigene151744 = 0005524
unigene151744 = 0005694
unigene151744 = 0006265
unigene151745 = 0003677
unigene151746 = 0004615
unigene151746 = 0005737
unigene151746 = 0009298
unigene151752 = 0006351
unigene151756 = 0003735
unigene151756 = 0005840
unigene151756 = 0006412
unigene151756 = 0015935
unigene151756 = 0003723
unigene151756 = 0003676
unigene151759 = 0003735
unigene151759 = 0005622
unigene151759 = 0005840
unigene151759 = 0006412
unigene151760 = 0005524
unigene151760 = 0006139
unigene151760 = 0019205
unigene151763 = 0000160
unigene151764 = 0003697
unigene151764 = 0005524
unigene151764 = 0006281
unigene151764 = 0003677
unigene151764 = 0008094
unigene151767 = 0005524
unigene151768 = 0003735
unigene151768 = 0005840
unigene151768 = 0006412
unigene151773 = 0009055
unigene151773 = 0020037
unigene151775 = 0003824
unigene151775 = 0004372
unigene151775 = 0019264
unigene151775 = 0030170
unigene151775 = 0035999
unigene151776 = 0005515
unigene151776 = 0003743
unigene151776 = 0005737
unigene151776 = 0005852
unigene151778 = 0005525
unigene151778 = 0007165
unigene151778 = 0016020
unigene151778 = 0003924
unigene151779 = 0003735
unigene151779 = 0005622
unigene151779 = 0005840
unigene151779 = 0006412
unigene151779 = 0008097
unigene151780 = 0000786
unigene151780 = 0003677
unigene151780 = 0005634
unigene151780 = 0046982
unigene151781 = 0016307
unigene151781 = 0046488
unigene151784 = 0003735
unigene151784 = 0005840
unigene151784 = 0006412
unigene151784 = 0015934
unigene151785 = 0006357
unigene151785 = 0032784
unigene151786 = 0003735
unigene151786 = 0005622
unigene151786 = 0005840
unigene151786 = 0006412
unigene151789 = 0003824
unigene151789 = 0005975
unigene151789 = 0030246
unigene151790 = 0000774
unigene151790 = 0006457
unigene151790 = 0042803
unigene151790 = 0051087
unigene151791 = 0020037
unigene151795 = 0005506
unigene151795 = 0016705
unigene151795 = 0020037
unigene151795 = 0055114
unigene151796 = 0003735
unigene151796 = 0005622
unigene151796 = 0005840
unigene151796 = 0006412
unigene151797 = 0010181
unigene151799 = 0005509
unigene151800 = 0003676
unigene151803 = 0004601
unigene151803 = 0006979
unigene151803 = 0020037
unigene151803 = 0055114
unigene151806 = 0003824
unigene151808 = 0005509
unigene151809 = 0000398
unigene151809 = 0003723
unigene151809 = 0005681
unigene151809 = 0003676
unigene15180 = 0005515
unigene151812 = 0003677
unigene151812 = 0003918
unigene151812 = 0005524
unigene151812 = 0006259
unigene151812 = 0006265
unigene151813 = 0003735
unigene151813 = 0005622
unigene151813 = 0005840
unigene151813 = 0006412
unigene151815 = 0004478
unigene151815 = 0005524
unigene151815 = 0006556
unigene151816 = 0003824
unigene151817 = 0003735
unigene151817 = 0005622
unigene151817 = 0005840
unigene151817 = 0006412
unigene151819 = 0003735
unigene151819 = 0005622
unigene151819 = 0005840
unigene151819 = 0006412
unigene151822 = 0004674
unigene151822 = 0005524
unigene151822 = 0006468
unigene151824 = 0004181
unigene151824 = 0006508
unigene151824 = 0008270
unigene151829 = 0003735
unigene151829 = 0005622
unigene151829 = 0005840
unigene151829 = 0006412
unigene151831 = 0003676
unigene151831 = 0005524
unigene151833 = 0005515
unigene151834 = 0006508
unigene151834 = 0008236
unigene15184 = 0006486
unigene15184 = 0016757
unigene151843 = 0003676
unigene151845 = 0016471
unigene151845 = 0042626
unigene151845 = 1902600
unigene1518 = 0003774
unigene1518 = 0005524
unigene1518 = 0016459
unigene151848 = 0000160
unigene151850 = 0003723
unigene151850 = 0003735
unigene151850 = 0005622
unigene151850 = 0005840
unigene151850 = 0006412
unigene151856 = 0005515
unigene151857 = 0004672
unigene151857 = 0005524
unigene151857 = 0006468
unigene151859 = 0003735
unigene151859 = 0005840
unigene151859 = 0006412
unigene151863 = 0003735
unigene151863 = 0005622
unigene151863 = 0005840
unigene151863 = 0006412
unigene151864 = 0004177
unigene151864 = 0006508
unigene151864 = 0008270
unigene151865 = 0001671
unigene151865 = 0051879
unigene151868 = 0015629
unigene151868 = 0030042
unigene151868 = 0003779
unigene151868 = 0005622
unigene151869 = 0004672
unigene151869 = 0005524
unigene151869 = 0006468
unigene151872 = 0003777
unigene151872 = 0007018
unigene151878 = 0016491
unigene151879 = 0003924
unigene151879 = 0005525
unigene151879 = 0005622
unigene151879 = 0007264
unigene151880 = 0003723
unigene151880 = 0003735
unigene151880 = 0022625
unigene151880 = 0005622
unigene151880 = 0005840
unigene151880 = 0006412
unigene151883 = 0003735
unigene151883 = 0005840
unigene151883 = 0006412
unigene151885 = 0005524
unigene151886 = 0003735
unigene151886 = 0005622
unigene151886 = 0005840
unigene151886 = 0006412
unigene151887 = 0005085
unigene151887 = 0007264
unigene151887 = 0005622
unigene151888 = 0000287
unigene151888 = 0004427
unigene151888 = 0005737
unigene151888 = 0006796
unigene151889 = 0005515
unigene151897 = 0000160
unigene151898 = 0003735
unigene151898 = 0005840
unigene151898 = 0006412
unigene151899 = 0015078
unigene151899 = 0015991
unigene151899 = 0033179
unigene151902 = 0005525
unigene151902 = 0007165
unigene151902 = 0016020
unigene151902 = 0003924
unigene151904 = 0004252
unigene151904 = 0006508
unigene151905 = 0003755
unigene151906 = 0046982
unigene151906 = 0000786
unigene151906 = 0003677
unigene151908 = 0016021
unigene151908 = 0016192
unigene151909 = 0001530
unigene151909 = 0006955
unigene151909 = 0050829
unigene151909 = 0008289
unigene151912 = 0003735
unigene151912 = 0005622
unigene151912 = 0005840
unigene151912 = 0006412
unigene151912 = 0003723
unigene151914 = 0003824
unigene151914 = 0030170
unigene151915 = 0003735
unigene151915 = 0005622
unigene151915 = 0005840
unigene151915 = 0006412
unigene151916 = 0003735
unigene151916 = 0006412
unigene151916 = 0015934
unigene151916 = 0005622
unigene151916 = 0005840
unigene151918 = 0003924
unigene151918 = 0005525
unigene151918 = 0005622
unigene151918 = 0007264
unigene151920 = 0044238
unigene151921 = 0005515
unigene151921 = 0007165
unigene151925 = 0022857
unigene151930 = 0016925
unigene151930 = 0005515
unigene15193 = 0004379
unigene15193 = 0006499
unigene151932 = 0005869
unigene151941 = 0005509
unigene151942 = 0005622
unigene151942 = 0016301
unigene151942 = 0016310
unigene151942 = 0016774
unigene151943 = 0005996
unigene151943 = 0016853
unigene151943 = 0048029
unigene151944 = 0004467
unigene151944 = 0006633
unigene151944 = 0003824
unigene151947 = 0003723
unigene151947 = 0005622
unigene151947 = 0019843
unigene151947 = 0003735
unigene151947 = 0006412
unigene151947 = 0015935
unigene151949 = 0006525
unigene151949 = 0008804
unigene151951 = 0005515
unigene151962 = 0046982
unigene151962 = 0000786
unigene151962 = 0003677
unigene151963 = 0003743
unigene151963 = 0005737
unigene151963 = 0005852
unigene151963 = 0005515
unigene151967 = 0043248
unigene151968 = 0000166
unigene151968 = 0004812
unigene151968 = 0005524
unigene151968 = 0006418
unigene151969 = 0003735
unigene151969 = 0005622
unigene151969 = 0005840
unigene151969 = 0006412
unigene151970 = 0005515
unigene151977 = 0003677
unigene151977 = 0046982
unigene151977 = 0000786
unigene151977 = 0005634
unigene151978 = 0051015
unigene151983 = 0004185
unigene151983 = 0006508
unigene151985 = 0006801
unigene151985 = 0046872
unigene151985 = 0004784
unigene151985 = 0055114
unigene151986 = 0007131
unigene151992 = 0004672
unigene151992 = 0006468
unigene151992 = 0005524
unigene151994 = 0005515
unigene151996 = 0005509
unigene151998 = 0005515
unigene152000 = 0000398
unigene152000 = 0003723
unigene152000 = 0005681
unigene152000 = 0003676
unigene152000 = 0005634
unigene152000 = 0008270
unigene152003 = 0035556
unigene152007 = 0005525
unigene152007 = 0007165
unigene152007 = 0016020
unigene152007 = 0003924
unigene152008 = 0003735
unigene152008 = 0005622
unigene152008 = 0005840
unigene152008 = 0006412
unigene152010 = 0005525
unigene152012 = 0046982
unigene152012 = 0000786
unigene152012 = 0003677
unigene152014 = 0003899
unigene152014 = 0006351
unigene152014 = 0003676
unigene152015 = 0006457
unigene152015 = 0016272
unigene152019 = 0004089
unigene152019 = 0008270
unigene152021 = 0005634
unigene152021 = 0006334
unigene152023 = 0003712
unigene152023 = 0006355
unigene152023 = 0016592
unigene152024 = 0006729
unigene152024 = 0008124
unigene152025 = 0046982
unigene152025 = 0000786
unigene152025 = 0003677
unigene152029 = 0008324
unigene152031 = 0004521
unigene152034 = 0003723
unigene152034 = 0005730
unigene152034 = 0042254
unigene152034 = 1990904
unigene15203 = 0035556
unigene15203 = 0045454
unigene152035 = 0003735
unigene152035 = 0005622
unigene152035 = 0005840
unigene152035 = 0006412
unigene152039 = 0003735
unigene152039 = 0005840
unigene152039 = 0006412
unigene152039 = 0003723
unigene152039 = 0005622
unigene152039 = 0015935
unigene152042 = 0055114
unigene152042 = 0004129
unigene152042 = 0009060
unigene152042 = 0016021
unigene152042 = 0020037
unigene152044 = 0003779
unigene152044 = 0007010
unigene152044 = 0051015
unigene152045 = 0005094
unigene152045 = 0005737
unigene152049 = 0016192
unigene152049 = 0006886
unigene152049 = 0030131
unigene152049 = 0030117
unigene15204 = 0003723
unigene15204 = 0006396
unigene152054 = 0008612
unigene152055 = 0003924
unigene152055 = 0005525
unigene152055 = 0005622
unigene152055 = 0007264
unigene152058 = 0005525
unigene15206 = 0005525
unigene152062 = 0016491
unigene152062 = 0055114
unigene152067 = 0003746
unigene152067 = 0006414
unigene152068 = 0003735
unigene152068 = 0006412
unigene152068 = 0015935
unigene152068 = 0005840
unigene152069 = 0016787
unigene152069 = 0016810
unigene152070 = 0052689
unigene152072 = 0022857
unigene152073 = 0000160
unigene152075 = 0004252
unigene152075 = 0006508
unigene152078 = 0004347
unigene152078 = 0006096
unigene152078 = 0006094
unigene152082 = 0005524
unigene152082 = 0016887
unigene152083 = 0003341
unigene152083 = 0005930
unigene152083 = 0036159
unigene152090 = 0005509
unigene152091 = 0003676
unigene152092 = 0003755
unigene152092 = 0000413
unigene152092 = 0006457
unigene152094 = 0003735
unigene152094 = 0005622
unigene152094 = 0005840
unigene152094 = 0006412
unigene152096 = 0008236
unigene15209 = 0005874
unigene15209 = 0007017
unigene15209 = 0005200
unigene15209 = 0005525
unigene152102 = 0003697
unigene152102 = 0006260
unigene152103 = 0006457
unigene152103 = 0016272
unigene152103 = 0051082
unigene152107 = 0000287
unigene152107 = 0004743
unigene152107 = 0006096
unigene152107 = 0030955
unigene152107 = 0003824
unigene152112 = 0046983
unigene152112 = 0006355
unigene152114 = 0003735
unigene152114 = 0005622
unigene152114 = 0005840
unigene152114 = 0006412
unigene152120 = 0016491
unigene152120 = 0055114
unigene152122 = 0004298
unigene152122 = 0005839
unigene152122 = 0051603
unigene152124 = 0015986
unigene152124 = 0045261
unigene152124 = 0046933
unigene152125 = 0003824
unigene152125 = 0005975
unigene152125 = 0016616
unigene152125 = 0055114
unigene152125 = 0006108
unigene152125 = 0016615
unigene152129 = 0003735
unigene152129 = 0005840
unigene152129 = 0006412
unigene152130 = 0045454
unigene152131 = 0003735
unigene152131 = 0005622
unigene152131 = 0005840
unigene152131 = 0006412
unigene152132 = 0003735
unigene152132 = 0005622
unigene152132 = 0005840
unigene152132 = 0006412
unigene152140 = 0016491
unigene152140 = 0050660
unigene152140 = 0055114
unigene152140 = 0004362
unigene152140 = 0006749
unigene152140 = 0050661
unigene152140 = 0045454
unigene152141 = 0000160
unigene152143 = 0004731
unigene152143 = 0006139
unigene152143 = 0003824
unigene152143 = 0009116
unigene152145 = 0004096
unigene152145 = 0020037
unigene152145 = 0055114
unigene152145 = 0006979
unigene152147 = 0003924
unigene152147 = 0005525
unigene152150 = 0003824
unigene152150 = 0018580
unigene152150 = 0055114
unigene152151 = 0005525
unigene152153 = 0004553
unigene152153 = 0030245
unigene152157 = 0016491
unigene152157 = 0055114
unigene152163 = 0004252
unigene152163 = 0006508
unigene152164 = 0051015
unigene152165 = 0005515
unigene152169 = 0003735
unigene152169 = 0005840
unigene152169 = 0006412
unigene152169 = 0015934
unigene152170 = 0019799
unigene152170 = 0005874
unigene152170 = 0071929
unigene152172 = 0005874
unigene152172 = 0007017
unigene152172 = 0005200
unigene152172 = 0005525
unigene152174 = 0003723
unigene152174 = 0003735
unigene152174 = 0005622
unigene152174 = 0005840
unigene152174 = 0006412
unigene152174 = 0003676
unigene152177 = 0003735
unigene152177 = 0005840
unigene152177 = 0006412
unigene152177 = 0005622
unigene152178 = 0003746
unigene152178 = 0006414
unigene152181 = 0003735
unigene152181 = 0005622
unigene152181 = 0005840
unigene152181 = 0006412
unigene152183 = 0030904
unigene152183 = 0042147
unigene152187 = 0003735
unigene152187 = 0005840
unigene152187 = 0006412
unigene152189 = 0000166
unigene152189 = 0004812
unigene152189 = 0005524
unigene152189 = 0006418
unigene152190 = 0005885
unigene152190 = 0015629
unigene152190 = 0030041
unigene152190 = 0030833
unigene152190 = 0034314
unigene152191 = 0016491
unigene152192 = 0004540
unigene152192 = 0008033
unigene152192 = 0004526
unigene152192 = 0016070
unigene152193 = 0005515
unigene152193 = 0000398
unigene152193 = 0000974
unigene152193 = 0006281
unigene152193 = 0061630
unigene152194 = 0003735
unigene152194 = 0005622
unigene152194 = 0005840
unigene152194 = 0006412
unigene152197 = 0016491
unigene152197 = 0055114
unigene152199 = 0016868
unigene152199 = 0071704
unigene152200 = 0016021
unigene152200 = 0016192
unigene152201 = 0019773
unigene152201 = 0004298
unigene152201 = 0005839
unigene152201 = 0051603
unigene152208 = 0005515
unigene152209 = 0006457
unigene152209 = 0016272
unigene152209 = 0051082
unigene152210 = 0005515
unigene152211 = 0005509
unigene152215 = 0003735
unigene152215 = 0005622
unigene152215 = 0005840
unigene152215 = 0006412
unigene152227 = 0004190
unigene152227 = 0006508
unigene152230 = 0004347
unigene152230 = 0006096
unigene152230 = 0006094
unigene152233 = 0003924
unigene152233 = 0005525
unigene152234 = 0003676
unigene152240 = 0005515
unigene152241 = 0006629
unigene152242 = 0005525
unigene152244 = 0016491
unigene152244 = 0050660
unigene152244 = 0055114
unigene152245 = 0003735
unigene152245 = 0005622
unigene152245 = 0005840
unigene152245 = 0006412
unigene152246 = 0030234
unigene152249 = 0006801
unigene152249 = 0046872
unigene152249 = 0004784
unigene152249 = 0055114
unigene152252 = 0016810
unigene152252 = 0016787
unigene152253 = 0005509
unigene152255 = 0005525
unigene152259 = 0003735
unigene152259 = 0005840
unigene152259 = 0006412
unigene152260 = 0016021
unigene152260 = 0055085
unigene152260 = 0005215
unigene152261 = 0004177
unigene152261 = 0006508
unigene152261 = 0008235
unigene152262 = 0003735
unigene152262 = 0005840
unigene152262 = 0006412
unigene152263 = 0005515
unigene152263 = 0008270
unigene152265 = 0016021
unigene152265 = 0022857
unigene152265 = 0055085
unigene152266 = 0004176
unigene152266 = 0004252
unigene152266 = 0005524
unigene152266 = 0030163
unigene152266 = 0006508
unigene152267 = 0042779
unigene152267 = 0003676
unigene152267 = 0006351
unigene152267 = 0008270
unigene152269 = 0006355
unigene152269 = 0008270
unigene152269 = 0043565
unigene152269 = 0003700
unigene152270 = 0003777
unigene152270 = 0007018
unigene152271 = 0016020
unigene152271 = 0022857
unigene152271 = 0055085
unigene152272 = 0003824
unigene152272 = 0005975
unigene152272 = 0016616
unigene152272 = 0055114
unigene152272 = 0006108
unigene152272 = 0016615
unigene152275 = 0005525
unigene152275 = 0005622
unigene152275 = 0006886
unigene152278 = 0004617
unigene152278 = 0006564
unigene152278 = 0051287
unigene152278 = 0055114
unigene152279 = 0003824
unigene152279 = 0006520
unigene152279 = 0008483
unigene152279 = 0009058
unigene152279 = 0030170
unigene152282 = 0003676
unigene152282 = 0008270
unigene152283 = 0003735
unigene152283 = 0005840
unigene152283 = 0006412
unigene152283 = 0005622
unigene152284 = 0006144
unigene152284 = 0033971
unigene152286 = 0006457
unigene152286 = 0051082
unigene152288 = 0005741
unigene152288 = 0008308
unigene152288 = 0098656
unigene152288 = 0055085
unigene152289 = 0003924
unigene152289 = 0005525
unigene152293 = 0005515
unigene152293 = 0051015
unigene152293 = 0051017
unigene152296 = 0006400
unigene152296 = 0008176
unigene152299 = 0003677
unigene152299 = 0006275
unigene152299 = 0030337
unigene152300 = 0003735
unigene152300 = 0005840
unigene152300 = 0006412
unigene152302 = 0004650
unigene152302 = 0005975
unigene152305 = 0003735
unigene152305 = 0005622
unigene152305 = 0005840
unigene152305 = 0006412
unigene152310 = 0003735
unigene152310 = 0005840
unigene152310 = 0006412
unigene152312 = 0003735
unigene152312 = 0005840
unigene152312 = 0006412
unigene152312 = 0005622
unigene152313 = 0005525
unigene152314 = 0006122
unigene152314 = 0008121
unigene152315 = 0003824
unigene152315 = 0055114
unigene152315 = 0016491
unigene152315 = 0005737
unigene152315 = 0016661
unigene152315 = 0051536
unigene152316 = 0005515
unigene152320 = 0003735
unigene152320 = 0005840
unigene152320 = 0006412
unigene152323 = 0003993
unigene152324 = 0015078
unigene152324 = 0015991
unigene152324 = 0033179
unigene152328 = 0003723
unigene152328 = 0005634
unigene152328 = 0042255
unigene152332 = 0016836
unigene152334 = 0003735
unigene152334 = 0005622
unigene152334 = 0005840
unigene152334 = 0006412
unigene152335 = 0005525
unigene152336 = 0004170
unigene152336 = 0046080
unigene152339 = 0003735
unigene152339 = 0005622
unigene152339 = 0005840
unigene152339 = 0006412
unigene152346 = 0003735
unigene152346 = 0005840
unigene152346 = 0006412
unigene152347 = 0016787
unigene152348 = 0000398
unigene152348 = 0000956
unigene152348 = 0003723
unigene152350 = 0003723
unigene152350 = 0033897
unigene152354 = 0008289
unigene152356 = 0004784
unigene152356 = 0006801
unigene152356 = 0046872
unigene152356 = 0055114
unigene152357 = 0006508
unigene152357 = 0008236
unigene152363 = 0004672
unigene152363 = 0005524
unigene152363 = 0006468
unigene152363 = 0004674
unigene152367 = 0008290
unigene152367 = 0051016
unigene15236 = 0004019
unigene15236 = 0005525
unigene15236 = 0006164
unigene152373 = 0004190
unigene152373 = 0006508
unigene152377 = 0005515
unigene152378 = 0000287
unigene152378 = 0004427
unigene152378 = 0005737
unigene152378 = 0006796
unigene152379 = 0005515
unigene152382 = 0000398
unigene152382 = 0046540
unigene152387 = 0005515
unigene152389 = 0015078
unigene152389 = 0015991
unigene152389 = 0033177
unigene152389 = 0033179
unigene152390 = 0003735
unigene152390 = 0005622
unigene152390 = 0005840
unigene152390 = 0006412
unigene152394 = 0003735
unigene152394 = 0005840
unigene152394 = 0006412
unigene152394 = 0015935
unigene152397 = 0005525
unigene152401 = 0042254
unigene152401 = 1990904
unigene152402 = 0003677
unigene152402 = 0046982
unigene152402 = 0000786
unigene152402 = 0005634
unigene152404 = 0016491
unigene152404 = 0055114
unigene152405 = 0003735
unigene152405 = 0005840
unigene152405 = 0006412
unigene152405 = 0019843
unigene152405 = 0005622
unigene152407 = 0003676
unigene152408 = 0016491
unigene152408 = 0055114
unigene152408 = 0004491
unigene152413 = 0003735
unigene152413 = 0005840
unigene152413 = 0006412
unigene152414 = 0005747
unigene152414 = 0006120
unigene152415 = 0005524
unigene152415 = 0006457
unigene152415 = 0051082
unigene152416 = 0008237
unigene152416 = 0004222
unigene152416 = 0006508
unigene152419 = 0022857
unigene152420 = 0003746
unigene152420 = 0006414
unigene152423 = 0008380
unigene152423 = 0035145
unigene152423 = 0005634
unigene152424 = 0005515
unigene152427 = 0003735
unigene152427 = 0005622
unigene152427 = 0005840
unigene152427 = 0006412
unigene152427 = 0019843
unigene152428 = 0000902
unigene152428 = 0003779
unigene152428 = 0007010
unigene152428 = 0007015
unigene152429 = 0004602
unigene152429 = 0006979
unigene152429 = 0055114
unigene152430 = 0004672
unigene152430 = 0005524
unigene152430 = 0006468
unigene152435 = 0006480
unigene152435 = 0008168
unigene152438 = 0016021
unigene152439 = 0003924
unigene152439 = 0005525
unigene152440 = 0003723
unigene152440 = 0004540
unigene152440 = 0008033
unigene152440 = 0030677
unigene152440 = 0001682
unigene152440 = 0004526
unigene152440 = 0006396
unigene152444 = 0003735
unigene152444 = 0005840
unigene152444 = 0006412
unigene152445 = 0003735
unigene152445 = 0006412
unigene152445 = 0015935
unigene152445 = 0005840
unigene152446 = 0016491
unigene152446 = 0055114
unigene152446 = 0003857
unigene152446 = 0006631
unigene152448 = 0005524
unigene152448 = 0006457
unigene152448 = 0051082
unigene152450 = 0003723
unigene152450 = 0003735
unigene152450 = 0005622
unigene152450 = 0005840
unigene152450 = 0006412
unigene152450 = 0003676
unigene152451 = 0016627
unigene152451 = 0055114
unigene152452 = 0019904
unigene152456 = 0006508
unigene152456 = 0008236
unigene152460 = 0000398
unigene152460 = 0005681
unigene152461 = 0003735
unigene152461 = 0005622
unigene152461 = 0005840
unigene152461 = 0006412
unigene152461 = 0042254
unigene152461 = 1990904
unigene152462 = 0007034
unigene152463 = 0005525
unigene152463 = 0007165
unigene152463 = 0016020
unigene152463 = 0003924
unigene152465 = 0003779
unigene152465 = 0005622
unigene152473 = 0003735
unigene152473 = 0005622
unigene152473 = 0005840
unigene152473 = 0006412
unigene152475 = 0008234
unigene152475 = 0006508
unigene152476 = 0003735
unigene152476 = 0005840
unigene152476 = 0006412
unigene152481 = 0003723
unigene152481 = 0005622
unigene152481 = 0019843
unigene152481 = 0003735
unigene152481 = 0006412
unigene152481 = 0015935
unigene152483 = 0003735
unigene152483 = 0005622
unigene152483 = 0005840
unigene152483 = 0006412
unigene152484 = 0005737
unigene152485 = 0004174
unigene152485 = 0022900
unigene15248 = 0016627
unigene15248 = 0055114
unigene152487 = 0003735
unigene152487 = 0005622
unigene152487 = 0005840
unigene152487 = 0006412
unigene152488 = 0006979
unigene152488 = 0016671
unigene152488 = 0030091
unigene152488 = 0033743
unigene152488 = 0055114
unigene152490 = 0045454
unigene152490 = 0016853
unigene152491 = 0003723
unigene152495 = 0000049
unigene152496 = 0004190
unigene152496 = 0006508
unigene152496 = 0043130
unigene152498 = 0005509
unigene152499 = 0005744
unigene152499 = 0030150
unigene152500 = 0008446
unigene152500 = 0019673
unigene152501 = 0005515
unigene152502 = 0005509
unigene152504 = 0005506
unigene152504 = 0016702
unigene152504 = 0055114
unigene152506 = 0003735
unigene152506 = 0005840
unigene152506 = 0006412
unigene152506 = 0015934
unigene152506 = 0005622
unigene152511 = 0008168
unigene152512 = 0003824
unigene152512 = 0004722
unigene152512 = 0006470
unigene152513 = 0004512
unigene152513 = 0006021
unigene152513 = 0008654
unigene152514 = 0005524
unigene152515 = 0005576
unigene152518 = 0016020
unigene152518 = 0016021
unigene152519 = 0003735
unigene152519 = 0005761
unigene152519 = 0006412
unigene152520 = 0005525
unigene152521 = 0005525
unigene152527 = 0003755
unigene152527 = 0000413
unigene152527 = 0006457
unigene152528 = 0046982
unigene152528 = 0000786
unigene152528 = 0003677
unigene152529 = 0005507
unigene152529 = 0016491
unigene152529 = 0055114
unigene152532 = 0008290
unigene152532 = 0051016
unigene152536 = 0016757
unigene152537 = 0015629
unigene152537 = 0030042
unigene152537 = 0003779
unigene152537 = 0005622
unigene152541 = 0005747
unigene152541 = 0022904
unigene152542 = 0015078
unigene152542 = 0015991
unigene152542 = 0033179
unigene152544 = 0003824
unigene152544 = 0006596
unigene152546 = 0003723
unigene152546 = 0005515
unigene152547 = 0008234
unigene152547 = 0006508
unigene152548 = 0006886
unigene152548 = 0031083
unigene152550 = 0051015
unigene152550 = 0051017
unigene152550 = 0005515
unigene152552 = 0034220
unigene152552 = 0015991
unigene152552 = 0033180
unigene152552 = 0046961
unigene152553 = 0006729
unigene152553 = 0008124
unigene152554 = 0015886
unigene152554 = 0016021
unigene152554 = 0017004
unigene152555 = 0003824
unigene152557 = 0005509
unigene152563 = 0005524
unigene152563 = 0016021
unigene152563 = 0042626
unigene152563 = 0055085
unigene152564 = 0003735
unigene152564 = 0005622
unigene152564 = 0005840
unigene152564 = 0006412
unigene152565 = 0016021
unigene152565 = 0016192
unigene152566 = 0003676
unigene152571 = 0006457
unigene152571 = 0051082
unigene152572 = 0005515
unigene152573 = 0003723
unigene152573 = 0005622
unigene152573 = 0019843
unigene152573 = 0003735
unigene152573 = 0006412
unigene152573 = 0015935
unigene152575 = 0005515
unigene152578 = 0071203
unigene15258 = 0003735
unigene15258 = 0005840
unigene15258 = 0006412
unigene152590 = 0003735
unigene152590 = 0005840
unigene152590 = 0006412
unigene152591 = 0003924
unigene152591 = 0005525
unigene15259 = 0016209
unigene15259 = 0016491
unigene15259 = 0055114
unigene15259 = 0045454
unigene152595 = 0051015
unigene152595 = 0051017
unigene152595 = 0005515
unigene152596 = 0003743
unigene152596 = 0006413
unigene152598 = 0003735
unigene152598 = 0005622
unigene152598 = 0005840
unigene152598 = 0006412
unigene152601 = 0003735
unigene152601 = 0005622
unigene152601 = 0005840
unigene152601 = 0006412
unigene152602 = 0005515
unigene152604 = 0003735
unigene152604 = 0005622
unigene152604 = 0005840
unigene152604 = 0006412
unigene152607 = 0008318
unigene152607 = 0018342
unigene152609 = 0003735
unigene152609 = 0005622
unigene152609 = 0005840
unigene152609 = 0006412
unigene15261 = 0003735
unigene15261 = 0005840
unigene15261 = 0006412
unigene152611 = 0031124
unigene152612 = 0003735
unigene152612 = 0005622
unigene152612 = 0005840
unigene152612 = 0006412
unigene152614 = 0005509
unigene152616 = 0016491
unigene152616 = 0055114
unigene152618 = 0003735
unigene152618 = 0005622
unigene152618 = 0005840
unigene152618 = 0006412
unigene152619 = 0004185
unigene152619 = 0006508
unigene152623 = 0006396
unigene152627 = 0002953
unigene152628 = 0004114
unigene152628 = 0007165
unigene152629 = 0003735
unigene152629 = 0005622
unigene152629 = 0005840
unigene152629 = 0006412
unigene152630 = 0006508
unigene152630 = 0008236
unigene152631 = 0005737
unigene152635 = 0006508
unigene152635 = 0008236
unigene152636 = 0003735
unigene152636 = 0005622
unigene152636 = 0005840
unigene152636 = 0006412
unigene152637 = 0003676
unigene152639 = 0019781
unigene152639 = 0045116
unigene152639 = 0008641
unigene152642 = 0003735
unigene152642 = 0005622
unigene152642 = 0005840
unigene152642 = 0006412
unigene152644 = 0005515
unigene152645 = 0015629
unigene152645 = 0030042
unigene152645 = 0003779
unigene152645 = 0005622
unigene152647 = 0005506
unigene152647 = 0016705
unigene152647 = 0020037
unigene152647 = 0055114
unigene152647 = 0004497
unigene152648 = 0019904
unigene152649 = 0005747
unigene152649 = 0006120
unigene152650 = 0004652
unigene152650 = 0005634
unigene152650 = 0043631
unigene152651 = 0000387
unigene152651 = 0006396
unigene152652 = 0046982
unigene152652 = 0000786
unigene152652 = 0003677
unigene152654 = 0006606
unigene152655 = 0005096
unigene152655 = 0051056
unigene152658 = 0006629
unigene152659 = 0005515
unigene152663 = 0005506
unigene152663 = 0016702
unigene152663 = 0055114
unigene152665 = 0003824
unigene152665 = 0005975
unigene152665 = 0016616
unigene152665 = 0055114
unigene152665 = 0006108
unigene152665 = 0016615
unigene152666 = 0006508
unigene152666 = 0008236
unigene152667 = 0004420
unigene152667 = 0055114
unigene152667 = 0015936
unigene152667 = 0050662
unigene152667 = 0016616
unigene152671 = 0009058
unigene152671 = 0016742
unigene152676 = 0005515
unigene152678 = 0005524
unigene152678 = 0016887
unigene152679 = 0003735
unigene152679 = 0005840
unigene152679 = 0006412
unigene152679 = 0005622
unigene152681 = 0000160
unigene152682 = 0003824
unigene15268 = 0055114
unigene152686 = 0005515
unigene152691 = 0009116
unigene152694 = 0015986
unigene152696 = 0005885
unigene152696 = 0015629
unigene152696 = 0030041
unigene152696 = 0030833
unigene152696 = 0034314
unigene152702 = 0005525
unigene152702 = 0007165
unigene152702 = 0016020
unigene152702 = 0003924
unigene152704 = 0003735
unigene152704 = 0005840
unigene152704 = 0006412
unigene152704 = 0003723
unigene152704 = 0015935
unigene152707 = 0005515
unigene152708 = 0003824
unigene152712 = 0000902
unigene152712 = 0003779
unigene152712 = 0007010
unigene152715 = 0003755
unigene152715 = 0000413
unigene152716 = 0003735
unigene152716 = 0005622
unigene152716 = 0005840
unigene152716 = 0006412
unigene152717 = 0006629
unigene152721 = 0016491
unigene152721 = 0045454
unigene152723 = 0005509
unigene152727 = 0005525
unigene152727 = 0007165
unigene152727 = 0016020
unigene152727 = 0003924
unigene152728 = 0045454
unigene15272 = 0005515
unigene152731 = 0008234
unigene152731 = 0006508
unigene152732 = 0003824
unigene152735 = 0003723
unigene152738 = 0003824
unigene152738 = 0005992
unigene152741 = 0005509
unigene152742 = 0005515
unigene152745 = 0003735
unigene152745 = 0005840
unigene152745 = 0006412
unigene152745 = 0005622
unigene152749 = 0005509
unigene152750 = 0003755
unigene152750 = 0000413
unigene152750 = 0006457
unigene152752 = 0046982
unigene152752 = 0000786
unigene152752 = 0003677
unigene152759 = 0016539
unigene152762 = 0005515
unigene152763 = 0004672
unigene152763 = 0005524
unigene152763 = 0006468
unigene152764 = 0006457
unigene152764 = 0016272
unigene152764 = 0051082
unigene152765 = 0004609
unigene152765 = 0008654
unigene152768 = 0003676
unigene152773 = 0003924
unigene152773 = 0005525
unigene152773 = 0005622
unigene152773 = 0007264
unigene152774 = 0016624
unigene152 = 0003676
unigene152778 = 0016491
unigene152778 = 0051537
unigene152778 = 0055114
unigene152778 = 0016679
unigene152778 = 0016020
unigene152778 = 0008121
unigene152780 = 0005525
unigene152784 = 0003993
unigene152784 = 0016787
unigene152785 = 0009439
unigene152785 = 0008824
unigene152785 = 0003677
unigene152787 = 0016627
unigene152787 = 0055114
unigene152788 = 0070403
unigene152792 = 0015078
unigene152792 = 0015991
unigene152792 = 0033179
unigene152793 = 0003735
unigene152793 = 0005622
unigene152793 = 0005840
unigene152793 = 0006412
unigene152795 = 0003735
unigene152795 = 0005840
unigene152795 = 0006412
unigene152795 = 0019843
unigene152801 = 0005515
unigene152807 = 0003924
unigene152807 = 0005525
unigene152809 = 0016021
unigene152809 = 0022857
unigene152809 = 0055085
unigene152809 = 0005215
unigene152816 = 0003735
unigene152816 = 0005622
unigene152816 = 0005840
unigene152816 = 0006412
unigene152819 = 0005515
unigene152823 = 0005524
unigene152825 = 0005975
unigene152825 = 0016832
unigene152827 = 0003735
unigene152827 = 0005622
unigene152827 = 0005840
unigene152827 = 0006412
unigene152828 = 0006694
unigene152828 = 0008168
unigene152830 = 0000155
unigene152830 = 0007165
unigene152831 = 0005515
unigene152833 = 0003993
unigene152834 = 0003676
unigene152834 = 0008270
unigene152836 = 0008168
unigene152838 = 0005515
unigene152839 = 0003735
unigene152839 = 0005840
unigene152839 = 0006412
unigene152839 = 0015934
unigene152840 = 0003735
unigene152840 = 0005622
unigene152840 = 0005840
unigene152840 = 0006412
unigene152841 = 0005525
unigene152843 = 0051015
unigene152843 = 0003779
unigene152843 = 0005622
unigene152844 = 0003735
unigene152844 = 0005840
unigene152844 = 0006412
unigene152844 = 0019843
unigene152844 = 0005622
unigene152845 = 0003735
unigene152845 = 0005622
unigene152845 = 0005840
unigene152845 = 0006412
unigene152847 = 0005743
unigene152847 = 0006850
unigene152850 = 0000160
unigene152852 = 0003735
unigene152852 = 0005622
unigene152852 = 0005840
unigene152852 = 0006414
unigene152860 = 0003735
unigene152860 = 0005840
unigene152860 = 0006412
unigene152860 = 0005622
unigene152861 = 0005524
unigene152861 = 0006139
unigene152861 = 0019205
unigene152861 = 0004017
unigene152863 = 0005525
unigene152863 = 0007165
unigene152863 = 0016020
unigene152863 = 0003924
unigene152865 = 0000774
unigene152865 = 0006457
unigene152865 = 0042803
unigene152865 = 0051087
unigene152866 = 0016192
unigene152868 = 0003735
unigene152868 = 0005622
unigene152868 = 0005840
unigene152868 = 0006412
unigene152870 = 0006355
unigene152870 = 0008270
unigene152870 = 0043565
unigene152870 = 0003700
unigene152875 = 0016491
unigene152875 = 0050660
unigene152875 = 0055114
unigene152875 = 0045454
unigene152877 = 0015986
unigene15287 = 0046983
unigene15287 = 0006355
unigene152880 = 0003723
unigene152881 = 0007017
unigene152881 = 0030286
unigene152881 = 0005875
unigene152886 = 0000287
unigene152886 = 0004427
unigene152886 = 0005737
unigene152886 = 0006796
unigene152888 = 0005524
unigene152888 = 0016887
unigene152892 = 0005747
unigene152892 = 0022904
unigene152894 = 0016831
unigene152894 = 0019752
unigene152894 = 0030170
unigene152895 = 0000159
unigene152895 = 0007165
unigene152895 = 0019888
unigene152899 = 0008234
unigene152899 = 0006508
unigene1528 = 0016021
unigene1528 = 0032977
unigene152900 = 0005515
unigene152900 = 0003779
unigene152900 = 0031032
unigene152901 = 0003735
unigene152901 = 0006412
unigene152901 = 0015935
unigene152901 = 0005840
unigene152902 = 0003723
unigene152902 = 0006364
unigene152902 = 0008168
unigene152904 = 0006261
unigene152907 = 0003824
unigene152907 = 0005524
unigene152907 = 0006003
unigene152908 = 0003924
unigene152908 = 0005525
unigene152908 = 0006913
unigene152909 = 0003735
unigene152909 = 0005840
unigene152909 = 0006412
unigene152909 = 0015935
unigene152911 = 0004842
unigene152913 = 0003735
unigene152913 = 0005622
unigene152913 = 0005840
unigene152913 = 0006412
unigene152914 = 0051536
unigene152914 = 0006099
unigene152914 = 0016491
unigene152914 = 0055114
unigene152919 = 0015031
unigene152919 = 0030173
unigene152921 = 0003824
unigene152921 = 0055114
unigene152922 = 0006808
unigene152922 = 0030234
unigene152923 = 0005515
unigene152925 = 0004143
unigene152925 = 0007165
unigene152925 = 0007205
unigene152927 = 0003735
unigene152927 = 0005622
unigene152927 = 0005840
unigene152927 = 0006412
unigene152928 = 0003735
unigene152928 = 0005622
unigene152928 = 0005840
unigene152928 = 0006412
unigene15292 = 0003899
unigene15292 = 0006351
unigene15292 = 0046983
unigene15292 = 0003677
unigene152929 = 0003735
unigene152929 = 0005622
unigene152929 = 0005840
unigene152929 = 0006412
unigene152931 = 0005515
unigene152933 = 0006511
unigene152934 = 0005666
unigene152934 = 0006384
unigene152934 = 0006352
unigene152934 = 0030880
unigene152934 = 0000166
unigene152934 = 0003824
unigene152934 = 0044237
unigene152937 = 0005524
unigene152939 = 0000079
unigene152939 = 0019901
unigene152941 = 0046872
unigene152942 = 0003723
unigene152942 = 0000398
unigene152942 = 0045131
unigene152942 = 0003676
unigene152942 = 0008270
unigene152947 = 0003677
unigene152947 = 0005524
unigene152947 = 0006289
unigene152947 = 0009380
unigene152947 = 0016887
unigene152948 = 0003824
unigene152948 = 0016747
unigene152949 = 0004174
unigene152949 = 0022900
unigene152954 = 0003735
unigene152954 = 0005840
unigene152954 = 0006412
unigene152955 = 0003993
unigene152956 = 0008168
unigene152959 = 0005509
unigene152959 = 0005544
unigene152961 = 0003735
unigene152961 = 0005622
unigene152961 = 0005840
unigene152961 = 0006412
unigene152966 = 0006470
unigene152966 = 0008138
unigene152966 = 0016311
unigene152966 = 0004725
unigene152966 = 0016791
unigene152967 = 0003735
unigene152967 = 0005622
unigene152967 = 0005840
unigene152967 = 0006412
unigene152974 = 0003677
unigene152974 = 0003918
unigene152974 = 0005524
unigene152974 = 0006265
unigene152975 = 0004842
unigene152975 = 0016567
unigene152978 = 0005515
unigene152979 = 0003735
unigene152979 = 0005840
unigene152979 = 0006412
unigene152982 = 0005515
unigene152983 = 0004615
unigene152983 = 0005737
unigene152983 = 0009298
unigene152987 = 0003924
unigene152987 = 0005525
unigene152990 = 0006457
unigene152990 = 0051082
unigene152994 = 0004019
unigene152994 = 0005525
unigene152994 = 0006164
unigene152999 = 0003824
unigene152999 = 0005975
unigene152999 = 0030246
unigene153003 = 0005515
unigene153003 = 0007165
unigene153007 = 0016491
unigene153007 = 0051537
unigene153007 = 0055114
unigene153007 = 0016679
unigene153007 = 0016020
unigene153007 = 0008121
unigene153011 = 0000347
unigene153011 = 0006397
unigene153011 = 0006406
unigene153013 = 0004252
unigene153013 = 0006508
unigene153017 = 0000160
unigene153019 = 0005509
unigene153020 = 0003824
unigene153026 = 0004672
unigene153026 = 0005524
unigene153026 = 0006468
unigene153027 = 0005515
unigene153028 = 0006379
unigene153028 = 0003676
unigene153028 = 0006351
unigene153028 = 0008270
unigene153040 = 0016491
unigene153045 = 0006605
unigene153045 = 0006886
unigene153045 = 0016020
unigene153045 = 0015031
unigene153045 = 0015450
unigene153049 = 0016620
unigene153049 = 0055114
unigene153050 = 0016491
unigene153050 = 0051537
unigene153050 = 0055114
unigene153050 = 0016679
unigene153050 = 0016020
unigene153050 = 0008121
unigene153054 = 0016209
unigene153054 = 0016491
unigene153054 = 0055114
unigene153054 = 0051920
unigene153056 = 0003735
unigene153056 = 0005840
unigene153056 = 0006412
unigene153057 = 0003676
unigene153058 = 0005515
unigene153060 = 0003924
unigene153060 = 0005525
unigene153060 = 0007165
unigene153060 = 0016020
unigene153062 = 0003735
unigene153062 = 0005840
unigene153062 = 0006412
unigene153062 = 0005622
unigene153063 = 0003735
unigene153063 = 0005840
unigene153063 = 0006412
unigene153063 = 0003723
unigene153063 = 0003676
unigene153063 = 0015935
unigene153067 = 0003924
unigene153067 = 0005525
unigene153068 = 0008641
unigene153071 = 0055114
unigene153072 = 0016021
unigene153072 = 0016192
unigene1530 = 0003700
unigene1530 = 0006355
unigene1530 = 0043565
unigene153079 = 0006694
unigene153079 = 0008168
unigene153080 = 0003735
unigene153080 = 0005622
unigene153080 = 0005840
unigene153080 = 0006412
unigene15308 = 0005515
unigene153081 = 0003924
unigene153081 = 0005525
unigene153082 = 0004013
unigene153083 = 0003723
unigene153083 = 0003735
unigene153083 = 0005622
unigene153083 = 0005840
unigene153083 = 0006412
unigene153083 = 0003676
unigene153084 = 0000276
unigene153084 = 0015078
unigene153084 = 0015986
unigene153087 = 0003824
unigene153089 = 0006890
unigene153089 = 0030126
unigene153093 = 0003924
unigene153093 = 0005525
unigene153094 = 0016020
unigene153094 = 0022857
unigene153094 = 0055085
unigene153095 = 0003746
unigene153095 = 0006414
unigene153096 = 0006886
unigene153096 = 0016192
unigene153097 = 0004674
unigene153097 = 0004683
unigene153098 = 0005525
unigene153098 = 0007165
unigene153098 = 0016020
unigene153098 = 0003924
unigene153105 = 0003723
unigene153105 = 0003735
unigene153105 = 0005622
unigene153105 = 0005840
unigene153105 = 0006412
unigene153105 = 0003676
unigene153108 = 0003735
unigene153108 = 0005840
unigene153108 = 0006412
unigene153109 = 0005524
unigene153110 = 0045454
unigene153113 = 0003735
unigene153113 = 0005840
unigene153113 = 0006412
unigene153115 = 0006351
unigene153115 = 0046983
unigene153116 = 0000124
unigene153118 = 0005509
unigene153123 = 0005216
unigene153123 = 0006811
unigene153123 = 0016020
unigene153124 = 0003747
unigene153124 = 0005737
unigene153124 = 0006415
unigene153125 = 0004672
unigene153125 = 0005524
unigene153125 = 0006468
unigene153127 = 0015986
unigene153127 = 0045261
unigene153127 = 0046933
unigene153128 = 0004055
unigene153128 = 0005524
unigene153128 = 0006526
unigene153129 = 0004725
unigene153129 = 0006470
unigene153129 = 0016311
unigene153129 = 0016791
unigene153130 = 0005524
unigene153130 = 0006457
unigene153130 = 0051082
unigene153131 = 0006886
unigene153131 = 0006888
unigene153131 = 0030127
unigene153132 = 0016052
unigene153132 = 0050023
unigene153133 = 0005975
unigene153133 = 0016773
unigene153137 = 0009055
unigene153137 = 0051536
unigene153137 = 0051537
unigene153139 = 0016491
unigene153139 = 0055114
unigene153140 = 0006890
unigene153140 = 0030126
unigene153144 = 0042626
unigene153145 = 0003677
unigene153145 = 0046982
unigene153145 = 0000786
unigene153145 = 0005634
unigene153146 = 0003743
unigene153146 = 0005737
unigene153146 = 0005852
unigene153149 = 0016627
unigene153149 = 0055114
unigene153155 = 0003735
unigene153155 = 0006412
unigene153155 = 0015935
unigene153155 = 0005840
unigene15315 = 0008234
unigene15315 = 0006508
unigene153163 = 0005515
unigene153165 = 0019904
unigene153169 = 0003677
unigene153169 = 0003918
unigene153169 = 0005524
unigene153169 = 0006265
unigene153171 = 0016021
unigene153173 = 0006508
unigene153173 = 0002003
unigene153173 = 0070006
unigene153173 = 0008237
unigene153173 = 0008270
unigene153174 = 0003735
unigene153174 = 0005840
unigene153174 = 0006412
unigene153174 = 0015934
unigene153174 = 0005622
unigene153180 = 0004364
unigene153184 = 0005524
unigene153184 = 0016887
unigene153187 = 0005515
unigene153188 = 0000030
unigene153188 = 0030176
unigene153189 = 0005524
unigene153192 = 0016020
unigene153192 = 0030001
unigene153192 = 0046873
unigene153192 = 0055085
unigene153197 = 0003735
unigene153197 = 0005840
unigene153197 = 0006412
unigene153197 = 0015934
unigene153198 = 0003884
unigene153198 = 0046416
unigene153198 = 0071949
unigene153198 = 0016491
unigene153198 = 0055114
unigene1531 = 0035101
unigene15320 = 0003755
unigene15320 = 0000413
unigene15320 = 0006457
unigene153200 = 0003824
unigene153202 = 0003924
unigene153202 = 0005525
unigene153202 = 0005622
unigene153202 = 0007264
unigene153206 = 0003899
unigene153206 = 0006351
unigene153206 = 0003676
unigene153207 = 0022857
unigene153210 = 0003700
unigene153210 = 0006355
unigene153210 = 0043565
unigene153210 = 0003677
unigene153211 = 0051015
unigene153215 = 0016021
unigene153215 = 0016192
unigene153216 = 0005515
unigene153222 = 0008270
unigene153222 = 0061630
unigene153223 = 0009116
unigene153223 = 0004422
unigene153223 = 0006166
unigene153224 = 0005524
unigene153231 = 0003735
unigene153231 = 0005840
unigene153231 = 0006412
unigene153233 = 0004298
unigene153233 = 0005839
unigene153233 = 0051603
unigene153233 = 0004175
unigene153234 = 0003735
unigene153234 = 0005840
unigene153234 = 0006412
unigene153234 = 0015934
unigene153234 = 0005622
unigene153239 = 0009055
unigene153239 = 0015035
unigene153239 = 0045454
unigene153240 = 0000166
unigene153240 = 0004812
unigene153240 = 0005524
unigene153240 = 0006418
unigene153241 = 0016747
unigene153242 = 0003735
unigene153242 = 0005622
unigene153242 = 0005840
unigene153242 = 0006412
unigene153243 = 0003735
unigene153243 = 0005622
unigene153243 = 0005840
unigene153243 = 0006412
unigene153243 = 0019843
unigene153246 = 0005515
unigene153249 = 0003735
unigene153249 = 0005622
unigene153249 = 0005840
unigene153249 = 0006412
unigene153252 = 0043565
unigene153252 = 0003677
unigene153253 = 0003735
unigene153253 = 0005622
unigene153253 = 0005840
unigene153253 = 0006412
unigene153257 = 0003924
unigene153257 = 0005525
unigene153258 = 0005515
unigene153259 = 0004674
unigene153259 = 0004672
unigene153259 = 0006468
unigene153259 = 0005524
unigene15325 = 0016758
unigene153265 = 0003824
unigene153267 = 0003677
unigene153267 = 0004003
unigene153267 = 0005524
unigene153267 = 0006281
unigene153267 = 0008854
unigene153271 = 0003735
unigene153271 = 0005840
unigene153271 = 0006412
unigene153272 = 0005515
unigene153274 = 0008270
unigene153281 = 0005525
unigene153282 = 0005198
unigene153282 = 0051536
unigene153282 = 0097428
unigene153284 = 0003735
unigene153284 = 0005840
unigene153284 = 0006412
unigene153285 = 0008234
unigene153285 = 0006508
unigene153286 = 0008242
unigene153288 = 0000166
unigene153288 = 0004812
unigene153288 = 0005524
unigene153288 = 0005737
unigene153288 = 0006418
unigene153288 = 0006412
unigene153289 = 0003735
unigene153289 = 0005622
unigene153289 = 0005840
unigene153289 = 0006412
unigene153289 = 0008097
unigene15329 = 0016817
unigene153292 = 0008137
unigene153292 = 0009055
unigene153292 = 0016020
unigene1532 = 0003735
unigene1532 = 0005622
unigene1532 = 0005840
unigene1532 = 0006412
unigene153301 = 0005524
unigene153303 = 0009116
unigene153304 = 0008641
unigene153306 = 0003723
unigene153309 = 0016021
unigene153312 = 0005515
unigene153313 = 0003735
unigene153313 = 0006412
unigene153313 = 0015934
unigene153314 = 0016491
unigene153314 = 0046872
unigene153314 = 0055114
unigene153315 = 0003735
unigene153315 = 0005840
unigene153315 = 0006412
unigene153315 = 0005622
unigene153320 = 0005092
unigene153320 = 0007264
unigene153320 = 0005093
unigene153320 = 0015031
unigene153323 = 0003735
unigene153323 = 0005622
unigene153323 = 0005840
unigene153323 = 0006412
unigene153324 = 0005874
unigene153324 = 0007017
unigene153324 = 0005200
unigene153324 = 0005525
unigene153327 = 0003824
unigene153327 = 0004421
unigene153327 = 0008299
unigene153330 = 0071949
unigene153331 = 0016020
unigene153334 = 0016887
unigene153334 = 0035494
unigene153334 = 0005524
unigene153335 = 0000105
unigene153335 = 0016763
unigene153336 = 0000902
unigene153336 = 0003779
unigene153336 = 0007010
unigene153340 = 0006508
unigene153340 = 0008236
unigene153341 = 0003735
unigene153341 = 0005840
unigene153341 = 0006412
unigene153341 = 0015934
unigene153343 = 0016747
unigene153343 = 0003824
unigene153347 = 0005515
unigene153349 = 0003824
unigene153349 = 0008483
unigene153349 = 0030170
unigene153350 = 0005515
unigene153350 = 0051015
unigene153350 = 0051017
unigene153352 = 0003824
unigene153355 = 0005509
unigene153357 = 0016874
unigene153358 = 0002084
unigene153358 = 0008474
unigene153358 = 0098599
unigene153360 = 0005874
unigene153360 = 0007017
unigene153360 = 0005200
unigene153360 = 0005525
unigene153362 = 0003735
unigene153362 = 0005622
unigene153362 = 0005840
unigene153362 = 0006412
unigene153363 = 0016021
unigene153366 = 0004843
unigene153366 = 0005622
unigene153366 = 0006511
unigene153369 = 0008013
unigene153372 = 0003735
unigene153372 = 0005622
unigene153372 = 0005840
unigene153372 = 0006412
unigene153373 = 0007017
unigene153373 = 0030286
unigene153373 = 0005875
unigene153377 = 0003735
unigene153377 = 0005840
unigene153377 = 0006412
unigene153377 = 0005622
unigene153378 = 0000813
unigene153378 = 0032509
unigene153380 = 0003723
unigene153380 = 0005622
unigene153380 = 0019843
unigene153380 = 0003735
unigene153380 = 0006412
unigene153380 = 0015935
unigene153384 = 0006511
unigene153384 = 0031625
unigene153390 = 0003723
unigene153392 = 0015031
unigene153392 = 0016020
unigene153394 = 0003676
unigene153394 = 0008270
unigene153395 = 0006659
unigene153399 = 0005515
unigene153400 = 0005525
unigene153400 = 0007165
unigene153400 = 0016020
unigene153400 = 0003924
unigene153401 = 0004124
unigene153401 = 0006535
unigene153402 = 0004674
unigene153402 = 0004672
unigene153402 = 0005524
unigene153402 = 0006468
unigene153410 = 0016209
unigene153410 = 0016491
unigene153410 = 0055114
unigene153410 = 0045454
unigene153412 = 0005737
unigene153412 = 0019509
unigene153412 = 0046872
unigene153413 = 0005515
unigene153414 = 0008234
unigene153414 = 0006508
unigene153417 = 0003723
unigene153417 = 0003735
unigene153417 = 0005622
unigene153417 = 0005840
unigene153417 = 0006412
unigene153417 = 0003676
unigene153418 = 0005085
unigene153418 = 0007264
unigene153418 = 0005622
unigene153418 = 0035023
unigene153418 = 0046578
unigene153421 = 0003924
unigene153421 = 0005525
unigene153422 = 0005524
unigene153422 = 0005737
unigene153422 = 0006457
unigene153425 = 0005094
unigene153425 = 0005737
unigene153428 = 0003735
unigene153428 = 0005622
unigene153428 = 0005840
unigene153428 = 0006412
unigene153433 = 0003824
unigene153433 = 0004722
unigene153433 = 0006470
unigene153434 = 0016491
unigene153434 = 0055114
unigene153434 = 0016668
unigene153436 = 0005509
unigene153436 = 0005544
unigene153439 = 0005515
unigene153440 = 0003735
unigene153440 = 0006412
unigene153440 = 0015935
unigene153440 = 0005840
unigene153441 = 0016746
unigene153443 = 0004672
unigene153443 = 0006468
unigene153443 = 0005524
unigene153444 = 0009116
unigene153444 = 0000287
unigene153444 = 0004749
unigene153444 = 0009165
unigene153445 = 0004252
unigene153445 = 0006508
unigene153446 = 0005885
unigene153446 = 0015629
unigene153446 = 0030833
unigene153446 = 0034314
unigene153447 = 0004143
unigene153447 = 0007165
unigene153447 = 0007205
unigene153452 = 0003924
unigene153452 = 0005525
unigene153454 = 0048037
unigene153454 = 0004733
unigene153454 = 0008615
unigene153454 = 0010181
unigene153455 = 0006261
unigene153456 = 0003723
unigene153456 = 0003676
unigene153458 = 0005525
unigene153458 = 0007165
unigene153458 = 0016020
unigene153458 = 0003924
unigene153459 = 0003735
unigene153459 = 0005840
unigene153459 = 0006412
unigene153459 = 0003723
unigene153459 = 0005622
unigene153459 = 0015935
unigene153460 = 0009058
unigene153460 = 0016844
unigene153461 = 0000398
unigene153461 = 0046540
unigene153465 = 0000398
unigene153465 = 0005681
unigene153469 = 0016021
unigene153469 = 0016485
unigene153469 = 0043085
unigene153470 = 0016846
unigene153471 = 0010181
unigene153471 = 0016651
unigene153471 = 0051287
unigene153471 = 0051539
unigene153471 = 0055114
unigene153471 = 0008137
unigene153473 = 0006979
unigene153473 = 0016671
unigene153473 = 0030091
unigene153473 = 0033743
unigene153473 = 0055114
unigene153475 = 0019789
unigene153479 = 0003735
unigene153479 = 0005840
unigene153479 = 0006412
unigene153482 = 0004550
unigene153482 = 0006165
unigene153482 = 0006183
unigene153482 = 0006228
unigene153482 = 0006241
unigene153486 = 0003735
unigene153486 = 0005840
unigene153486 = 0006412
unigene153488 = 0003735
unigene153488 = 0005622
unigene153488 = 0005840
unigene153488 = 0006412
unigene153489 = 0042254
unigene153489 = 1990904
unigene153493 = 0003824
unigene153493 = 0005975
unigene153493 = 0016616
unigene153493 = 0055114
unigene153497 = 0016765
unigene153500 = 0015078
unigene153500 = 0015991
unigene153500 = 0033177
unigene153500 = 0033179
unigene153503 = 0005515
unigene153503 = 0005198
unigene153503 = 0006890
unigene153507 = 0003723
unigene153507 = 0003746
unigene153507 = 0043022
unigene153507 = 0045901
unigene153507 = 0006452
unigene153507 = 0045905
unigene153509 = 0003735
unigene153509 = 0005840
unigene153509 = 0006412
unigene153509 = 0005622
unigene153510 = 0005856
unigene153510 = 0005885
unigene153510 = 0030833
unigene153510 = 0034314
unigene153513 = 0019773
unigene153513 = 0004298
unigene153513 = 0005839
unigene153513 = 0051603
unigene153516 = 0003735
unigene153516 = 0005840
unigene153516 = 0006412
unigene153516 = 0003723
unigene153522 = 0003824
unigene153523 = 0046912
unigene153525 = 0003824
unigene153525 = 0009058
unigene153526 = 0003924
unigene153526 = 0005525
unigene153531 = 0003735
unigene153531 = 0005622
unigene153531 = 0005840
unigene153531 = 0006412
unigene153532 = 0003735
unigene153532 = 0005840
unigene153532 = 0006412
unigene153534 = 0004347
unigene153534 = 0006096
unigene153534 = 0006094
unigene153535 = 0005515
unigene153536 = 0016491
unigene153536 = 0055114
unigene153536 = 0016668
unigene153539 = 0003735
unigene153539 = 0005622
unigene153539 = 0005840
unigene153539 = 0006412
unigene153543 = 0003735
unigene153543 = 0005840
unigene153543 = 0006412
unigene153543 = 0005622
unigene153544 = 0006511
unigene153547 = 0003824
unigene153547 = 0030170
unigene153550 = 0009235
unigene153552 = 0003676
unigene153554 = 0005515
unigene153555 = 0005524
unigene153555 = 0016887
unigene153556 = 0016787
unigene1535 = 0003899
unigene1535 = 0006351
unigene1535 = 0032549
unigene1535 = 0003677
unigene153559 = 0004674
unigene153559 = 0005524
unigene153559 = 0006468
unigene153560 = 0016579
unigene153560 = 0036459
unigene153560 = 0006511
unigene153561 = 0003735
unigene153561 = 0005622
unigene153561 = 0005840
unigene153561 = 0006412
unigene153564 = 0004252
unigene153564 = 0006508
unigene153565 = 0004672
unigene153565 = 0005524
unigene153565 = 0006468
unigene153566 = 0008234
unigene153566 = 0006508
unigene153568 = 0003997
unigene153568 = 0005777
unigene153568 = 0006635
unigene153568 = 0016627
unigene153568 = 0055114
unigene153570 = 0006511
unigene153573 = 0022857
unigene153573 = 0055085
unigene153575 = 0005515
unigene153579 = 0006415
unigene153583 = 0005525
unigene153584 = 0005743
unigene153584 = 0006850
unigene153586 = 0005515
unigene153587 = 0005198
unigene153587 = 0006886
unigene153587 = 0016192
unigene153587 = 0030126
unigene153587 = 0030117
unigene153591 = 0003723
unigene153591 = 0003735
unigene153591 = 0005622
unigene153591 = 0005840
unigene153591 = 0006412
unigene153591 = 0003676
unigene153592 = 0005523
unigene153592 = 0051694
unigene153592 = 0005515
unigene153596 = 0055114
unigene153601 = 0003677
unigene153607 = 0005515
unigene153613 = 0003676
unigene153619 = 0051015
unigene153621 = 0006633
unigene153624 = 0019774
unigene153624 = 0043161
unigene153624 = 0004298
unigene153624 = 0005839
unigene153624 = 0051603
unigene153628 = 0003824
unigene153628 = 0046872
unigene153629 = 0000077
unigene153629 = 0005634
unigene153630 = 0005515
unigene153633 = 0046982
unigene153633 = 0000786
unigene153633 = 0003677
unigene153635 = 0003735
unigene153635 = 0005622
unigene153635 = 0005840
unigene153635 = 0006412
unigene15363 = 0005515
unigene153640 = 0005525
unigene153640 = 0007165
unigene153640 = 0016020
unigene153640 = 0003924
unigene153641 = 0006397
unigene153645 = 0003735
unigene153645 = 0005840
unigene153645 = 0006412
unigene153648 = 0009522
unigene153648 = 0015979
unigene153648 = 0016020
unigene153649 = 0016491
unigene153649 = 0055114
unigene153654 = 0055114
unigene153656 = 0016491
unigene153660 = 0006508
unigene153660 = 0008236
unigene153664 = 0000123
unigene153664 = 0005634
unigene153664 = 0016573
unigene153664 = 0005515
unigene153667 = 0000160
unigene153670 = 0003779
unigene153670 = 0005622
unigene153672 = 0003924
unigene153672 = 0005525
unigene153673 = 0005506
unigene153673 = 0005737
unigene153673 = 0019310
unigene153673 = 0050113
unigene153673 = 0055114
unigene153676 = 2001070
unigene153676 = 0030246
unigene153677 = 0005094
unigene153677 = 0005737
unigene153678 = 0016491
unigene153678 = 0055114
unigene153678 = 0004367
unigene153678 = 0005975
unigene153678 = 0006072
unigene153678 = 0009331
unigene153680 = 0006890
unigene153680 = 0030126
unigene153681 = 0003735
unigene153681 = 0005840
unigene153681 = 0006412
unigene153682 = 0006633
unigene153685 = 0008234
unigene153685 = 0006508
unigene153687 = 0003924
unigene153687 = 0005525
unigene153687 = 0005622
unigene153687 = 0007264
unigene153689 = 0003735
unigene153689 = 0005840
unigene153689 = 0006412
unigene153689 = 0005622
unigene1536 = 0004553
unigene1536 = 0005975
unigene1536 = 0004563
unigene153691 = 0004672
unigene153691 = 0005524
unigene153691 = 0006468
unigene153691 = 0004674
unigene153692 = 0003824
unigene153696 = 0003735
unigene153696 = 0005840
unigene153696 = 0006412
unigene153697 = 0008289
unigene153699 = 0005525
unigene153702 = 0008113
unigene153702 = 0055114
unigene153703 = 0003723
unigene153703 = 0005622
unigene153703 = 0019843
unigene153703 = 0003735
unigene153703 = 0006412
unigene153703 = 0015935
unigene153707 = 0000166
unigene153707 = 0004812
unigene153707 = 0005524
unigene153707 = 0006418
unigene153707 = 0004830
unigene153707 = 0006436
unigene153710 = 0005789
unigene153710 = 0016021
unigene153711 = 0005515
unigene153714 = 0005524
unigene153714 = 0005737
unigene153714 = 0009376
unigene153714 = 0016887
unigene153714 = 0070011
unigene153716 = 0003735
unigene153716 = 0005622
unigene153716 = 0005840
unigene153716 = 0006412
unigene153722 = 0016209
unigene153722 = 0016491
unigene153722 = 0055114
unigene153722 = 0051920
unigene153724 = 0070403
unigene153726 = 0006777
unigene153727 = 0016846
unigene153731 = 0008234
unigene153731 = 0006508
unigene153732 = 0003723
unigene153736 = 0004618
unigene153736 = 0006096
unigene153737 = 0005856
unigene153737 = 0005885
unigene153737 = 0030833
unigene153737 = 0034314
unigene153738 = 0004784
unigene153738 = 0006801
unigene153738 = 0046872
unigene153738 = 0055114
unigene153740 = 0003735
unigene153740 = 0005840
unigene153740 = 0006412
unigene153741 = 0055114
unigene153742 = 0006479
unigene153742 = 0008168
unigene153742 = 0035246
unigene153743 = 0004013
unigene153746 = 0016491
unigene153746 = 0055114
unigene153748 = 0005515
unigene153748 = 0005885
unigene153748 = 0015629
unigene153748 = 0030833
unigene153748 = 0034314
unigene153749 = 0055114
unigene153749 = 0008270
unigene153749 = 0016491
unigene153751 = 0004185
unigene153751 = 0006508
unigene153753 = 0005515
unigene153753 = 0006886
unigene153754 = 0003735
unigene153754 = 0005840
unigene153754 = 0006412
unigene153756 = 0005515
unigene153757 = 0004672
unigene153757 = 0006468
unigene153757 = 0005524
unigene153758 = 0003677
unigene153758 = 0046982
unigene153758 = 0000786
unigene153758 = 0005634
unigene153766 = 0016491
unigene153767 = 0003735
unigene153767 = 0005840
unigene153767 = 0006412
unigene153769 = 0005515
unigene153771 = 0005737
unigene153771 = 0006886
unigene153772 = 0008234
unigene153772 = 0006508
unigene153773 = 0006662
unigene153773 = 0015035
unigene153773 = 0045454
unigene153774 = 0004672
unigene153774 = 0005524
unigene153774 = 0006468
unigene153777 = 0042254
unigene153777 = 1990904
unigene153779 = 0005515
unigene153781 = 0003735
unigene153781 = 0005840
unigene153781 = 0006412
unigene153781 = 0015934
unigene153782 = 0005783
unigene153785 = 0003723
unigene153787 = 0016020
unigene153791 = 0003735
unigene153791 = 0006412
unigene153791 = 0015934
unigene153791 = 0005622
unigene153791 = 0005840
unigene153796 = 0000408
unigene153796 = 0002949
unigene153797 = 0005515
unigene153797 = 0003735
unigene153797 = 0005840
unigene153797 = 0006412
unigene153798 = 0004719
unigene153798 = 0006464
unigene153802 = 0005524
unigene153802 = 0005885
unigene153802 = 0007015
unigene153802 = 0034314
unigene153806 = 0003735
unigene153806 = 0005840
unigene153806 = 0006412
unigene153806 = 0015934
unigene153809 = 0016491
unigene153809 = 0051537
unigene153809 = 0055114
unigene153809 = 0016679
unigene153809 = 0016020
unigene153809 = 0008121
unigene153811 = 0019789
unigene153813 = 0005515
unigene153815 = 0005515
unigene153818 = 0009263
unigene153818 = 0016491
unigene153818 = 0055114
unigene153819 = 0005509
unigene153820 = 0005975
unigene153820 = 0016810
unigene153820 = 0003824
unigene153821 = 0008171
unigene153821 = 0008168
unigene153823 = 0003735
unigene153823 = 0005840
unigene153823 = 0006412
unigene153823 = 0005622
unigene153824 = 0003735
unigene153824 = 0005622
unigene153824 = 0005840
unigene153824 = 0006412
unigene153825 = 0016020
unigene153826 = 0003824
unigene153827 = 0005509
unigene153828 = 0016491
unigene153828 = 0055114
unigene153830 = 0003743
unigene153830 = 0006413
unigene153833 = 0005524
unigene153833 = 0005885
unigene153833 = 0007015
unigene153833 = 0034314
unigene153836 = 0005874
unigene153836 = 0007017
unigene153836 = 0003924
unigene153836 = 0005200
unigene153836 = 0005525
unigene153839 = 0005739
unigene153839 = 0018293
unigene153841 = 0005885
unigene153841 = 0015629
unigene153841 = 0030041
unigene153841 = 0030833
unigene153841 = 0034314
unigene153849 = 0016020
unigene153849 = 0022857
unigene153849 = 0055085
unigene153850 = 0003676
unigene153850 = 0008270
unigene1538 = 0005515
unigene153852 = 0003735
unigene153852 = 0005840
unigene153852 = 0006412
unigene153852 = 0003723
unigene153852 = 0015935
unigene153859 = 0003723
unigene153860 = 0005509
unigene153861 = 0003677
unigene153865 = 0005524
unigene153865 = 0016874
unigene153865 = 0003676
unigene153866 = 0003824
unigene153866 = 0030151
unigene153866 = 0030170
unigene153868 = 0046872
unigene153870 = 0003755
unigene153870 = 0000413
unigene153870 = 0006457
unigene153872 = 0016491
unigene153872 = 0016620
unigene153872 = 0055114
unigene153872 = 0004491
unigene153874 = 0003735
unigene153874 = 0005840
unigene153874 = 0006412
unigene153876 = 0005509
unigene153878 = 0006412
unigene153886 = 0003924
unigene153886 = 0005525
unigene153886 = 0005622
unigene153886 = 0007264
unigene153892 = 0002084
unigene153892 = 0008474
unigene153892 = 0098599
unigene153898 = 0016491
unigene153898 = 0051537
unigene153898 = 0055114
unigene153898 = 0016679
unigene153898 = 0009496
unigene153898 = 0015979
unigene153898 = 0016020
unigene153898 = 0045158
unigene153900 = 0003824
unigene153902 = 0003735
unigene153902 = 0005622
unigene153902 = 0005840
unigene153902 = 0006412
unigene153908 = 0003735
unigene153908 = 0005840
unigene153908 = 0006412
unigene153908 = 0015934
unigene153909 = 0005874
unigene153909 = 0007017
unigene153909 = 0005200
unigene153909 = 0005525
unigene153910 = 0006979
unigene153910 = 0016671
unigene153910 = 0030091
unigene153910 = 0033743
unigene153910 = 0055114
unigene153912 = 0005216
unigene153912 = 0006811
unigene153912 = 0016020
unigene153912 = 0055085
unigene153913 = 0006457
unigene153913 = 0016272
unigene153916 = 0004553
unigene153916 = 0005975
unigene153916 = 0004563
unigene153918 = 0000166
unigene153918 = 0004812
unigene153918 = 0005524
unigene153918 = 0005737
unigene153918 = 0006418
unigene153918 = 0006412
unigene153922 = 0004298
unigene153922 = 0005839
unigene153922 = 0051603
unigene153922 = 0004175
unigene153925 = 0004040
unigene15392 = 0005515
unigene153930 = 0005524
unigene153930 = 0016887
unigene153937 = 0005524
unigene153937 = 0005885
unigene153937 = 0007015
unigene153937 = 0034314
unigene153939 = 0008559
unigene153939 = 0016021
unigene153939 = 0042908
unigene153939 = 0005524
unigene153939 = 0016887
unigene153940 = 0004652
unigene153940 = 0005634
unigene153940 = 0043631
unigene153940 = 0003723
unigene153940 = 0016779
unigene153940 = 0031123
unigene153941 = 0008242
unigene153943 = 0003735
unigene153943 = 0005840
unigene153943 = 0006412
unigene153943 = 0005622
unigene153946 = 0048037
unigene153948 = 0016021
unigene153948 = 0055085
unigene153950 = 0003677
unigene153951 = 0003824
unigene153952 = 0008234
unigene153952 = 0006508
unigene153953 = 0000244
unigene153953 = 0000398
unigene153953 = 0046540
unigene153954 = 0005856
unigene153956 = 0003677
unigene153956 = 0003899
unigene153956 = 0006351
unigene153956 = 0032549
unigene153958 = 0042254
unigene153959 = 0003824
unigene153959 = 0004334
unigene153959 = 0009072
unigene153969 = 0042254
unigene153969 = 1990904
unigene153971 = 0006629
unigene153972 = 0003746
unigene153972 = 0006414
unigene153973 = 0003735
unigene153973 = 0032543
unigene153974 = 0005854
unigene153976 = 0008686
unigene153976 = 0009231
unigene153977 = 0003735
unigene153977 = 0005840
unigene153977 = 0006412
unigene153978 = 0005524
unigene153981 = 0006979
unigene153981 = 0016671
unigene153981 = 0030091
unigene153981 = 0033743
unigene153981 = 0055114
unigene153984 = 0005515
unigene153986 = 0004129
unigene153986 = 0005740
unigene153988 = 0005515
unigene153988 = 0007165
unigene153991 = 0005874
unigene153991 = 0007017
unigene153991 = 0005200
unigene153991 = 0005525
unigene153992 = 0003735
unigene153992 = 0005622
unigene153992 = 0005840
unigene153992 = 0006412
unigene153994 = 0005524
unigene153994 = 0006139
unigene153994 = 0019205
unigene153995 = 0003735
unigene153995 = 0005622
unigene153995 = 0005840
unigene153995 = 0006412
unigene153995 = 0008097
unigene154000 = 0016627
unigene154000 = 0055114
unigene154001 = 0000124
unigene154001 = 0003713
unigene154001 = 0005643
unigene154001 = 0006406
unigene154001 = 0045893
unigene154002 = 0003723
unigene154002 = 0003746
unigene154002 = 0043022
unigene154002 = 0045901
unigene154002 = 0006452
unigene154002 = 0045905
unigene154005 = 0005525
unigene154007 = 0005506
unigene154007 = 0016705
unigene154007 = 0020037
unigene154007 = 0055114
unigene154007 = 0004497
unigene154008 = 0003735
unigene154008 = 0005622
unigene154008 = 0005840
unigene154008 = 0006412
unigene154009 = 0005634
unigene154009 = 0006260
unigene154010 = 0003824
unigene154014 = 0006511
unigene154017 = 0004450
unigene154017 = 0006102
unigene154017 = 0055114
unigene154017 = 0016616
unigene154017 = 0000287
unigene154017 = 0051287
unigene154019 = 0003735
unigene154019 = 0005840
unigene154019 = 0006412
unigene154019 = 0005622
unigene154020 = 0005515
unigene154020 = 0003777
unigene154020 = 0007018
unigene154021 = 0003735
unigene154021 = 0005622
unigene154021 = 0005840
unigene154021 = 0006412
unigene154022 = 0003924
unigene154022 = 0005525
unigene154025 = 0005515
unigene154028 = 0006457
unigene154031 = 0003735
unigene154031 = 0005622
unigene154031 = 0005840
unigene154031 = 0006412
unigene154032 = 0008234
unigene154032 = 0006508
unigene154033 = 0005759
unigene154035 = 0000166
unigene154035 = 0004820
unigene154035 = 0005524
unigene154035 = 0005737
unigene154035 = 0006426
unigene154036 = 0008013
unigene154038 = 0006508
unigene154038 = 0008236
unigene154038 = 0016020
unigene154041 = 0005515
unigene154042 = 0010265
unigene154045 = 0003824
unigene154045 = 0006596
unigene154049 = 0003824
unigene154049 = 0005737
unigene154049 = 0006569
unigene154049 = 0009435
unigene154049 = 0030170
unigene154049 = 0030429
unigene154053 = 0006465
unigene154053 = 0008233
unigene154053 = 0016020
unigene154054 = 0006396
unigene154054 = 0003723
unigene154057 = 0004751
unigene154057 = 0009052
unigene154059 = 0003824
unigene154059 = 0006520
unigene154059 = 0008483
unigene154059 = 0009058
unigene154059 = 0030170
unigene154060 = 0005524
unigene154060 = 0006457
unigene154060 = 0051082
unigene154061 = 0016021
unigene154061 = 0042626
unigene154061 = 0055085
unigene154067 = 0003868
unigene154067 = 0009072
unigene154067 = 0016701
unigene154067 = 0055114
unigene154068 = 0051015
unigene154071 = 0003735
unigene154071 = 0005840
unigene154071 = 0006412
unigene154071 = 0015935
unigene154071 = 0003723
unigene154071 = 0003676
unigene154073 = 0006470
unigene154073 = 0008138
unigene154073 = 0016311
unigene154073 = 0004725
unigene154073 = 0016791
unigene154076 = 0008234
unigene154076 = 0006508
unigene154077 = 0003885
unigene154077 = 0016020
unigene154077 = 0055114
unigene154081 = 0000287
unigene154081 = 0004012
unigene154081 = 0005524
unigene154081 = 0015914
unigene154081 = 0016021
unigene154083 = 0005622
unigene154083 = 0016301
unigene154083 = 0016310
unigene154083 = 0016774
unigene154090 = 0003735
unigene154090 = 0005622
unigene154090 = 0005840
unigene154090 = 0006412
unigene154092 = 0005096
unigene154092 = 0005634
unigene154092 = 0043547
unigene154092 = 0051056
unigene154093 = 0004451
unigene154093 = 0019752
unigene154093 = 0003824
unigene154094 = 0003735
unigene154094 = 0005840
unigene154094 = 0006412
unigene154095 = 0005525
unigene154095 = 0007165
unigene154095 = 0016020
unigene154095 = 0003924
unigene154096 = 0046912
unigene154096 = 0006099
unigene154099 = 0008138
unigene154099 = 0016311
unigene154099 = 0006470
unigene154099 = 0004725
unigene154099 = 0016791
unigene154100 = 0003779
unigene154100 = 0005622
unigene154102 = 0005885
unigene154102 = 0015629
unigene154102 = 0030041
unigene154102 = 0030833
unigene154102 = 0034314
unigene154103 = 0055114
unigene154104 = 0006379
unigene154104 = 0003676
unigene154104 = 0006351
unigene154104 = 0008270
unigene154106 = 0004842
unigene154106 = 0016567
unigene154106 = 0046872
unigene15410 = 0004222
unigene15410 = 0005524
unigene15410 = 0006508
unigene154110 = 0006355
unigene154110 = 0008270
unigene154110 = 0043565
unigene154110 = 0003700
unigene154116 = 0046982
unigene154116 = 0000786
unigene154116 = 0003677
unigene154119 = 0019904
unigene154120 = 0008234
unigene154120 = 0006508
unigene154124 = 0004298
unigene154124 = 0005839
unigene154124 = 0051603
unigene154126 = 0003735
unigene154126 = 0005840
unigene154126 = 0006412
unigene154132 = 0004650
unigene154132 = 0005975
unigene154135 = 0005509
unigene154137 = 0004185
unigene154137 = 0006508
unigene154141 = 0003700
unigene154141 = 0006352
unigene154141 = 0006355
unigene154142 = 0009055
unigene154142 = 0015035
unigene154142 = 0045454
unigene154143 = 0000902
unigene154143 = 0003779
unigene154143 = 0007010
unigene154148 = 0003676
unigene154150 = 0006511
unigene154153 = 0004017
unigene154153 = 0005524
unigene154154 = 0000398
unigene154154 = 0005681
unigene154159 = 0009231
unigene154159 = 0009349
unigene154159 = 0000906
unigene154161 = 0018738
unigene154161 = 0046294
unigene154167 = 0003676
unigene154170 = 0004550
unigene154170 = 0006165
unigene154170 = 0006183
unigene154170 = 0006228
unigene154170 = 0006241
unigene154173 = 0016491
unigene154173 = 0016620
unigene154173 = 0055114
unigene154174 = 0016021
unigene154174 = 0022857
unigene154174 = 0055085
unigene154177 = 0016209
unigene154177 = 0016491
unigene154177 = 0055114
unigene154177 = 0051920
unigene15417 = 0007166
unigene154178 = 0005622
unigene154178 = 0006888
unigene154182 = 0000166
unigene154182 = 0004815
unigene154182 = 0005524
unigene154182 = 0005737
unigene154182 = 0006422
unigene154182 = 0004812
unigene154182 = 0006418
unigene154184 = 0006891
unigene154184 = 0030173
unigene154185 = 0003824
unigene154187 = 0006457
unigene154187 = 0016272
unigene154189 = 0005515
unigene154189 = 0006406
unigene154191 = 0000287
unigene154191 = 0004743
unigene154191 = 0006096
unigene154191 = 0030955
unigene154192 = 0003735
unigene154192 = 0005840
unigene154192 = 0006412
unigene154193 = 0019773
unigene154193 = 0004298
unigene154193 = 0005839
unigene154193 = 0051603
unigene154195 = 0016480
unigene154196 = 0003755
unigene154196 = 0000413
unigene154196 = 0006457
unigene154198 = 0006633
unigene15419 = 0005506
unigene15419 = 0016705
unigene15419 = 0020037
unigene15419 = 0055114
unigene15419 = 0004497
unigene154202 = 0004550
unigene154202 = 0006165
unigene154202 = 0006183
unigene154202 = 0006228
unigene154202 = 0006241
unigene154203 = 0005854
unigene154207 = 0005524
unigene154208 = 0003924
unigene154208 = 0005525
unigene154210 = 0004045
unigene154213 = 0006629
unigene154215 = 0005524
unigene154220 = 0003735
unigene154220 = 0005622
unigene154220 = 0005840
unigene154220 = 0006412
unigene154223 = 0004672
unigene154223 = 0006468
unigene154223 = 0005524
unigene154224 = 0003924
unigene154224 = 0005525
unigene154224 = 0005622
unigene154224 = 0007264
unigene154225 = 0003824
unigene154226 = 0004674
unigene154226 = 0005524
unigene154226 = 0006468
unigene154227 = 0003676
unigene154228 = 0003824
unigene154234 = 0045454
unigene154234 = 0016853
unigene154237 = 0004185
unigene154237 = 0006508
unigene154241 = 0003924
unigene154241 = 0005525
unigene154242 = 0005874
unigene154242 = 0007017
unigene154242 = 0005200
unigene154242 = 0005525
unigene154242 = 0003924
unigene154244 = 0003746
unigene154244 = 0006414
unigene154244 = 0005853
unigene154245 = 0003824
unigene154246 = 0042254
unigene154246 = 1990904
unigene154247 = 0000221
unigene154247 = 0015991
unigene154247 = 0046961
unigene154252 = 0003924
unigene154252 = 0005525
unigene154253 = 0003735
unigene154253 = 0005840
unigene154253 = 0006412
unigene154253 = 0019843
unigene154253 = 0005622
unigene154255 = 0004427
unigene154255 = 0009678
unigene154255 = 0016020
unigene154255 = 1902600
unigene154256 = 0003735
unigene154256 = 0006412
unigene154256 = 0015935
unigene154257 = 0004843
unigene154257 = 0005622
unigene154257 = 0006511
unigene154260 = 0003723
unigene154260 = 0005634
unigene154260 = 0006396
unigene154260 = 1990904
unigene154265 = 0008234
unigene154265 = 0006508
unigene154268 = 0005515
unigene154269 = 0055085
unigene154272 = 0005515
unigene154279 = 0004672
unigene154279 = 0006468
unigene154279 = 0005524
unigene154280 = 0006366
unigene154280 = 0046982
unigene154287 = 0003899
unigene154287 = 0006351
unigene154287 = 0032549
unigene154287 = 0003677
unigene154288 = 0004089
unigene154288 = 0008270
unigene154289 = 0000160
unigene154291 = 0003735
unigene154291 = 0005622
unigene154291 = 0005840
unigene154291 = 0006412
unigene154296 = 0003924
unigene154296 = 0005525
unigene154297 = 0006351
unigene154298 = 0003779
unigene154300 = 0006826
unigene154300 = 0006879
unigene154300 = 0008199
unigene154301 = 0007034
unigene154302 = 0003924
unigene154302 = 0007186
unigene154302 = 0019001
unigene154302 = 0031683
unigene154306 = 0005874
unigene154306 = 0007017
unigene154306 = 0005200
unigene154306 = 0005525
unigene154309 = 0003924
unigene154309 = 0005525
unigene154314 = 0003824
unigene154314 = 0004722
unigene154314 = 0006470
unigene154317 = 0004185
unigene154317 = 0006508
unigene154319 = 0016021
unigene154319 = 0022857
unigene154319 = 0055085
unigene154320 = 0005524
unigene154320 = 0006139
unigene154320 = 0019205
unigene154320 = 0004017
unigene154320 = 0016776
unigene154321 = 0000786
unigene154321 = 0003677
unigene154321 = 0005634
unigene154321 = 0046982
unigene154322 = 0005525
unigene154322 = 0005622
unigene154322 = 0006886
unigene154326 = 0003723
unigene154326 = 0006355
unigene154333 = 0015078
unigene154333 = 0015991
unigene154333 = 0033179
unigene154334 = 0008446
unigene154334 = 0019673
unigene154336 = 0015078
unigene154336 = 0015991
unigene154336 = 0033180
unigene154341 = 0016868
unigene154341 = 0071704
unigene154342 = 0000814
unigene154342 = 0071985
unigene154344 = 0006412
unigene154345 = 0005515
unigene154348 = 0003735
unigene154348 = 0005622
unigene154348 = 0005840
unigene154348 = 0006412
unigene154351 = 0005515
unigene15435 = 0003677
unigene15435 = 0004003
unigene15435 = 0005524
unigene154354 = 0006801
unigene154354 = 0046872
unigene154354 = 0004784
unigene154354 = 0055114
unigene154360 = 0004672
unigene154360 = 0005524
unigene154360 = 0006468
unigene154362 = 0003755
unigene154362 = 0005515
unigene154366 = 0005634
unigene154366 = 1901031
unigene154371 = 0003735
unigene154371 = 0005622
unigene154371 = 0005840
unigene154371 = 0006412
unigene154374 = 0003735
unigene154374 = 0005622
unigene154374 = 0005840
unigene154374 = 0006412
unigene154377 = 0005507
unigene154377 = 0008131
unigene154377 = 0009308
unigene154377 = 0048038
unigene154377 = 0055114
unigene154381 = 0004177
unigene154381 = 0005737
unigene154381 = 0008235
unigene154381 = 0019538
unigene154381 = 0030145
unigene154381 = 0005622
unigene154381 = 0006508
unigene154383 = 0016620
unigene154383 = 0055114
unigene154385 = 0003924
unigene154385 = 0005525
unigene154385 = 0006913
unigene154392 = 0003735
unigene154392 = 0006412
unigene154392 = 0015934
unigene154392 = 0005622
unigene154392 = 0005840
unigene154394 = 0005885
unigene154394 = 0015629
unigene154394 = 0030041
unigene154394 = 0030833
unigene154394 = 0034314
unigene154396 = 0003676
unigene154397 = 0006351
unigene154398 = 0004672
unigene154398 = 0005524
unigene154398 = 0006468
unigene154399 = 0016226
unigene154401 = 0016209
unigene154401 = 0016491
unigene154401 = 0055114
unigene154401 = 0045454
unigene154402 = 0003735
unigene154402 = 0005840
unigene154402 = 0006412
unigene154403 = 0003735
unigene154403 = 0005622
unigene154403 = 0005840
unigene154403 = 0006412
unigene154404 = 0003735
unigene154404 = 0005622
unigene154404 = 0005840
unigene154404 = 0006412
unigene154405 = 0004784
unigene154405 = 0006801
unigene154405 = 0046872
unigene154405 = 0055114
unigene154407 = 0006351
unigene154407 = 0046983
unigene154407 = 0003677
unigene154407 = 0003899
unigene154411 = 0004843
unigene154411 = 0005622
unigene154411 = 0006511
unigene154412 = 0006890
unigene154412 = 0030126
unigene154416 = 0005524
unigene154419 = 0003824
unigene154419 = 0006596
unigene154421 = 0003954
unigene154421 = 0005739
unigene154421 = 0008137
unigene154429 = 0003887
unigene154429 = 0006261
unigene154429 = 0003677
unigene154429 = 0006260
unigene154430 = 0016491
unigene154430 = 0055114
unigene154431 = 0002161
unigene154431 = 0006418
unigene154431 = 0000166
unigene154431 = 0004812
unigene154431 = 0005524
unigene154433 = 0000166
unigene154433 = 0005524
unigene154433 = 0006813
unigene154433 = 0008556
unigene154433 = 0016021
unigene154440 = 0071203
unigene154441 = 0005509
unigene154444 = 0004452
unigene154444 = 0008299
unigene154444 = 0016787
unigene154446 = 0003735
unigene154446 = 0005622
unigene154446 = 0005840
unigene154446 = 0006412
unigene154448 = 0005515
unigene154452 = 0003824
unigene154454 = 0004672
unigene154454 = 0005524
unigene154454 = 0006468
unigene154454 = 0004674
unigene154455 = 0003735
unigene154455 = 0005840
unigene154455 = 0006412
unigene154455 = 0015935
unigene154456 = 0016021
unigene154457 = 0004174
unigene154457 = 0022900
unigene154461 = 0016579
unigene154461 = 0036459
unigene154461 = 0006511
unigene154463 = 0003735
unigene154463 = 0005840
unigene154463 = 0006412
unigene154465 = 0004672
unigene154465 = 0006468
unigene154465 = 0005524
unigene154467 = 0005515
unigene154467 = 0003743
unigene154467 = 0005737
unigene154467 = 0005852
unigene154471 = 0004368
unigene154471 = 0006072
unigene154471 = 0009331
unigene154471 = 0055114
unigene154472 = 0003677
unigene154472 = 0046982
unigene154472 = 0000786
unigene154472 = 0005634
unigene154473 = 0003899
unigene154473 = 0006351
unigene154473 = 0032549
unigene154473 = 0003677
unigene154475 = 0005509
unigene154476 = 0003677
unigene154476 = 0006352
unigene154478 = 0005515
unigene154478 = 0051015
unigene154478 = 0051017
unigene154479 = 0004222
unigene154479 = 0006627
unigene154479 = 0017087
unigene154479 = 0003824
unigene154479 = 0046872
unigene154483 = 0003924
unigene154483 = 0005525
unigene154483 = 0005622
unigene154483 = 0007264
unigene154486 = 0005524
unigene154486 = 0006457
unigene154486 = 0051082
unigene154488 = 0022857
unigene154488 = 0055085
unigene154493 = 0009055
unigene154493 = 0051536
unigene154493 = 0051537
unigene154494 = 0004553
unigene154494 = 0005975
unigene154495 = 0016192
unigene154498 = 0005525
unigene154498 = 0007165
unigene154498 = 0016020
unigene154498 = 0003924
unigene1544 = 0003676
unigene1544 = 0000166
unigene1544 = 0003677
unigene1544 = 0003887
unigene154501 = 0004014
unigene154501 = 0006597
unigene154501 = 0008295
unigene154504 = 0004252
unigene154504 = 0006508
unigene154506 = 0000105
unigene154506 = 0004424
unigene154507 = 0008270
unigene154509 = 0003924
unigene154509 = 0005525
unigene154510 = 0003735
unigene154510 = 0005840
unigene154510 = 0006412
unigene154510 = 0005622
unigene154511 = 0003735
unigene154511 = 0005840
unigene154511 = 0006412
unigene154511 = 0003723
unigene154511 = 0015935
unigene154512 = 0004829
unigene154512 = 0005524
unigene154512 = 0005737
unigene154512 = 0006435
unigene154513 = 0005524
unigene154516 = 0003824
unigene154516 = 0005992
unigene154517 = 0046982
unigene154517 = 0000786
unigene154517 = 0003677
unigene154517 = 0005634
unigene154519 = 0003735
unigene154519 = 0005840
unigene154519 = 0006412
unigene154521 = 0003743
unigene154521 = 0005737
unigene154521 = 0005852
unigene154524 = 0003735
unigene154524 = 0005622
unigene154524 = 0005840
unigene154524 = 0006412
unigene154524 = 0003723
unigene154526 = 0003676
unigene154528 = 0004672
unigene154528 = 0006468
unigene154528 = 0005524
unigene154529 = 0032006
unigene154530 = 0005524
unigene154530 = 0006508
unigene154530 = 0008233
unigene154530 = 0016021
unigene154532 = 0003824
unigene154533 = 0016787
unigene154538 = 0005524
unigene154538 = 0006508
unigene154538 = 0008233
unigene154538 = 0016021
unigene154540 = 0004177
unigene154540 = 0005737
unigene154540 = 0006508
unigene154543 = 0005506
unigene154543 = 0016705
unigene154543 = 0020037
unigene154543 = 0055114
unigene154548 = 0006412
unigene154548 = 0003723
unigene154548 = 0003735
unigene154549 = 0005509
unigene154551 = 0003755
unigene154551 = 0000413
unigene154552 = 0003735
unigene154552 = 0005840
unigene154552 = 0006412
unigene154555 = 0015078
unigene154555 = 0015991
unigene154555 = 0033177
unigene154555 = 0033179
unigene154557 = 0003735
unigene154557 = 0005840
unigene154557 = 0006412
unigene154557 = 0015935
unigene154558 = 0004190
unigene154558 = 0006508
unigene154558 = 0005764
unigene154559 = 0006355
unigene154559 = 0008270
unigene154559 = 0043565
unigene154559 = 0003700
unigene154562 = 0016740
unigene154564 = 0005525
unigene154564 = 0005622
unigene154564 = 0006886
unigene154568 = 0004512
unigene154568 = 0006021
unigene154568 = 0008654
unigene154569 = 0003735
unigene154569 = 0005622
unigene154569 = 0005840
unigene154569 = 0006412
unigene154570 = 0003743
unigene154570 = 0006413
unigene154570 = 0003723
unigene154584 = 0005524
unigene154585 = 0046982
unigene154586 = 0003723
unigene154586 = 0003735
unigene154586 = 0005622
unigene154586 = 0005840
unigene154586 = 0006412
unigene154586 = 0003676
unigene154588 = 0003735
unigene154588 = 0005622
unigene154588 = 0005840
unigene154588 = 0006412
unigene154592 = 0016491
unigene154593 = 0003735
unigene154593 = 0005622
unigene154593 = 0005840
unigene154593 = 0006414
unigene1545 = 0003690
unigene1545 = 0006355
unigene154598 = 0003735
unigene154598 = 0005840
unigene154598 = 0006412
unigene154601 = 0016787
unigene154602 = 0006914
unigene154604 = 0003824
unigene154604 = 0019752
unigene154604 = 0046912
unigene154608 = 0003735
unigene154608 = 0006412
unigene154608 = 0015934
unigene154608 = 0005622
unigene154608 = 0005840
unigene15460 = 0016021
unigene154610 = 0003755
unigene154610 = 0000413
unigene154610 = 0006457
unigene154611 = 0004190
unigene154611 = 0006508
unigene154612 = 0005515
unigene154612 = 0005198
unigene154612 = 0006890
unigene154619 = 0003735
unigene154619 = 0005622
unigene154619 = 0005840
unigene154619 = 0006412
unigene154620 = 0005515
unigene154622 = 0004252
unigene154622 = 0006508
unigene154626 = 0019888
unigene154626 = 0065003
unigene154626 = 0005515
unigene154630 = 0006511
unigene154633 = 0005885
unigene154633 = 0015629
unigene154633 = 0030833
unigene154633 = 0034314
unigene154634 = 0016491
unigene154634 = 0055114
unigene154638 = 0005515
unigene154639 = 0005525
unigene154641 = 0005737
unigene154641 = 0006633
unigene154641 = 0008693
unigene154643 = 0003735
unigene154643 = 0005622
unigene154643 = 0005840
unigene154643 = 0006412
unigene154644 = 0004553
unigene154644 = 0005975
unigene154646 = 0003824
unigene154647 = 0004040
unigene154648 = 0004298
unigene154648 = 0005839
unigene154648 = 0051603
unigene154648 = 0004175
unigene154651 = 0051015
unigene154651 = 0003779
unigene154651 = 0005622
unigene154652 = 0072546
unigene154654 = 0005739
unigene154656 = 0008013
unigene154658 = 0004518
unigene154658 = 0006281
unigene154658 = 0003677
unigene154658 = 0003824
unigene154659 = 0005854
unigene154660 = 0005515
unigene154661 = 0003735
unigene154661 = 0005622
unigene154661 = 0005840
unigene154661 = 0006412
unigene154662 = 0005838
unigene154663 = 0005515
unigene154663 = 0006406
unigene154664 = 0006457
unigene154664 = 0051082
unigene154665 = 0016021
unigene154667 = 0016491
unigene154667 = 0020037
unigene154667 = 0051536
unigene154667 = 0055114
unigene154668 = 0003735
unigene154668 = 0005840
unigene154668 = 0006412
unigene154668 = 0005622
unigene154669 = 0009116
unigene154672 = 0016307
unigene154672 = 0046488
unigene154674 = 0003924
unigene154674 = 0005525
unigene154675 = 0004379
unigene154675 = 0006499
unigene154678 = 0003924
unigene154678 = 0005525
unigene154679 = 0000160
unigene154680 = 0004672
unigene154680 = 0005524
unigene154680 = 0006468
unigene154684 = 0003735
unigene154684 = 0005622
unigene154684 = 0005840
unigene154684 = 0006412
unigene154685 = 0030798
unigene154689 = 0022857
unigene154691 = 0016504
unigene154691 = 0070577
unigene154691 = 0070628
unigene154693 = 0005515
unigene154695 = 0004814
unigene154695 = 0005524
unigene154695 = 0006420
unigene154703 = 0005525
unigene154703 = 0007165
unigene154703 = 0016020
unigene154703 = 0003924
unigene154707 = 0005515
unigene154707 = 0003779
unigene154707 = 0031032
unigene154708 = 0022857
unigene154708 = 0055085
unigene154708 = 0005743
unigene154711 = 0003735
unigene154711 = 0005622
unigene154711 = 0005840
unigene154711 = 0006412
unigene154712 = 0005509
unigene154712 = 0005515
unigene154712 = 0005783
unigene154712 = 0006457
unigene154712 = 0051082
unigene154713 = 0008234
unigene154713 = 0006508
unigene154719 = 0005515
unigene154720 = 0016020
unigene154720 = 0016627
unigene154720 = 0000104
unigene154720 = 0006099
unigene154720 = 0045281
unigene154720 = 0009055
unigene154723 = 0000398
unigene154723 = 0003723
unigene154723 = 0089701
unigene154723 = 0003676
unigene154723 = 0046872
unigene154726 = 0003777
unigene154726 = 0007018
unigene154727 = 0006396
unigene154727 = 0008452
unigene154728 = 0003924
unigene154728 = 0005525
unigene154730 = 0004478
unigene154730 = 0005524
unigene154730 = 0006556
unigene154732 = 0003735
unigene154732 = 0005622
unigene154732 = 0005840
unigene154732 = 0006412
unigene154732 = 0008097
unigene154734 = 0005525
unigene154734 = 0007165
unigene154734 = 0016020
unigene154734 = 0003924
unigene154737 = 0003735
unigene154737 = 0022625
unigene154737 = 0005622
unigene154737 = 0005840
unigene154737 = 0006412
unigene154737 = 0003723
unigene154739 = 0005747
unigene154739 = 0006120
unigene154740 = 0005524
unigene154740 = 0016887
unigene154742 = 0046872
unigene154743 = 0003735
unigene154743 = 0005840
unigene154743 = 0006412
unigene154743 = 0003723
unigene154744 = 0000160
unigene154747 = 0003735
unigene154747 = 0005840
unigene154747 = 0006412
unigene154752 = 0003735
unigene154752 = 0005622
unigene154752 = 0005840
unigene154752 = 0006412
unigene154754 = 0003677
unigene154754 = 0003899
unigene154754 = 0006351
unigene154754 = 0032549
unigene154755 = 0003735
unigene154755 = 0005840
unigene154755 = 0006412
unigene154755 = 0005622
unigene154758 = 0003924
unigene154758 = 0005525
unigene154759 = 0016831
unigene154759 = 0019752
unigene154759 = 0030170
unigene154760 = 0003755
unigene154760 = 0000413
unigene154760 = 0006457
unigene154761 = 0003824
unigene154762 = 0032006
unigene154764 = 0030008
unigene154764 = 0048193
unigene154766 = 0005525
unigene154766 = 0007165
unigene154766 = 0016020
unigene154766 = 0003924
unigene154769 = 0005262
unigene154769 = 0030176
unigene154769 = 0032469
unigene154769 = 0016020
unigene1547 = 0005515
unigene1547 = 0003676
unigene154771 = 0003735
unigene154771 = 0005840
unigene154771 = 0006412
unigene154771 = 0005622
unigene154773 = 0004842
unigene154773 = 0016567
unigene154774 = 0005525
unigene154778 = 0004784
unigene154778 = 0006801
unigene154778 = 0046872
unigene154778 = 0055114
unigene154781 = 0000398
unigene154781 = 0000387
unigene154781 = 0017070
unigene154781 = 0036002
unigene154781 = 0045292
unigene154781 = 0003676
unigene154785 = 0004014
unigene154785 = 0006597
unigene154785 = 0008295
unigene154786 = 0005525
unigene154789 = 0005515
unigene154789 = 0008270
unigene154790 = 0005507
unigene154793 = 0015986
unigene154793 = 0045261
unigene154793 = 0046933
unigene154796 = 0008420
unigene154796 = 0070940
unigene154800 = 0000178
unigene154800 = 0006396
unigene154800 = 0003723
unigene154801 = 0003735
unigene154801 = 0005622
unigene154801 = 0005840
unigene154801 = 0006412
unigene154804 = 0007034
unigene154806 = 0016491
unigene154810 = 0003735
unigene154810 = 0005622
unigene154810 = 0005840
unigene154810 = 0006412
unigene154811 = 0009765
unigene154811 = 0016020
unigene154812 = 0042254
unigene154812 = 1990904
unigene154813 = 0003735
unigene154813 = 0005840
unigene154813 = 0006412
unigene154815 = 0005743
unigene154815 = 0005750
unigene154815 = 0006122
unigene154821 = 0003746
unigene154821 = 0006414
unigene154821 = 0005853
unigene154822 = 0019904
unigene154824 = 0003746
unigene154824 = 0006414
unigene154826 = 0005515
unigene154827 = 0003735
unigene154827 = 0005840
unigene154827 = 0006412
unigene154830 = 0003735
unigene154830 = 0005840
unigene154830 = 0006412
unigene154832 = 0004721
unigene154832 = 0005634
unigene154832 = 0006397
unigene154836 = 0003735
unigene154836 = 0005840
unigene154836 = 0006412
unigene154836 = 0015934
unigene154837 = 0003735
unigene154837 = 0005840
unigene154837 = 0006412
unigene154843 = 0008234
unigene154843 = 0006508
unigene154845 = 0005524
unigene154845 = 0006139
unigene154845 = 0019205
unigene154845 = 0004017
unigene154846 = 0003876
unigene154846 = 0032264
unigene154846 = 0019239
unigene154849 = 0003824
unigene154849 = 0004571
unigene154849 = 0005509
unigene154849 = 0016020
unigene154855 = 0005515
unigene154856 = 0003924
unigene154856 = 0005525
unigene154856 = 0005622
unigene154856 = 0007264
unigene154858 = 0003824
unigene154861 = 0003735
unigene154861 = 0005622
unigene154861 = 0005840
unigene154861 = 0006412
unigene154864 = 0003723
unigene154864 = 0005634
unigene154864 = 0042255
unigene154866 = 0003924
unigene154866 = 0005525
unigene154867 = 0003824
unigene154867 = 0005737
unigene154867 = 0006569
unigene154867 = 0009435
unigene154867 = 0030170
unigene154867 = 0030429
unigene154868 = 0004096
unigene154868 = 0004601
unigene154868 = 0006979
unigene154868 = 0020037
unigene154868 = 0055114
unigene15486 = 0005515
unigene154869 = 0004672
unigene154869 = 0005524
unigene154869 = 0006468
unigene154871 = 0016209
unigene154871 = 0016491
unigene154871 = 0055114
unigene154871 = 0045454
unigene154874 = 0003735
unigene154874 = 0005622
unigene154874 = 0005840
unigene154874 = 0006412
unigene154876 = 0016491
unigene154876 = 0045454
unigene154878 = 0003723
unigene154878 = 0003746
unigene154878 = 0043022
unigene154878 = 0045901
unigene154878 = 0006452
unigene154878 = 0045905
unigene154879 = 0003824
unigene154879 = 0051536
unigene154883 = 0005509
unigene154886 = 0006457
unigene154886 = 0005737
unigene154887 = 0000166
unigene154887 = 0004812
unigene154887 = 0005524
unigene154887 = 0006418
unigene154888 = 0004553
unigene154888 = 0003824
unigene154891 = 0044666
unigene154891 = 0048188
unigene154892 = 0005515
unigene154893 = 0003824
unigene154893 = 0005975
unigene154893 = 0030246
unigene154895 = 0005515
unigene154895 = 0003735
unigene154895 = 0005840
unigene154895 = 0006412
unigene154897 = 0016491
unigene154897 = 0055114
unigene154898 = 0016491
unigene154898 = 0016620
unigene154898 = 0055114
unigene154898 = 0004350
unigene154898 = 0006561
unigene154899 = 0003746
unigene154899 = 0006414
unigene154899 = 0005853
unigene154902 = 0008138
unigene154902 = 0016311
unigene154902 = 0016791
unigene154903 = 0004725
unigene154903 = 0006470
unigene154904 = 0006662
unigene154904 = 0015035
unigene154904 = 0045454
unigene154907 = 0005787
unigene154907 = 0006465
unigene154907 = 0008233
unigene154907 = 0016021
unigene154908 = 0005506
unigene154908 = 0005737
unigene154908 = 0019310
unigene154908 = 0050113
unigene154908 = 0055114
unigene154910 = 0003735
unigene154910 = 0005622
unigene154910 = 0005840
unigene154910 = 0006412
unigene154914 = 0005515
unigene154916 = 0000398
unigene154916 = 0046540
unigene154917 = 0004672
unigene154917 = 0005524
unigene154917 = 0006468
unigene154920 = 0000338
unigene154920 = 0008180
unigene154921 = 0003735
unigene154921 = 0005622
unigene154921 = 0005840
unigene154921 = 0006412
unigene154924 = 0005779
unigene154924 = 0007031
unigene154929 = 0005515
unigene154929 = 0003735
unigene154929 = 0005840
unigene154929 = 0006412
unigene154930 = 0004672
unigene154930 = 0005524
unigene154930 = 0006468
unigene154931 = 0003735
unigene154931 = 0005622
unigene154931 = 0005840
unigene154931 = 0006412
unigene154932 = 0003735
unigene154932 = 0005840
unigene154932 = 0006412
unigene154937 = 0003743
unigene154937 = 0005737
unigene154937 = 0005852
unigene154943 = 0003735
unigene154943 = 0005840
unigene154943 = 0006412
unigene154945 = 0003723
unigene154946 = 0003735
unigene154946 = 0006412
unigene154946 = 0015934
unigene154948 = 0006457
unigene154948 = 0051082
unigene154949 = 0003723
unigene154949 = 0003746
unigene154949 = 0043022
unigene154949 = 0045901
unigene154949 = 0006452
unigene154949 = 0045905
unigene154950 = 0003924
unigene154950 = 0005525
unigene154950 = 0005622
unigene154950 = 0007264
unigene154952 = 0003735
unigene154952 = 0005840
unigene154952 = 0006412
unigene154952 = 0005622
unigene154957 = 0016746
unigene154959 = 0008137
unigene154959 = 0009055
unigene154959 = 0016020
unigene154960 = 0003824
unigene154960 = 0005975
unigene154960 = 0004801
unigene154960 = 0005737
unigene154960 = 0006098
unigene154963 = 0015067
unigene154964 = 0003824
unigene154964 = 0005975
unigene154964 = 0030246
unigene154965 = 0008017
unigene154967 = 0003735
unigene154967 = 0005840
unigene154967 = 0006412
unigene154967 = 0005622
unigene154969 = 0004089
unigene154969 = 0008270
unigene154969 = 0015976
unigene154972 = 0004362
unigene154972 = 0006749
unigene154972 = 0050660
unigene154972 = 0050661
unigene154972 = 0055114
unigene154972 = 0016491
unigene154974 = 0005509
unigene154977 = 0004672
unigene154977 = 0005524
unigene154977 = 0006468
unigene154979 = 0004427
unigene154979 = 0009678
unigene154979 = 0016020
unigene154979 = 1902600
unigene154981 = 0005525
unigene154981 = 0005622
unigene154981 = 0006886
unigene154982 = 0004579
unigene154982 = 0008250
unigene154982 = 0016021
unigene15498 = 0004672
unigene15498 = 0005524
unigene15498 = 0006468
unigene154983 = 0055114
unigene154984 = 0015078
unigene154984 = 0015991
unigene154984 = 0033177
unigene154984 = 0033179
unigene154987 = 0016746
unigene1549 = 0006397
unigene154992 = 0005515
unigene15499 = 0016491
unigene15499 = 0055114
unigene154994 = 0030904
unigene154994 = 0042147
unigene154997 = 0003735
unigene154997 = 0005840
unigene154997 = 0006412
unigene154997 = 0015934
unigene154999 = 0003735
unigene154999 = 0005840
unigene154999 = 0006412
unigene154999 = 0003723
unigene154999 = 0005622
unigene154999 = 0015935
unigene155000 = 0004450
unigene155000 = 0006099
unigene155000 = 0055114
unigene155001 = 0009055
unigene155001 = 0051536
unigene155001 = 0051537
unigene155001 = 0022900
unigene155002 = 0005515
unigene155010 = 0015629
unigene155010 = 0030042
unigene155010 = 0003779
unigene155010 = 0005622
unigene155014 = 0016620
unigene155014 = 0055114
unigene155019 = 0003723
unigene155019 = 0003735
unigene155019 = 0005622
unigene155019 = 0005840
unigene155019 = 0006412
unigene155022 = 0000287
unigene155022 = 0004012
unigene155022 = 0005524
unigene155022 = 0015914
unigene155022 = 0016021
unigene155024 = 0003924
unigene155024 = 0005525
unigene155025 = 0003735
unigene155025 = 0005840
unigene155025 = 0006412
unigene155027 = 0030234
unigene155034 = 0004185
unigene155034 = 0006508
unigene155035 = 0003735
unigene155035 = 0005840
unigene155035 = 0006412
unigene155035 = 0005622
unigene155037 = 0006457
unigene155037 = 0016272
unigene155037 = 0051082
unigene155040 = 0003868
unigene155040 = 0009072
unigene155040 = 0016701
unigene155040 = 0055114
unigene155041 = 0005515
unigene155045 = 0004672
unigene155045 = 0005524
unigene155045 = 0006468
unigene155048 = 0003723
unigene155048 = 0003735
unigene155048 = 0005622
unigene155048 = 0005840
unigene155048 = 0006412
unigene155048 = 0003676
unigene155049 = 0006189
unigene155049 = 0008864
unigene155049 = 0009058
unigene155049 = 0016742
unigene155050 = 0004842
unigene155051 = 0016829
unigene155052 = 0008234
unigene155052 = 0006508
unigene155054 = 0016491
unigene155054 = 0055114
unigene155056 = 0003924
unigene155056 = 0005525
unigene155056 = 0005622
unigene155056 = 0007264
unigene155058 = 0005515
unigene155066 = 0003735
unigene155066 = 0005840
unigene155066 = 0006412
unigene155066 = 0005622
unigene155068 = 0006511
unigene155070 = 0006511
unigene155071 = 0000105
unigene155071 = 0004636
unigene155074 = 0006511
unigene155075 = 0008380
unigene155075 = 0030532
unigene155078 = 0005524
unigene155079 = 0003676
unigene155080 = 0003735
unigene155080 = 0005622
unigene155080 = 0005840
unigene155080 = 0006412
unigene155086 = 0003735
unigene155086 = 0005840
unigene155086 = 0006412
unigene155086 = 0005622
unigene155087 = 0004185
unigene155087 = 0006508
unigene155092 = 0005515
unigene155099 = 0004672
unigene155099 = 0006468
unigene155099 = 0005524
unigene155103 = 0004843
unigene155103 = 1990380
unigene155106 = 0003735
unigene155106 = 0005622
unigene155106 = 0005840
unigene155106 = 0006412
unigene155107 = 0003924
unigene155107 = 0005525
unigene155107 = 0005622
unigene155107 = 0007264
unigene155112 = 0003729
unigene155112 = 0007281
unigene155112 = 0003676
unigene155118 = 0004722
unigene155118 = 0006470
unigene155118 = 0003824
unigene155120 = 0016491
unigene155120 = 0055114
unigene155123 = 0046982
unigene155123 = 0071821
unigene155124 = 0004298
unigene155124 = 0006508
unigene155124 = 0009376
unigene155124 = 0005839
unigene155124 = 0051603
unigene155130 = 0015629
unigene155130 = 0030042
unigene155130 = 0003779
unigene155130 = 0005622
unigene155132 = 0004298
unigene155132 = 0005839
unigene155132 = 0051603
unigene155134 = 0016491
unigene155134 = 0046872
unigene155134 = 0055114
unigene155136 = 0004298
unigene155136 = 0005839
unigene155136 = 0051603
unigene155137 = 0016491
unigene155137 = 0045454
unigene155144 = 0005509
unigene155144 = 0006851
unigene155145 = 0003676
unigene155146 = 0000015
unigene155146 = 0000287
unigene155146 = 0004634
unigene155146 = 0006096
unigene155147 = 0005960
unigene155147 = 0019464
unigene155148 = 0005515
unigene155148 = 0003735
unigene155148 = 0005840
unigene155148 = 0006412
unigene155149 = 0004089
unigene155149 = 0008270
unigene155150 = 0097367
unigene155150 = 1901135
unigene155157 = 0003735
unigene155157 = 0005840
unigene155157 = 0006412
unigene155158 = 0008180
unigene155160 = 0016491
unigene155160 = 0050660
unigene155160 = 0055114
unigene155160 = 0045454
unigene155162 = 0004550
unigene155162 = 0006165
unigene155162 = 0006183
unigene155162 = 0006228
unigene155162 = 0006241
unigene155165 = 0016021
unigene155165 = 0016192
unigene155172 = 0015991
unigene155172 = 0033178
unigene155172 = 0046961
unigene155177 = 0005509
unigene155179 = 0005524
unigene155180 = 0008234
unigene155180 = 0006508
unigene155183 = 0005524
unigene155183 = 0006457
unigene155183 = 0051082
unigene155185 = 0016787
unigene155186 = 0005515
unigene155187 = 0016757
unigene155188 = 0003735
unigene155188 = 0005840
unigene155188 = 0006412
unigene155188 = 0005622
unigene155190 = 0005525
unigene155193 = 0005515
unigene155195 = 0020037
unigene155195 = 0019441
unigene155195 = 0046872
unigene155197 = 0005515
unigene155198 = 0008234
unigene155198 = 0006508
unigene155200 = 0006662
unigene155200 = 0015035
unigene155200 = 0045454
unigene155202 = 0003952
unigene155202 = 0005524
unigene155202 = 0009435
unigene155204 = 0003735
unigene155204 = 0005840
unigene155204 = 0006412
unigene155206 = 0006465
unigene155206 = 0008233
unigene155206 = 0016020
unigene155206 = 0005787
unigene155206 = 0008236
unigene155206 = 0016021
unigene155207 = 0005515
unigene155210 = 0003735
unigene155210 = 0005840
unigene155210 = 0006412
unigene155210 = 0005622
unigene155211 = 0046982
unigene155212 = 0019773
unigene155212 = 0004298
unigene155212 = 0005839
unigene155212 = 0051603
unigene155213 = 0003824
unigene155213 = 0050662
unigene155214 = 0003824
unigene155214 = 0051536
unigene15521 = 0016491
unigene15521 = 0055114
unigene155219 = 0005509
unigene155223 = 0016020
unigene155223 = 0016627
unigene155223 = 0000104
unigene155223 = 0006099
unigene155223 = 0045281
unigene155223 = 0009055
unigene155226 = 0003779
unigene155227 = 0004672
unigene155227 = 0005524
unigene155227 = 0006468
unigene155229 = 0003755
unigene155229 = 0000413
unigene155231 = 0015986
unigene155231 = 0045261
unigene155231 = 0046933
unigene155237 = 0005856
unigene155237 = 0005885
unigene155237 = 0030833
unigene155237 = 0034314
unigene155238 = 0003735
unigene155238 = 0005622
unigene155238 = 0005840
unigene155238 = 0006412
unigene155239 = 0003743
unigene155239 = 0005737
unigene155239 = 0005852
unigene155242 = 0004061
unigene155242 = 0019441
unigene155243 = 0006890
unigene155243 = 0030126
unigene155248 = 0000166
unigene155248 = 0004812
unigene155248 = 0005524
unigene155248 = 0006418
unigene155249 = 0003735
unigene155249 = 0005840
unigene155249 = 0006412
unigene155251 = 0003735
unigene155251 = 0005622
unigene155251 = 0005840
unigene155251 = 0006412
unigene155251 = 0015935
unigene155253 = 0016491
unigene155253 = 0055114
unigene155253 = 0016020
unigene155254 = 0015078
unigene155254 = 0015991
unigene155254 = 0033177
unigene155254 = 0033179
unigene155256 = 0003824
unigene155256 = 0004722
unigene155256 = 0006470
unigene155256 = 0043169
unigene155261 = 0003735
unigene155261 = 0005840
unigene155261 = 0006412
unigene155263 = 0006662
unigene155263 = 0015035
unigene155263 = 0045454
unigene155264 = 0004185
unigene155264 = 0006508
unigene155271 = 0004450
unigene155271 = 0006099
unigene155271 = 0055114
unigene155271 = 0016616
unigene155271 = 0000287
unigene155271 = 0051287
unigene155274 = 0006364
unigene155278 = 0003830
unigene155278 = 0006487
unigene155278 = 0016020
unigene155279 = 0003899
unigene155279 = 0006351
unigene155284 = 0046034
unigene155284 = 1902600
unigene155287 = 0004722
unigene155287 = 0006470
unigene155287 = 0003824
unigene155289 = 0003735
unigene155289 = 0005840
unigene155289 = 0006412
unigene155289 = 0005622
unigene155292 = 0003723
unigene155292 = 0005622
unigene155292 = 0019843
unigene155292 = 0003735
unigene155292 = 0006412
unigene155292 = 0015935
unigene155296 = 0016021
unigene155301 = 0003735
unigene155301 = 0005622
unigene155301 = 0005840
unigene155301 = 0006412
unigene155305 = 0008180
unigene155308 = 0004672
unigene155308 = 0005524
unigene155308 = 0006468
unigene155309 = 0006379
unigene155309 = 0003676
unigene155309 = 0006351
unigene155309 = 0008270
unigene155310 = 0016791
unigene155312 = 0006457
unigene155312 = 0051082
unigene155316 = 0003743
unigene155316 = 0006413
unigene155317 = 0003735
unigene155317 = 0005622
unigene155317 = 0005840
unigene155317 = 0006412
unigene155319 = 0008237
unigene155319 = 0004222
unigene155319 = 0006508
unigene155320 = 0001055
unigene155320 = 0005665
unigene155320 = 0006366
unigene155320 = 0006351
unigene155320 = 0046983
unigene155320 = 0003677
unigene155320 = 0003899
unigene155322 = 0003677
unigene155322 = 0005524
unigene155322 = 0006270
unigene155324 = 0006801
unigene155324 = 0046872
unigene155327 = 0042626
unigene155328 = 0055085
unigene155333 = 0009055
unigene155333 = 0020037
unigene1553 = 0006486
unigene1553 = 0016757
unigene155335 = 0003735
unigene155335 = 0005622
unigene155335 = 0005840
unigene155335 = 0006412
unigene155336 = 0003723
unigene155336 = 0003746
unigene155336 = 0043022
unigene155336 = 0045901
unigene155336 = 0006452
unigene155336 = 0045905
unigene155337 = 0008168
unigene155340 = 0015078
unigene155340 = 0015991
unigene155340 = 0033180
unigene155342 = 0003824
unigene155344 = 0016491
unigene155344 = 0045454
unigene155345 = 0005515
unigene155345 = 0003735
unigene155345 = 0005840
unigene155345 = 0006412
unigene155350 = 0004343
unigene155350 = 0006048
unigene155352 = 0016788
unigene155352 = 0016888
unigene155353 = 0004375
unigene155353 = 0006546
unigene155353 = 0055114
unigene155355 = 0003824
unigene155355 = 0016747
unigene155358 = 0007030
unigene155358 = 0015031
unigene155358 = 0016020
unigene15535 = 0003723
unigene15535 = 0005515
unigene155363 = 0006629
unigene155365 = 0003723
unigene155365 = 0003735
unigene155365 = 0005622
unigene155365 = 0005840
unigene155365 = 0006412
unigene155365 = 0003676
unigene155372 = 0008234
unigene155372 = 0006508
unigene155379 = 0036402
unigene155379 = 0005524
unigene155382 = 0071203
unigene155385 = 0003723
unigene155385 = 0005730
unigene155386 = 0003735
unigene155386 = 0005622
unigene155386 = 0005840
unigene155386 = 0006412
unigene155387 = 0003735
unigene155387 = 0005622
unigene155387 = 0005840
unigene155387 = 0006412
unigene155389 = 0003824
unigene155391 = 0030234
unigene15539 = 0043531
unigene155394 = 0009522
unigene155394 = 0009579
unigene155394 = 0015979
unigene155394 = 0016021
unigene155399 = 0005509
unigene155400 = 0015986
unigene155400 = 0045261
unigene155400 = 0046933
unigene155402 = 0003735
unigene155402 = 0005840
unigene155402 = 0006412
unigene155402 = 0019843
unigene155403 = 0016491
unigene155405 = 0004601
unigene155405 = 0006979
unigene155405 = 0020037
unigene155405 = 0055114
unigene155408 = 0016746
unigene155413 = 0045454
unigene155415 = 0000387
unigene155415 = 0000398
unigene155415 = 0005685
unigene155415 = 0008270
unigene155415 = 0003676
unigene155415 = 0005634
unigene155416 = 0003723
unigene155416 = 0003676
unigene155418 = 0016021
unigene155421 = 0015078
unigene155421 = 0015991
unigene155421 = 0033179
unigene155423 = 0004478
unigene155423 = 0005524
unigene155423 = 0006556
unigene155429 = 0016491
unigene155429 = 0016620
unigene155429 = 0055114
unigene155430 = 0003824
unigene155438 = 0003735
unigene155438 = 0005840
unigene155438 = 0006412
unigene155438 = 0003723
unigene155439 = 0032542
unigene155439 = 0055114
unigene155440 = 0003676
unigene155441 = 0003723
unigene155441 = 0003743
unigene155441 = 0005737
unigene155441 = 0006413
unigene155442 = 0003735
unigene155442 = 0006412
unigene155442 = 0015935
unigene155442 = 0003723
unigene155443 = 0000398
unigene155443 = 0005681
unigene155446 = 0003824
unigene155446 = 0005992
unigene155447 = 0005515
unigene155449 = 0004672
unigene155449 = 0005524
unigene155449 = 0006468
unigene155451 = 0016491
unigene155451 = 0055114
unigene155453 = 0003824
unigene155455 = 0004602
unigene155455 = 0006979
unigene155455 = 0055114
unigene155456 = 0006662
unigene155456 = 0015035
unigene155456 = 0045454
unigene155457 = 0016020
unigene155459 = 0003735
unigene155459 = 0005622
unigene155459 = 0005840
unigene155459 = 0006412
unigene155460 = 0003924
unigene155460 = 0005525
unigene155460 = 0005622
unigene155460 = 0007264
unigene155461 = 0005524
unigene155461 = 0006457
unigene155461 = 0051082
unigene155463 = 0005622
unigene155463 = 0019843
unigene155463 = 0003735
unigene155463 = 0006412
unigene155463 = 0015935
unigene155467 = 0003924
unigene155467 = 0007186
unigene155467 = 0019001
unigene155467 = 0031683
unigene155470 = 0003743
unigene155470 = 0005737
unigene155470 = 0005852
unigene155471 = 0003723
unigene155471 = 0003735
unigene155471 = 0022625
unigene155471 = 0005622
unigene155471 = 0005840
unigene155471 = 0006412
unigene155474 = 0006629
unigene155476 = 0016020
unigene155477 = 0005524
unigene155479 = 0004177
unigene155479 = 0006508
unigene155479 = 0008235
unigene155480 = 0008234
unigene155480 = 0006508
unigene155484 = 0003735
unigene155484 = 0006412
unigene155484 = 0015934
unigene155484 = 0005622
unigene155484 = 0005840
unigene155485 = 0006064
unigene155485 = 0008927
unigene155486 = 0004618
unigene155486 = 0006096
unigene155491 = 0003723
unigene155491 = 0003735
unigene155491 = 0005622
unigene155491 = 0005840
unigene155491 = 0006412
unigene155496 = 0005525
unigene155496 = 0007165
unigene155496 = 0016020
unigene155496 = 0003924
unigene155497 = 0003676
unigene155499 = 0005960
unigene155499 = 0019464
unigene155502 = 0003735
unigene155502 = 0005622
unigene155502 = 0005840
unigene155502 = 0006412
unigene155505 = 0006457
unigene155505 = 0016272
unigene155505 = 0051082
unigene155506 = 0005741
unigene155506 = 0008308
unigene155506 = 0098656
unigene155506 = 0055085
unigene155512 = 0005094
unigene155512 = 0005737
unigene155513 = 0005874
unigene155513 = 0007017
unigene155513 = 0005200
unigene155513 = 0005525
unigene155515 = 0005783
unigene155515 = 0045047
unigene155517 = 0005874
unigene155517 = 0007017
unigene155517 = 0005200
unigene155517 = 0005525
unigene155517 = 0003924
unigene155519 = 0005525
unigene155523 = 0016787
unigene155525 = 0003924
unigene155525 = 0005525
unigene155525 = 0006913
unigene155527 = 0003824
unigene155527 = 0016491
unigene155530 = 0003676
unigene155534 = 0003676
unigene155534 = 0003723
unigene155537 = 0003735
unigene155537 = 0005840
unigene155537 = 0006412
unigene155537 = 0003723
unigene155537 = 0015935
unigene155540 = 0003824
unigene155540 = 0006633
unigene155540 = 0016020
unigene155540 = 0016747
unigene155543 = 0003735
unigene155543 = 0005622
unigene155543 = 0005840
unigene155543 = 0006412
unigene155546 = 0003924
unigene155546 = 0005525
unigene155547 = 0006614
unigene155547 = 0008312
unigene155547 = 0048500
unigene155548 = 0003824
unigene155548 = 0042819
unigene155548 = 0042823
unigene155550 = 0016020
unigene155551 = 0004190
unigene155551 = 0006508
unigene155553 = 0003743
unigene155553 = 0005525
unigene155553 = 0005622
unigene155553 = 0006413
unigene155561 = 0003735
unigene155561 = 0005622
unigene155561 = 0005840
unigene155561 = 0006412
unigene155565 = 0005515
unigene155568 = 0003735
unigene155568 = 0005840
unigene155568 = 0006412
unigene155571 = 0015078
unigene155571 = 0015991
unigene155571 = 0033177
unigene155571 = 0033179
unigene155572 = 0006801
unigene155572 = 0046872
unigene155572 = 0004784
unigene155572 = 0055114
unigene155573 = 0005856
unigene155573 = 0005885
unigene155573 = 0030833
unigene155573 = 0034314
unigene155574 = 0003743
unigene155574 = 0004004
unigene155581 = 0009765
unigene155581 = 0016020
unigene155582 = 0003824
unigene155582 = 0005524
unigene155582 = 0006003
unigene155583 = 0016020
unigene155586 = 0009055
unigene155586 = 0015035
unigene155586 = 0045454
unigene155591 = 0005515
unigene155592 = 0003968
unigene155593 = 0004602
unigene155593 = 0006979
unigene155593 = 0055114
unigene155595 = 0016787
unigene155597 = 0006511
unigene155598 = 0005515
unigene155599 = 0003676
unigene155600 = 0005524
unigene155604 = 0061578
unigene155609 = 0004842
unigene155610 = 0003735
unigene155610 = 0005622
unigene155610 = 0005840
unigene155610 = 0006412
unigene15561 = 0005524
unigene15561 = 0016887
unigene15561 = 0016020
unigene155612 = 0005515
unigene155615 = 0004930
unigene155615 = 0007186
unigene155615 = 0016021
unigene155615 = 0030552
unigene155615 = 0004888
unigene155615 = 0007166
unigene155616 = 0004591
unigene155616 = 0006099
unigene155616 = 0030976
unigene155616 = 0055114
unigene155617 = 0003723
unigene155617 = 0003735
unigene155617 = 0022625
unigene155617 = 0005622
unigene155617 = 0005840
unigene155617 = 0006412
unigene155618 = 0042254
unigene155618 = 1990904
unigene155622 = 0005576
unigene155631 = 0005856
unigene155631 = 0005885
unigene155631 = 0030833
unigene155631 = 0034314
unigene155633 = 0006457
unigene155633 = 0051082
unigene155635 = 0003887
unigene155635 = 0006261
unigene155635 = 0003677
unigene155635 = 0006260
unigene155638 = 0009116
unigene155638 = 0000287
unigene155638 = 0004749
unigene155638 = 0009165
unigene155639 = 0000160
unigene155642 = 0003735
unigene155642 = 0005622
unigene155642 = 0005840
unigene155642 = 0006412
unigene155644 = 0005515
unigene155646 = 0005838
unigene155650 = 0005622
unigene155650 = 0019843
unigene155659 = 0016925
unigene155659 = 0005515
unigene155660 = 0003824
unigene155660 = 0050662
unigene155666 = 0005515
unigene155667 = 0003723
unigene155667 = 0003735
unigene155667 = 0006412
unigene155667 = 0015934
unigene155670 = 0000287
unigene155670 = 0004743
unigene155670 = 0006096
unigene155670 = 0030955
unigene155671 = 0003735
unigene155671 = 0005622
unigene155671 = 0005840
unigene155671 = 0006412
unigene155673 = 0003979
unigene155673 = 0016616
unigene155673 = 0051287
unigene155673 = 0055114
unigene155677 = 0005515
unigene155678 = 0016491
unigene155678 = 0046872
unigene155678 = 0055114
unigene155682 = 0005515
unigene155682 = 0007165
unigene155683 = 0009055
unigene155683 = 0051536
unigene155683 = 0051537
unigene155686 = 0003676
unigene155689 = 0003723
unigene155689 = 0003735
unigene155689 = 0005622
unigene155689 = 0005840
unigene155689 = 0006412
unigene155690 = 0005634
unigene155690 = 1901031
unigene155693 = 0010038
unigene155694 = 0005739
unigene155698 = 0016740
unigene155699 = 0061578
unigene155700 = 0000103
unigene155700 = 0004020
unigene155700 = 0005524
unigene155701 = 0006284
unigene155701 = 0003677
unigene155701 = 0003824
unigene155701 = 0006281
unigene155702 = 0003779
unigene155702 = 0005622
unigene155703 = 0003735
unigene155703 = 0005840
unigene155703 = 0006412
unigene155703 = 0015934
unigene155706 = 0015629
unigene155706 = 0030042
unigene155706 = 0003779
unigene155706 = 0005622
unigene155708 = 0003824
unigene155708 = 0010181
unigene155708 = 0016491
unigene155708 = 0055114
unigene155709 = 0006364
unigene155709 = 0005634
unigene155713 = 0008234
unigene155713 = 0006508
unigene155714 = 0003723
unigene155714 = 0003735
unigene155714 = 0005622
unigene155714 = 0005840
unigene155714 = 0006412
unigene155714 = 0003676
unigene155715 = 0003735
unigene155715 = 0005840
unigene155715 = 0006412
unigene155716 = 0005747
unigene155716 = 0006120
unigene155718 = 0000175
unigene155718 = 0003676
unigene155720 = 0016746
unigene155723 = 0008138
unigene155723 = 0016311
unigene155723 = 0004725
unigene155723 = 0006470
unigene155723 = 0016791
unigene155724 = 0003735
unigene155724 = 0005622
unigene155724 = 0005840
unigene155724 = 0006412
unigene155726 = 0016746
unigene155728 = 0005524
unigene155728 = 0006457
unigene155728 = 0051082
unigene155729 = 0006457
unigene155729 = 0051082
unigene155730 = 0019904
unigene155732 = 0003824
unigene155732 = 0016788
unigene155733 = 0005525
unigene155733 = 0005622
unigene155733 = 0006886
unigene155735 = 0015031
unigene155735 = 0016020
unigene155736 = 0003735
unigene155736 = 0005840
unigene155736 = 0006412
unigene155736 = 0019843
unigene155737 = 0005515
unigene155737 = 0003735
unigene155737 = 0005840
unigene155737 = 0006412
unigene155739 = 0003735
unigene155739 = 0005840
unigene155739 = 0006412
unigene155739 = 0015935
unigene155741 = 0003735
unigene155741 = 0005622
unigene155741 = 0005840
unigene155741 = 0006412
unigene155743 = 0005525
unigene155744 = 0003924
unigene155744 = 0005525
unigene155744 = 0005622
unigene155744 = 0007264
unigene155748 = 0005524
unigene155748 = 0006457
unigene155748 = 0051082
unigene155756 = 0003676
unigene155760 = 0003735
unigene155760 = 0005840
unigene155760 = 0006412
unigene155760 = 0003723
unigene155760 = 0005622
unigene155761 = 0004499
unigene155761 = 0050660
unigene155761 = 0050661
unigene155761 = 0055114
unigene155762 = 0003677
unigene155762 = 0006260
unigene155762 = 0008270
unigene155764 = 0016627
unigene155764 = 0055114
unigene155767 = 0003824
unigene155769 = 0006457
unigene155769 = 0016272
unigene155769 = 0051082
unigene155770 = 0042779
unigene155770 = 0003676
unigene155770 = 0006351
unigene155770 = 0008270
unigene155771 = 0003924
unigene155771 = 0005525
unigene155773 = 0003735
unigene155773 = 0005840
unigene155773 = 0006412
unigene155774 = 0005839
unigene155774 = 0004298
unigene155774 = 0051603
unigene155775 = 0005515
unigene155777 = 0000160
unigene155778 = 0000786
unigene155778 = 0003677
unigene155778 = 0005634
unigene155778 = 0046982
unigene155779 = 0005509
unigene155780 = 0005085
unigene155780 = 0007264
unigene155780 = 0005622
unigene155781 = 0005509
unigene155783 = 0015035
unigene155783 = 0045041
unigene155794 = 0016491
unigene155794 = 0010181
unigene155794 = 0003955
unigene155798 = 0003735
unigene155798 = 0005840
unigene155798 = 0006412
unigene155801 = 0016491
unigene155801 = 0050660
unigene155801 = 0055114
unigene155801 = 0045454
unigene155803 = 0005634
unigene15580 = 0009055
unigene155811 = 0022857
unigene155813 = 0005515
unigene155813 = 0005198
unigene155813 = 0016192
unigene155813 = 0030127
unigene155813 = 0090114
unigene155813 = 1904263
unigene155814 = 0005515
unigene155815 = 0004672
unigene155815 = 0006468
unigene155815 = 0005524
unigene155819 = 0047429
unigene155820 = 0003755
unigene155820 = 0000413
unigene155820 = 0006457
unigene155825 = 0003680
unigene155826 = 0005515
unigene155829 = 0003824
unigene155830 = 0005515
unigene155831 = 0055114
unigene155832 = 0004721
unigene155832 = 0005634
unigene155834 = 0016021
unigene155834 = 0022857
unigene155834 = 0055085
unigene155836 = 0003924
unigene155836 = 0005525
unigene155836 = 0006913
unigene155838 = 0003735
unigene155838 = 0005840
unigene155838 = 0006412
unigene155838 = 0015934
unigene155838 = 0005622
unigene155842 = 0003735
unigene155842 = 0005840
unigene155842 = 0006412
unigene155842 = 0003723
unigene155842 = 0015935
unigene155843 = 0003924
unigene155843 = 0005525
unigene155850 = 0004672
unigene155850 = 0005524
unigene155850 = 0006468
unigene155851 = 0003676
unigene155851 = 0005524
unigene155853 = 0015031
unigene155853 = 0008565
unigene155853 = 0030122
unigene155853 = 0006886
unigene155853 = 0016192
unigene155853 = 0030117
unigene155855 = 0022857
unigene155855 = 0055085
unigene155860 = 0016787
unigene15586 = 0005507
unigene15586 = 0055114
unigene155862 = 0055114
unigene155862 = 0008270
unigene155862 = 0016491
unigene155863 = 0003735
unigene155863 = 0006412
unigene155863 = 0015934
unigene155863 = 0005622
unigene155863 = 0005840
unigene155864 = 0005515
unigene155867 = 0003735
unigene155867 = 0005840
unigene155867 = 0006412
unigene155870 = 0016192
unigene155872 = 0006865
unigene155873 = 0004842
unigene155873 = 0016567
unigene155876 = 0004185
unigene155876 = 0006508
unigene155883 = 0003924
unigene155883 = 0005525
unigene155886 = 0005525
unigene155887 = 0005634
unigene155887 = 0006364
unigene155887 = 0008168
unigene155889 = 0003677
unigene155892 = 0004602
unigene155892 = 0006979
unigene155892 = 0055114
unigene155894 = 0003723
unigene155894 = 0033897
unigene155896 = 0008168
unigene155896 = 0008610
unigene155898 = 0006412
unigene155899 = 0003824
unigene155899 = 0005524
unigene155899 = 0006003
unigene15589 = 0004672
unigene15589 = 0005524
unigene15589 = 0006468
unigene155900 = 0005509
unigene155901 = 0003755
unigene155901 = 0000413
unigene155901 = 0006457
unigene155902 = 0003779
unigene155902 = 0030837
unigene155902 = 0005622
unigene155903 = 0003824
unigene155903 = 0050660
unigene155908 = 0003746
unigene155908 = 0006414
unigene155911 = 0022857
unigene155911 = 0055085
unigene155911 = 0005743
unigene155912 = 0006457
unigene155912 = 0051082
unigene155913 = 0008234
unigene155913 = 0006508
unigene155917 = 0015031
unigene155917 = 0016020
unigene15591 = 0003700
unigene155918 = 0004869
unigene155918 = 0004866
unigene155918 = 0005622
unigene155919 = 0003884
unigene155919 = 0046416
unigene155919 = 0071949
unigene155919 = 0016491
unigene155919 = 0055114
unigene155922 = 0005515
unigene155925 = 0004252
unigene155925 = 0006508
unigene155926 = 0003924
unigene155926 = 0005525
unigene155928 = 0005783
unigene155928 = 0030433
unigene155928 = 0031625
unigene155933 = 0004329
unigene155933 = 0005524
unigene155935 = 0005515
unigene155937 = 0004022
unigene155937 = 0055114
unigene155942 = 0003684
unigene155942 = 0006289
unigene155942 = 0043161
unigene155942 = 0005515
unigene155943 = 0045454
unigene155945 = 0070569
unigene155946 = 0046982
unigene155947 = 0005092
unigene155947 = 0007264
unigene155947 = 0005093
unigene155947 = 0015031
unigene155950 = 0004602
unigene155950 = 0006979
unigene155950 = 0055114
unigene155953 = 0005960
unigene155953 = 0019464
unigene155954 = 0006633
unigene155957 = 0003735
unigene155957 = 0005622
unigene155957 = 0005840
unigene155957 = 0006412
unigene155958 = 0003899
unigene155958 = 0006351
unigene155958 = 0046983
unigene155963 = 0003735
unigene155963 = 0005840
unigene155963 = 0006412
unigene155964 = 0003824
unigene155964 = 0016747
unigene155965 = 0009055
unigene155965 = 0016020
unigene155965 = 0016491
unigene155965 = 0022904
unigene155966 = 0005634
unigene155966 = 1901031
unigene155970 = 0016787
unigene155971 = 0003824
unigene155971 = 0008483
unigene155971 = 0030170
unigene155972 = 0003735
unigene155972 = 0005840
unigene155972 = 0006412
unigene155972 = 0005622
unigene155973 = 0003824
unigene155974 = 0016989
unigene155977 = 0016020
unigene155979 = 0004471
unigene155979 = 0055114
unigene155979 = 0051287
unigene155979 = 0004470
unigene155980 = 0046872
unigene155981 = 0003824
unigene155981 = 0009058
unigene155981 = 0030170
unigene155981 = 0016740
unigene155985 = 0005524
unigene15598 = 0005515
unigene155990 = 0043565
unigene155991 = 0004814
unigene155991 = 0005524
unigene155991 = 0006420
unigene155991 = 0000166
unigene155991 = 0004812
unigene155991 = 0006418
unigene155995 = 0005509
unigene155996 = 0006801
unigene155996 = 0046872
unigene156000 = 0004617
unigene156000 = 0006564
unigene156000 = 0051287
unigene156000 = 0055114
unigene156002 = 0003735
unigene156002 = 0005622
unigene156002 = 0005840
unigene156002 = 0006412
unigene156003 = 0003735
unigene156003 = 0005840
unigene156003 = 0006412
unigene156006 = 0004672
unigene156006 = 0005524
unigene156006 = 0006468
unigene156013 = 0016491
unigene156013 = 0016620
unigene156013 = 0055114
unigene156016 = 0003723
unigene156016 = 0005622
unigene156016 = 0019843
unigene156016 = 0003735
unigene156016 = 0006412
unigene156016 = 0015935
unigene156017 = 0003924
unigene156017 = 0005525
unigene156020 = 0007034
unigene156022 = 0003924
unigene156022 = 0005525
unigene156023 = 0005515
unigene156024 = 0003735
unigene156024 = 0005622
unigene156024 = 0005840
unigene156024 = 0006412
unigene156028 = 0005515
unigene156029 = 0003682
unigene156029 = 0007064
unigene156029 = 0008278
unigene156029 = 0046982
unigene156030 = 0000502
unigene156030 = 0030234
unigene156030 = 0042176
unigene156031 = 0005509
unigene15603 = 0003824
unigene15603 = 0005975
unigene15603 = 0016832
unigene156037 = 0015986
unigene156037 = 0045261
unigene156037 = 0046933
unigene156038 = 0016192
unigene156038 = 0030008
unigene156040 = 0005515
unigene156040 = 0005198
unigene156040 = 0006890
unigene156041 = 0003735
unigene156041 = 0005840
unigene156041 = 0006412
unigene156042 = 0003924
unigene156042 = 0007186
unigene156042 = 0019001
unigene156042 = 0031683
unigene156043 = 0008380
unigene156043 = 0030532
unigene156044 = 0003735
unigene156044 = 0005840
unigene156044 = 0006412
unigene156046 = 0016021
unigene156049 = 0009966
unigene156049 = 0016020
unigene156053 = 0003676
unigene156054 = 0000055
unigene156054 = 0030036
unigene156054 = 0042273
unigene156058 = 0005634
unigene156066 = 0005524
unigene156066 = 0006139
unigene156066 = 0019205
unigene156066 = 0004017
unigene156067 = 0005515
unigene156068 = 0005634
unigene156068 = 0006334
unigene156071 = 0003729
unigene156071 = 0005849
unigene156071 = 0006378
unigene156072 = 0003735
unigene156072 = 0005622
unigene156072 = 0005840
unigene156072 = 0006412
unigene156077 = 0000160
unigene156078 = 0000166
unigene156078 = 0004813
unigene156078 = 0005524
unigene156078 = 0006419
unigene156078 = 0005737
unigene156078 = 0003676
unigene156079 = 0003824
unigene156079 = 0009058
unigene156079 = 0030170
unigene156079 = 0016740
unigene156080 = 0016491
unigene156085 = 0003735
unigene156085 = 0005840
unigene156085 = 0006412
unigene156085 = 0005622
unigene156086 = 0046982
unigene156086 = 0000786
unigene156086 = 0003677
unigene156087 = 0004252
unigene156087 = 0006508
unigene156089 = 0016620
unigene156089 = 0051287
unigene156089 = 0055114
unigene156090 = 0036402
unigene156090 = 0005524
unigene156094 = 0005680
unigene156095 = 0003924
unigene156095 = 0005525
unigene156098 = 0016020
unigene156098 = 0005740
unigene156098 = 0016021
unigene156099 = 0016491
unigene156099 = 0051537
unigene156099 = 0055114
unigene156099 = 0016020
unigene1560 = 0004672
unigene1560 = 0005524
unigene1560 = 0006468
unigene1560 = 0005515
unigene156105 = 0008234
unigene156105 = 0006508
unigene156106 = 0016491
unigene156106 = 0055114
unigene156106 = 0016668
unigene156107 = 0003735
unigene156107 = 0005622
unigene156107 = 0005840
unigene156107 = 0006412
unigene156108 = 0003735
unigene156108 = 0005622
unigene156108 = 0005840
unigene156108 = 0006412
unigene156109 = 0043565
unigene156109 = 0003677
unigene156111 = 0003924
unigene156111 = 0005525
unigene156114 = 0016491
unigene156114 = 0055114
unigene156119 = 0004190
unigene156119 = 0006508
unigene156119 = 0005764
unigene156121 = 0032968
unigene156126 = 0003735
unigene156126 = 0005840
unigene156126 = 0006412
unigene156126 = 0019843
unigene156129 = 0016491
unigene156129 = 0016620
unigene156129 = 0055114
unigene156130 = 0061578
unigene156133 = 0045454
unigene156135 = 0005515
unigene156139 = 0003860
unigene156140 = 0003697
unigene156140 = 0006260
unigene156147 = 0003735
unigene156147 = 0005840
unigene156147 = 0006412
unigene156149 = 0004843
unigene156149 = 0005622
unigene156149 = 0006511
unigene156151 = 0003735
unigene156151 = 0005840
unigene156151 = 0006412
unigene156151 = 0015934
unigene156152 = 0003735
unigene156152 = 0005622
unigene156152 = 0005840
unigene156152 = 0006412
unigene156157 = 0016627
unigene156157 = 0055114
unigene156157 = 0003995
unigene156160 = 0003824
unigene156160 = 0046872
unigene156161 = 0003824
unigene156164 = 0003735
unigene156164 = 0005622
unigene156164 = 0005840
unigene156164 = 0006412
unigene156164 = 0003723
unigene156165 = 0006662
unigene156165 = 0015035
unigene156165 = 0045454
unigene156168 = 0006508
unigene156168 = 0004252
unigene156169 = 0006511
unigene156171 = 0022857
unigene156171 = 0055085
unigene156174 = 0004349
unigene156174 = 0006561
unigene156176 = 0000166
unigene156176 = 0004815
unigene156176 = 0005524
unigene156176 = 0005737
unigene156176 = 0006422
unigene156176 = 0004812
unigene156176 = 0006418
unigene156184 = 0015031
unigene156184 = 0016020
unigene156187 = 0005525
unigene156187 = 0007165
unigene156187 = 0016020
unigene156187 = 0003924
unigene156188 = 0004553
unigene156188 = 0005975
unigene156190 = 0000049
unigene156192 = 0016491
unigene156192 = 0055114
unigene156195 = 0004672
unigene156195 = 0005524
unigene156195 = 0006468
unigene156196 = 0003735
unigene156196 = 0005840
unigene156196 = 0006412
unigene156196 = 0005622
unigene156201 = 0042779
unigene156201 = 0003676
unigene156201 = 0006351
unigene156201 = 0008270
unigene156204 = 0004672
unigene156204 = 0005524
unigene156204 = 0006468
unigene156206 = 0005525
unigene156209 = 0004252
unigene156209 = 0006508
unigene15621 = 0031072
unigene15621 = 0051082
unigene15621 = 0005524
unigene15621 = 0006457
unigene15621 = 0009408
unigene156214 = 0003723
unigene156214 = 0003746
unigene156214 = 0043022
unigene156214 = 0045901
unigene156214 = 0006452
unigene156214 = 0045905
unigene156215 = 0005515
unigene156218 = 0004357
unigene156218 = 0006750
unigene156219 = 0005315
unigene156219 = 0006817
unigene156219 = 0016020
unigene156220 = 0003824
unigene156226 = 0006457
unigene156226 = 0051082
unigene156229 = 0003746
unigene156229 = 0005853
unigene156229 = 0006414
unigene156231 = 0003824
unigene156232 = 0003735
unigene156232 = 0005622
unigene156232 = 0005840
unigene156232 = 0006412
unigene156233 = 0005515
unigene156240 = 0005525
unigene156241 = 0016491
unigene156241 = 0045454
unigene156244 = 0042254
unigene156244 = 0006364
unigene156245 = 0032981
unigene156246 = 0005515
unigene156247 = 0003676
unigene156249 = 0004672
unigene156249 = 0005524
unigene156249 = 0006468
unigene156249 = 0004674
unigene156254 = 0003824
unigene156254 = 0005975
unigene156254 = 0030246
unigene156255 = 0004672
unigene156255 = 0005524
unigene156255 = 0006468
unigene156262 = 0005839
unigene156262 = 0004298
unigene156262 = 0051603
unigene156263 = 0003735
unigene156263 = 0005622
unigene156263 = 0005840
unigene156263 = 0006412
unigene156263 = 0008097
unigene156264 = 0016491
unigene156264 = 0055114
unigene156266 = 0006397
unigene156271 = 0003677
unigene156271 = 0006352
unigene156279 = 0004478
unigene156279 = 0005524
unigene156279 = 0006556
unigene156281 = 0016021
unigene156281 = 0016192
unigene156282 = 0003735
unigene156282 = 0005622
unigene156282 = 0005840
unigene156282 = 0006412
unigene156283 = 0003924
unigene156283 = 0005525
unigene156283 = 0007165
unigene156283 = 0016020
unigene156288 = 0003723
unigene156288 = 0003735
unigene156288 = 0022625
unigene156288 = 0005622
unigene156288 = 0005840
unigene156288 = 0006412
unigene156296 = 0004553
unigene156296 = 0005975
unigene156299 = 0030008
unigene156299 = 0048193
unigene156301 = 0034220
unigene156301 = 0015991
unigene156301 = 0033180
unigene156301 = 0046961
unigene156303 = 0008705
unigene156303 = 0009086
unigene156304 = 0003824
unigene156305 = 0005515
unigene156308 = 0000902
unigene156308 = 0003779
unigene156308 = 0007010
unigene156308 = 0007015
unigene156311 = 0006221
unigene156311 = 0045747
unigene156313 = 0000814
unigene156313 = 0071985
unigene156316 = 0004185
unigene156316 = 0006508
unigene156326 = 0005515
unigene156327 = 0008289
unigene156328 = 0003824
unigene156329 = 0005200
unigene156332 = 0003735
unigene156332 = 0005840
unigene156332 = 0006412
unigene156338 = 0003924
unigene156338 = 0005525
unigene15634 = 0005515
unigene156342 = 0003735
unigene156342 = 0005622
unigene156342 = 0005840
unigene156342 = 0006412
unigene156343 = 0008270
unigene156346 = 0046034
unigene156349 = 0003924
unigene156349 = 0005525
unigene156350 = 0005524
unigene156350 = 0016887
unigene156354 = 0005515
unigene156357 = 0008234
unigene156357 = 0006508
unigene156363 = 0008137
unigene156363 = 0009055
unigene156363 = 0016020
unigene156366 = 0015078
unigene156366 = 0015991
unigene156366 = 0033179
unigene156367 = 0005525
unigene156368 = 0016021
unigene156368 = 0022857
unigene156368 = 0055085
unigene156370 = 0000166
unigene156370 = 0004832
unigene156370 = 0005524
unigene156370 = 0005737
unigene156370 = 0006438
unigene156371 = 0003735
unigene156371 = 0006412
unigene156371 = 0015934
unigene156371 = 0005622
unigene156371 = 0005840
unigene156373 = 0004450
unigene156373 = 0006099
unigene156373 = 0055114
unigene156373 = 0016616
unigene156373 = 0000287
unigene156373 = 0051287
unigene156375 = 0003735
unigene156375 = 0005622
unigene156375 = 0005840
unigene156375 = 0006412
unigene156377 = 0003735
unigene156377 = 0005622
unigene156377 = 0005840
unigene156377 = 0006412
unigene156378 = 0051287
unigene156378 = 0055114
unigene156379 = 0003735
unigene156379 = 0005840
unigene156379 = 0006412
unigene156379 = 0005622
unigene15637 = 0016787
unigene156380 = 0008234
unigene156380 = 0006508
unigene156381 = 0003735
unigene156381 = 0005840
unigene156381 = 0006412
unigene156381 = 0005622
unigene156384 = 0016614
unigene156384 = 0055114
unigene156385 = 0016620
unigene156385 = 0055114
unigene156390 = 0006629
unigene156391 = 0005515
unigene156394 = 0004672
unigene156394 = 0005524
unigene156394 = 0006468
unigene156397 = 0016491
unigene156397 = 0055114
unigene156398 = 0051015
unigene156398 = 0003779
unigene156398 = 0005622
unigene156 = 0005515
unigene156401 = 0005525
unigene156401 = 0007165
unigene156401 = 0016020
unigene156401 = 0003924
unigene156404 = 0020037
unigene156405 = 0005524
unigene15640 = 0004672
unigene15640 = 0006468
unigene15640 = 0005515
unigene15640 = 0005524
unigene156411 = 0003723
unigene156411 = 0005634
unigene156413 = 0003824
unigene156413 = 0008484
unigene156416 = 0003924
unigene156416 = 0005525
unigene156417 = 0005506
unigene156417 = 0016705
unigene156417 = 0020037
unigene156417 = 0055114
unigene156419 = 0004298
unigene156419 = 0005839
unigene156419 = 0051603
unigene156420 = 0003824
unigene156420 = 0050662
unigene156421 = 0004985
unigene156421 = 0016020
unigene156421 = 0038023
unigene156424 = 0004672
unigene156424 = 0005524
unigene156424 = 0006468
unigene156427 = 0003735
unigene156427 = 0005840
unigene156427 = 0006412
unigene156427 = 0005622
unigene156429 = 0006006
unigene156429 = 0055114
unigene156429 = 0004345
unigene156429 = 0050661
unigene156430 = 0000276
unigene156430 = 0015078
unigene156430 = 0015986
unigene156431 = 0004298
unigene156431 = 0005839
unigene156431 = 0051603
unigene156431 = 0004175
unigene156431 = 0006511
unigene156431 = 0019773
unigene156433 = 0006508
unigene156433 = 0008236
unigene156434 = 0005524
unigene156434 = 0016887
unigene156437 = 0005515
unigene156439 = 0016020
unigene156440 = 0004497
unigene156440 = 0005506
unigene156440 = 0009072
unigene156440 = 0055114
unigene156440 = 0016714
unigene156441 = 0004550
unigene156441 = 0006165
unigene156441 = 0006183
unigene156441 = 0006228
unigene156441 = 0006241
unigene156443 = 0008234
unigene156443 = 0006508
unigene156444 = 0003924
unigene156444 = 0005525
unigene156446 = 0008234
unigene156446 = 0006508
unigene156450 = 0005515
unigene156451 = 0005515
unigene156453 = 0005515
unigene156458 = 0046872
unigene15646 = 0015267
unigene15646 = 0016020
unigene15646 = 0055085
unigene156462 = 0000123
unigene156462 = 0005634
unigene156462 = 0016573
unigene156463 = 0000015
unigene156463 = 0000287
unigene156463 = 0004634
unigene156463 = 0006096
unigene156465 = 0003735
unigene156465 = 0005622
unigene156465 = 0005840
unigene156465 = 0006412
unigene156465 = 0015935
unigene156468 = 0036402
unigene156468 = 0005524
unigene156469 = 0003924
unigene156469 = 0005525
unigene156472 = 0003993
unigene156472 = 0003735
unigene156472 = 0005622
unigene156472 = 0005840
unigene156472 = 0006412
unigene156474 = 0005515
unigene156478 = 0004144
unigene156478 = 0045017
unigene156480 = 0008236
unigene156480 = 0016021
unigene156480 = 0006508
unigene156480 = 0016020
unigene156482 = 0003924
unigene156482 = 0005525
unigene156482 = 0006913
unigene156483 = 0005515
unigene156484 = 0034220
unigene156484 = 0015991
unigene156484 = 0033180
unigene156484 = 0046961
unigene156485 = 0016787
unigene156486 = 0006633
unigene156488 = 0005524
unigene156488 = 0016887
unigene156489 = 0031072
unigene156489 = 0051082
unigene156489 = 0006457
unigene156490 = 0004531
unigene156490 = 0006259
unigene156492 = 0005515
unigene156493 = 0045454
unigene156494 = 0003937
unigene156494 = 0004643
unigene156494 = 0006164
unigene156496 = 0003735
unigene156496 = 0005622
unigene156496 = 0005840
unigene156496 = 0006412
unigene156498 = 0004829
unigene156498 = 0005524
unigene156498 = 0005737
unigene156498 = 0006435
unigene156499 = 0003735
unigene156499 = 0005840
unigene156499 = 0006412
unigene156499 = 0005622
unigene156502 = 0003676
unigene156503 = 0003735
unigene156503 = 0005840
unigene156503 = 0006412
unigene156505 = 0003735
unigene156505 = 0005622
unigene156505 = 0005840
unigene156505 = 0006412
unigene156509 = 0003824
unigene15650 = 0004857
unigene156514 = 0005525
unigene156517 = 0003735
unigene156517 = 0005840
unigene156517 = 0006412
unigene156518 = 0003779
unigene156518 = 0005622
unigene156529 = 0005524
unigene156529 = 0016887
unigene156530 = 0005525
unigene156533 = 0003735
unigene156533 = 0005840
unigene156533 = 0006412
unigene156533 = 0015934
unigene156533 = 0005622
unigene156535 = 0003747
unigene156535 = 0005737
unigene156535 = 0006415
unigene156538 = 0015629
unigene156538 = 0030042
unigene156538 = 0003779
unigene156538 = 0005622
unigene156543 = 0008612
unigene156546 = 0003824
unigene156550 = 0005525
unigene156550 = 0007165
unigene156550 = 0016020
unigene156550 = 0003924
unigene156552 = 0004364
unigene156556 = 0003735
unigene156556 = 0005840
unigene156556 = 0006412
unigene156558 = 0042254
unigene156558 = 1990904
unigene156560 = 0009765
unigene156560 = 0016020
unigene156561 = 0003735
unigene156561 = 0005622
unigene156561 = 0005840
unigene156561 = 0006412
unigene156562 = 0003735
unigene156562 = 0005622
unigene156562 = 0005840
unigene156562 = 0006412
unigene156567 = 0006886
unigene156567 = 0016192
unigene156567 = 0030131
unigene156567 = 0030117
unigene156571 = 0005507
unigene156571 = 0016491
unigene156571 = 0055114
unigene156580 = 0005524
unigene156580 = 0016887
unigene156592 = 0015986
unigene156592 = 0045261
unigene156592 = 0046933
unigene156594 = 0055114
unigene156595 = 0004672
unigene156595 = 0005524
unigene156595 = 0006468
unigene156596 = 0003677
unigene156596 = 0006355
unigene156597 = 0003824
unigene156598 = 0003755
unigene156598 = 0000413
unigene156598 = 0006457
unigene156599 = 0005525
unigene156599 = 0007165
unigene156599 = 0016020
unigene156599 = 0003924
unigene156601 = 0046034
unigene156601 = 0005524
unigene156607 = 0005741
unigene156607 = 0008320
unigene156607 = 0030150
unigene156607 = 0055085
unigene156608 = 0003735
unigene156608 = 0005622
unigene156608 = 0005840
unigene156608 = 0006412
unigene156610 = 0005737
unigene156613 = 0005515
unigene156616 = 0005515
unigene156618 = 0003735
unigene156618 = 0005840
unigene156618 = 0006412
unigene156619 = 0004843
unigene156619 = 0016579
unigene156619 = 0030433
unigene156619 = 1904265
unigene156620 = 0005506
unigene156620 = 0016705
unigene156620 = 0020037
unigene156620 = 0055114
unigene156622 = 0006629
unigene156623 = 0003735
unigene156623 = 0005622
unigene156623 = 0005840
unigene156623 = 0006412
unigene156629 = 0003774
unigene156629 = 0005524
unigene156629 = 0016459
unigene156631 = 0000049
unigene156632 = 0005515
unigene156636 = 0004190
unigene156636 = 0006508
unigene156637 = 0004672
unigene156637 = 0005524
unigene156637 = 0006468
unigene156637 = 0004674
unigene156639 = 0005525
unigene156639 = 0007165
unigene156639 = 0016020
unigene156639 = 0003924
unigene156640 = 0004672
unigene156640 = 0006468
unigene156640 = 0005524
unigene156641 = 0005515
unigene156649 = 0016491
unigene156649 = 0055114
unigene156651 = 0016772
unigene156651 = 0016301
unigene156651 = 0003824
unigene156654 = 0016491
unigene156655 = 0003743
unigene156655 = 0006413
unigene156655 = 0003723
unigene156662 = 0005524
unigene156662 = 0006457
unigene156662 = 0051082
unigene156666 = 0005634
unigene156667 = 0005515
unigene156669 = 0000062
unigene156671 = 0003735
unigene156671 = 0005840
unigene156671 = 0006412
unigene156671 = 0005622
unigene156674 = 0003824
unigene156677 = 0005525
unigene156677 = 0007165
unigene156677 = 0016020
unigene156677 = 0003924
unigene156679 = 0003735
unigene156679 = 0005840
unigene156679 = 0006412
unigene156680 = 0009055
unigene156680 = 0020037
unigene156683 = 0019904
unigene156685 = 0005525
unigene156691 = 0043565
unigene156691 = 0005524
unigene156691 = 0006355
unigene156691 = 0008134
unigene156691 = 0003677
unigene156699 = 0004298
unigene156699 = 0005839
unigene156699 = 0051603
unigene156700 = 0005515
unigene156702 = 0008234
unigene156702 = 0006508
unigene156706 = 0003700
unigene156706 = 0006355
unigene156706 = 0043565
unigene156707 = 0005484
unigene156707 = 0006886
unigene156707 = 0016020
unigene156708 = 0000178
unigene156708 = 0006396
unigene156708 = 0006401
unigene156713 = 0019773
unigene156713 = 0004298
unigene156713 = 0005839
unigene156713 = 0051603
unigene156714 = 0019773
unigene156714 = 0004298
unigene156714 = 0005839
unigene156714 = 0051603
unigene156715 = 0004553
unigene156715 = 0005975
unigene156715 = 0004563
unigene156717 = 0003824
unigene156717 = 0009058
unigene156719 = 0007059
unigene156719 = 0008017
unigene156719 = 0051301
unigene156720 = 0046854
unigene156720 = 0048015
unigene156720 = 0016301
unigene156724 = 0018423
unigene156728 = 0006457
unigene156728 = 0016272
unigene156728 = 0051082
unigene156729 = 0004407
unigene156729 = 0016575
unigene156730 = 0003755
unigene156730 = 0000413
unigene156734 = 0000166
unigene156734 = 0004812
unigene156734 = 0005524
unigene156734 = 0006418
unigene156735 = 0034551
unigene156735 = 0005524
unigene156736 = 0008270
unigene156736 = 0003677
unigene156737 = 0003924
unigene156737 = 0005525
unigene156747 = 0003779
unigene156747 = 0007010
unigene156747 = 0051015
unigene156749 = 0005096
unigene156749 = 0051056
unigene156750 = 0003735
unigene156750 = 0005622
unigene156750 = 0005840
unigene156750 = 0006412
unigene156753 = 0006508
unigene156754 = 0005838
unigene156754 = 0006508
unigene156757 = 0003735
unigene156757 = 0005622
unigene156757 = 0005840
unigene156757 = 0006412
unigene156758 = 0019773
unigene156758 = 0004298
unigene156758 = 0005839
unigene156758 = 0051603
unigene156765 = 0019904
unigene156767 = 0019904
unigene156768 = 0003824
unigene156773 = 0003844
unigene156773 = 0005978
unigene156773 = 0003824
unigene156773 = 0005975
unigene156773 = 0043169
unigene156776 = 0003735
unigene156776 = 0005840
unigene156776 = 0006412
unigene156779 = 0006629
unigene156780 = 0000906
unigene156780 = 0009231
unigene156780 = 0009349
unigene156781 = 0003735
unigene156781 = 0005622
unigene156781 = 0005840
unigene156781 = 0006412
unigene156787 = 0031419
unigene156787 = 0046872
unigene156787 = 0016853
unigene156788 = 0003824
unigene156788 = 0004571
unigene156788 = 0005509
unigene156788 = 0016020
unigene156789 = 0007034
unigene156792 = 0005089
unigene156792 = 0035023
unigene156794 = 0000055
unigene156794 = 0030036
unigene156794 = 0042273
unigene156797 = 0022857
unigene156797 = 0055085
unigene156797 = 0005743
unigene156798 = 0016491
unigene156798 = 0016620
unigene156798 = 0055114
unigene156798 = 0004491
unigene15679 = 0005506
unigene15679 = 0016705
unigene15679 = 0020037
unigene15679 = 0055114
unigene1567 = 0005515
unigene1567 = 0016567
unigene156800 = 0016021
unigene156806 = 0000159
unigene156806 = 0007165
unigene156806 = 0019888
unigene15680 = 0006629
unigene156817 = 0006457
unigene156825 = 0005515
unigene156826 = 0016435
unigene156826 = 0070476
unigene156826 = 0008168
unigene156828 = 0016491
unigene156828 = 0055114
unigene156829 = 0005525
unigene156830 = 0006511
unigene156830 = 0031625
unigene156834 = 0003824
unigene156836 = 0004022
unigene156836 = 0055114
unigene156837 = 0005515
unigene1568 = 0005515
unigene156841 = 0005515
unigene156844 = 0005506
unigene156844 = 0016705
unigene156844 = 0020037
unigene156844 = 0055114
unigene156845 = 0005515
unigene156846 = 0016021
unigene156847 = 0003824
unigene156849 = 0016491
unigene156849 = 0055114
unigene156850 = 0003735
unigene156850 = 0005840
unigene156850 = 0006412
unigene156850 = 0003723
unigene156850 = 0005622
unigene156850 = 0015935
unigene156851 = 0003735
unigene156851 = 0005840
unigene156851 = 0006412
unigene156851 = 0019843
unigene156853 = 0003924
unigene156853 = 0005525
unigene156853 = 0005622
unigene156853 = 0007264
unigene156854 = 0007165
unigene15685 = 0016592
unigene156860 = 0003735
unigene156860 = 0005840
unigene156860 = 0006412
unigene156860 = 0015934
unigene156861 = 0009522
unigene156861 = 0015979
unigene156863 = 0003677
unigene156863 = 0003899
unigene156863 = 0005666
unigene156863 = 0006383
unigene156867 = 0016868
unigene156867 = 0071704
unigene156868 = 0019773
unigene156868 = 0004298
unigene156868 = 0005839
unigene156868 = 0051603
unigene156870 = 0019773
unigene156870 = 0004298
unigene156870 = 0005839
unigene156870 = 0051603
unigene156870 = 0004175
unigene156870 = 0006511
unigene156871 = 0005515
unigene156873 = 0016316
unigene156876 = 0071949
unigene156879 = 0005960
unigene156879 = 0019464
unigene156881 = 0000398
unigene156881 = 0003676
unigene156881 = 0046872
unigene156882 = 0008446
unigene156882 = 0019673
unigene15688 = 0005515
unigene156885 = 0016407
unigene156889 = 0032006
unigene156890 = 0003924
unigene156890 = 0005525
unigene156892 = 0004190
unigene156892 = 0016021
unigene156896 = 0006108
unigene156896 = 0016615
unigene156896 = 0055114
unigene156896 = 0016491
unigene156899 = 0032040
unigene15689 = 0000977
unigene15689 = 0045944
unigene15689 = 0003677
unigene15689 = 0046983
unigene15689 = 0003700
unigene15689 = 0005634
unigene15689 = 0006355
unigene156902 = 0003735
unigene156902 = 0005840
unigene156902 = 0006412
unigene156907 = 0055114
unigene156915 = 0006633
unigene156917 = 0000160
unigene156927 = 0005622
unigene156927 = 0042254
unigene156933 = 0042254
unigene156934 = 0004553
unigene156934 = 0005975
unigene156936 = 0016702
unigene156936 = 0055114
unigene156937 = 0003735
unigene156937 = 0005622
unigene156937 = 0005840
unigene156937 = 0006412
unigene156941 = 0042578
unigene156942 = 0003735
unigene156942 = 0005622
unigene156942 = 0005840
unigene156942 = 0006412
unigene156945 = 0005634
unigene156951 = 0004298
unigene156951 = 0005839
unigene156951 = 0051603
unigene156952 = 0005509
unigene156952 = 0005515
unigene156952 = 0005783
unigene156952 = 0006457
unigene156952 = 0051082
unigene156954 = 0004725
unigene156954 = 0006470
unigene156956 = 0003735
unigene156956 = 0005840
unigene156956 = 0006412
unigene156956 = 0003723
unigene15695 = 0016787
unigene156962 = 0003824
unigene156962 = 0018580
unigene156962 = 0055114
unigene156963 = 0003924
unigene156963 = 0005525
unigene156965 = 0005509
unigene156967 = 0003676
unigene156969 = 0016020
unigene156969 = 0016192
unigene156970 = 0004298
unigene156970 = 0005839
unigene156970 = 0051603
unigene156973 = 0000049
unigene156974 = 0003735
unigene156974 = 0005622
unigene156974 = 0005840
unigene156974 = 0006412
unigene156977 = 0003723
unigene156977 = 0003735
unigene156977 = 0005622
unigene156977 = 0005840
unigene156977 = 0006412
unigene156979 = 0000502
unigene156979 = 0004298
unigene156979 = 0005839
unigene156979 = 0051603
unigene156984 = 0003824
unigene156991 = 0005515
unigene156992 = 0004177
unigene156992 = 0005737
unigene156992 = 0008235
unigene156992 = 0019538
unigene156992 = 0030145
unigene156992 = 0005622
unigene156992 = 0006508
unigene156993 = 0003735
unigene156993 = 0005622
unigene156993 = 0005840
unigene156993 = 0006412
unigene156995 = 0005856
unigene156995 = 0005885
unigene156995 = 0030833
unigene156995 = 0034314
unigene156997 = 0007021
unigene156997 = 0007023
unigene156997 = 0048487
unigene156998 = 0005509
unigene156998 = 0005544
unigene156999 = 0003824
unigene156999 = 0009116
unigene157000 = 0004427
unigene157000 = 0009678
unigene157000 = 0016020
unigene157000 = 1902600
unigene157001 = 0005524
unigene157001 = 0006457
unigene157001 = 0051082
unigene157002 = 0006298
unigene157002 = 0005524
unigene157002 = 0030983
unigene157006 = 0004601
unigene157006 = 0006979
unigene157006 = 0020037
unigene157006 = 0055114
unigene157007 = 0003735
unigene157007 = 0005840
unigene157007 = 0006412
unigene157007 = 0005622
unigene157009 = 0006511
unigene157009 = 0004725
unigene157009 = 0016311
unigene157012 = 0004602
unigene157012 = 0006979
unigene157012 = 0055114
unigene157021 = 0003735
unigene157021 = 0005840
unigene157021 = 0006412
unigene157022 = 0003993
unigene157022 = 0016787
unigene157023 = 0005515
unigene157026 = 0016491
unigene157026 = 0055114
unigene157029 = 0003824
unigene157030 = 0003735
unigene157030 = 0005840
unigene157030 = 0006412
unigene157030 = 0019843
unigene157032 = 0005515
unigene157032 = 0007165
unigene157038 = 0042254
unigene157041 = 0003735
unigene157041 = 0005840
unigene157041 = 0006412
unigene157043 = 0004784
unigene157043 = 0006801
unigene157043 = 0046872
unigene157043 = 0055114
unigene157045 = 0004298
unigene157045 = 0005839
unigene157045 = 0043161
unigene157045 = 0051603
unigene157045 = 0004175
unigene157048 = 0003723
unigene157048 = 0003676
unigene157049 = 0003677
unigene157049 = 0005524
unigene157049 = 0006281
unigene157049 = 0008094
unigene15704 = 0000829
unigene157057 = 0003735
unigene157057 = 0005622
unigene157057 = 0005840
unigene157057 = 0006412
unigene157060 = 0005524
unigene157060 = 0005856
unigene157060 = 0005885
unigene157060 = 0007015
unigene157060 = 0034314
unigene157062 = 0046907
unigene157064 = 0016491
unigene157064 = 0055114
unigene157064 = 0008137
unigene157064 = 0016020
unigene157064 = 0042773
unigene157065 = 0015078
unigene157065 = 0015991
unigene157065 = 0033177
unigene157065 = 0033179
unigene157066 = 0008168
unigene157068 = 0006508
unigene157068 = 0008236
unigene157068 = 0004252
unigene157069 = 0003676
unigene157069 = 0008270
unigene157071 = 0005524
unigene157071 = 0005885
unigene157071 = 0007015
unigene157071 = 0034314
unigene157074 = 0004408
unigene157074 = 0005739
unigene157077 = 0004672
unigene157077 = 0006468
unigene157077 = 0005524
unigene157080 = 0004161
unigene157080 = 0004337
unigene157080 = 0033384
unigene157080 = 0045337
unigene157080 = 0008299
unigene157083 = 0016020
unigene157083 = 0016627
unigene157083 = 0000104
unigene157083 = 0006099
unigene157083 = 0045281
unigene157084 = 0006890
unigene157084 = 0030126
unigene157086 = 0015031
unigene157086 = 0008565
unigene157086 = 0030123
unigene157089 = 0005096
unigene157089 = 0005634
unigene157089 = 0043547
unigene157089 = 0051056
unigene157093 = 0003755
unigene157093 = 0000413
unigene157098 = 0003735
unigene157098 = 0005622
unigene157098 = 0005840
unigene157098 = 0006412
unigene157098 = 0015935
unigene157099 = 0004602
unigene157099 = 0006979
unigene157099 = 0055114
unigene157100 = 0016491
unigene157100 = 0055114
unigene157100 = 0005506
unigene157100 = 0016705
unigene157100 = 0031418
unigene157101 = 0004252
unigene157101 = 0006508
unigene157106 = 0003735
unigene157106 = 0006412
unigene157106 = 0015935
unigene157106 = 0005840
unigene157114 = 0006826
unigene157114 = 0006879
unigene157114 = 0008199
unigene157116 = 0016702
unigene157116 = 0046872
unigene157116 = 0055114
unigene157117 = 0003735
unigene157117 = 0005622
unigene157117 = 0005840
unigene157117 = 0006412
unigene157119 = 0008234
unigene157119 = 0006508
unigene157125 = 0005515
unigene157126 = 0003994
unigene157126 = 0006099
unigene157126 = 0005829
unigene157126 = 0051539
unigene157128 = 0000381
unigene157128 = 0005681
unigene157128 = 0008380
unigene157128 = 0042981
unigene157128 = 0003676
unigene157135 = 0008234
unigene157135 = 0006508
unigene157136 = 0004807
unigene157136 = 0003824
unigene157137 = 0000015
unigene157137 = 0000287
unigene157137 = 0004634
unigene157137 = 0006096
unigene157138 = 0003924
unigene157138 = 0005525
unigene157139 = 0003924
unigene157139 = 0005525
unigene157140 = 0005762
unigene157142 = 0016491
unigene157142 = 0051537
unigene157142 = 0055114
unigene157142 = 0016679
unigene157142 = 0016020
unigene157142 = 0008121
unigene157143 = 0043023
unigene157144 = 0008234
unigene157144 = 0006508
unigene157148 = 0004478
unigene157148 = 0005524
unigene157148 = 0006556
unigene15714 = 0004672
unigene15714 = 0005524
unigene15714 = 0006468
unigene157150 = 0003924
unigene157150 = 0005525
unigene157154 = 0016620
unigene157154 = 0055114
unigene157155 = 0005515
unigene157158 = 0003735
unigene157158 = 0005840
unigene157158 = 0006412
unigene157159 = 0019904
unigene157162 = 0005515
unigene157164 = 0043141
unigene157164 = 0031011
unigene157164 = 0035267
unigene157164 = 0097255
unigene157164 = 0003678
unigene157164 = 0005524
unigene157167 = 0004550
unigene157167 = 0006165
unigene157167 = 0006183
unigene157167 = 0006228
unigene157167 = 0006241
unigene157168 = 0006511
unigene157168 = 0031461
unigene157168 = 0031625
unigene157171 = 0005975
unigene157171 = 0016837
unigene157173 = 0003735
unigene157173 = 0005622
unigene157173 = 0005840
unigene157173 = 0006412
unigene157174 = 0004668
unigene157174 = 0009446
unigene157175 = 0003735
unigene157175 = 0005840
unigene157175 = 0006412
unigene157175 = 0015934
unigene157178 = 0006621
unigene157178 = 0016021
unigene157178 = 0046923
unigene157179 = 0005960
unigene157179 = 0019464
unigene157182 = 0005787
unigene157182 = 0006465
unigene157182 = 0008233
unigene157182 = 0016021
unigene157183 = 0005515
unigene157183 = 0003779
unigene157183 = 0031032
unigene157184 = 0005515
unigene157186 = 1903259
unigene157188 = 0003743
unigene157188 = 0005737
unigene157188 = 0005852
unigene157190 = 0016772
unigene157190 = 0016301
unigene157190 = 0003824
unigene157191 = 0016491
unigene157194 = 0016491
unigene157194 = 0016620
unigene157194 = 0055114
unigene157196 = 0000166
unigene157196 = 0004812
unigene157196 = 0005524
unigene157196 = 0006418
unigene157202 = 0003676
unigene157206 = 0003980
unigene157206 = 0006486
unigene157207 = 0004140
unigene157207 = 0005524
unigene157207 = 0015937
unigene157209 = 0003899
unigene157209 = 0006351
unigene157209 = 0046983
unigene157211 = 0003735
unigene157211 = 0022625
unigene157211 = 0005622
unigene157211 = 0005840
unigene157211 = 0006412
unigene157211 = 0003723
unigene157213 = 0016020
unigene157214 = 0009116
unigene157216 = 0004672
unigene157216 = 0006468
unigene157216 = 0005524
unigene157223 = 0016747
unigene157224 = 0008234
unigene157224 = 0006508
unigene157225 = 0005515
unigene157226 = 0046982
unigene157226 = 0000786
unigene157226 = 0003677
unigene157229 = 0009421
unigene157229 = 0071973
unigene157229 = 0007155
unigene157229 = 0009288
unigene157236 = 0004579
unigene157236 = 0005783
unigene157236 = 0006486
unigene157236 = 0016021
unigene157238 = 0016746
unigene157239 = 0006099
unigene157239 = 0003824
unigene157245 = 0004674
unigene157245 = 0005524
unigene157245 = 0006468
unigene157246 = 0000786
unigene157246 = 0003677
unigene157246 = 0005634
unigene157246 = 0046982
unigene157248 = 0016020
unigene157253 = 0004553
unigene157253 = 0005576
unigene157253 = 0005975
unigene157253 = 0030248
unigene157256 = 0005783
unigene157257 = 0051287
unigene157258 = 0004674
unigene157258 = 0005524
unigene157258 = 0006468
unigene157259 = 0000502
unigene157259 = 0030234
unigene157259 = 0042176
unigene157261 = 0019904
unigene157263 = 0003924
unigene157263 = 0005525
unigene157266 = 0005515
unigene157268 = 0004298
unigene157268 = 0005839
unigene157268 = 0051603
unigene157269 = 0005525
unigene15727 = 0003677
unigene15727 = 0003700
unigene15727 = 0006355
unigene15727 = 0043565
unigene157270 = 0005525
unigene157272 = 0003924
unigene157272 = 0005525
unigene157272 = 0005622
unigene157272 = 0007264
unigene157273 = 0005515
unigene157274 = 0006886
unigene157274 = 0016192
unigene157276 = 0005525
unigene157276 = 0007165
unigene157276 = 0016020
unigene157276 = 0003924
unigene157277 = 0005634
unigene157277 = 0008285
unigene157277 = 0016573
unigene157277 = 0035064
unigene157277 = 0043065
unigene157280 = 0009116
unigene157281 = 0004107
unigene157281 = 0009073
unigene15728 = 0005515
unigene157283 = 0003735
unigene157283 = 0005840
unigene157283 = 0006412
unigene157285 = 0019825
unigene157285 = 0020037
unigene157285 = 0015671
unigene157288 = 0004672
unigene157288 = 0005524
unigene157288 = 0006468
unigene157297 = 0046872
unigene157297 = 0016813
unigene157299 = 0005515
unigene157312 = 0005509
unigene157315 = 0004519
unigene157315 = 0006281
unigene157316 = 0005509
unigene157317 = 0003824
unigene157317 = 0009058
unigene157318 = 0004512
unigene157318 = 0006021
unigene157318 = 0008654
unigene157320 = 0000502
unigene157320 = 0030234
unigene157320 = 0042176
unigene157323 = 0005515
unigene157323 = 0005885
unigene157323 = 0015629
unigene157323 = 0030833
unigene157323 = 0034314
unigene157325 = 0005515
unigene157325 = 0000398
unigene157325 = 0071013
unigene157330 = 0003824
unigene157330 = 0004372
unigene157330 = 0019264
unigene157330 = 0030170
unigene157330 = 0035999
unigene157331 = 0015708
unigene157334 = 0005815
unigene157334 = 0034453
unigene157334 = 0005515
unigene157335 = 0005525
unigene157337 = 0016491
unigene157338 = 0003735
unigene157338 = 0005622
unigene157338 = 0005840
unigene157338 = 0006412
unigene157338 = 0015935
unigene157340 = 0000413
unigene157340 = 0003755
unigene157340 = 0006457
unigene157341 = 0003735
unigene157341 = 0005840
unigene157341 = 0006412
unigene157342 = 0004298
unigene157342 = 0005839
unigene157342 = 0051603
unigene157342 = 0004175
unigene157346 = 0003924
unigene157346 = 0005525
unigene157347 = 0005515
unigene157349 = 0016787
unigene157351 = 0005515
unigene157351 = 0003677
unigene157354 = 0005506
unigene157354 = 0016226
unigene157354 = 0051536
unigene157356 = 0000164
unigene157356 = 0004722
unigene157356 = 0072357
unigene157356 = 0016787
unigene157363 = 0005509
unigene157369 = 0003676
unigene157370 = 0016715
unigene157370 = 0055114
unigene157370 = 0003824
unigene157371 = 0032040
unigene157373 = 0003735
unigene157373 = 0005840
unigene157373 = 0006412
unigene157373 = 0005622
unigene157377 = 0005515
unigene157379 = 0005515
unigene157383 = 0005515
unigene157384 = 0005506
unigene157384 = 0016705
unigene157384 = 0020037
unigene157384 = 0055114
unigene157384 = 0004497
unigene157386 = 0003676
unigene157388 = 0004550
unigene157388 = 0006165
unigene157388 = 0006183
unigene157388 = 0006228
unigene157388 = 0006241
unigene157390 = 0004672
unigene157390 = 0005524
unigene157390 = 0006468
unigene15739 = 0004252
unigene15739 = 0006508
unigene157392 = 0003735
unigene157392 = 0005622
unigene157392 = 0005840
unigene157392 = 0006412
unigene157393 = 0005515
unigene157396 = 0030638
unigene157397 = 0003735
unigene157397 = 0005622
unigene157397 = 0005840
unigene157397 = 0006412
unigene157398 = 0006511
unigene157401 = 0003755
unigene157401 = 0000413
unigene157402 = 0003924
unigene157402 = 0005525
unigene157402 = 0005622
unigene157402 = 0007264
unigene157404 = 0016021
unigene157407 = 0016787
unigene157410 = 0005525
unigene157415 = 0005975
unigene157415 = 0016773
unigene157418 = 0000166
unigene157418 = 0004812
unigene157418 = 0005524
unigene157418 = 0006418
unigene157420 = 0005515
unigene157420 = 0006401
unigene157420 = 0055087
unigene157423 = 0046982
unigene157423 = 0000786
unigene157423 = 0003677
unigene157424 = 0000502
unigene157424 = 0030234
unigene157424 = 0042176
unigene15742 = 0005515
unigene157428 = 0003755
unigene157428 = 0000413
unigene157430 = 0005515
unigene157432 = 0004721
unigene157432 = 0005634
unigene157432 = 0006397
unigene157437 = 0005975
unigene157437 = 0008184
unigene157438 = 0006979
unigene157438 = 0016671
unigene157438 = 0030091
unigene157438 = 0033743
unigene157438 = 0055114
unigene157447 = 0006662
unigene157447 = 0015035
unigene157447 = 0045454
unigene157452 = 0003735
unigene157452 = 0005840
unigene157452 = 0006412
unigene157452 = 0015935
unigene157461 = 0005737
unigene157461 = 0016226
unigene157461 = 0051536
unigene157462 = 0005515
unigene157463 = 0003735
unigene157463 = 0005840
unigene157463 = 0006412
unigene157463 = 0005622
unigene157469 = 0000055
unigene157469 = 0030036
unigene157469 = 0042273
unigene157470 = 0004725
unigene157470 = 0005622
unigene157470 = 0006470
unigene157470 = 1902751
unigene157472 = 0005515
unigene157472 = 0007165
unigene157475 = 0008446
unigene157475 = 0019673
unigene157477 = 0003735
unigene157477 = 0005622
unigene157477 = 0005840
unigene157477 = 0006412
unigene157478 = 0004672
unigene157478 = 0005524
unigene157478 = 0006468
unigene157479 = 0008270
unigene15747 = 0046982
unigene15747 = 0000786
unigene15747 = 0003677
unigene157481 = 0004478
unigene157481 = 0005524
unigene157481 = 0006556
unigene157484 = 0005524
unigene157485 = 0005509
unigene157485 = 0005515
unigene157485 = 0005783
unigene157485 = 0006457
unigene157485 = 0051082
unigene157487 = 0003735
unigene157487 = 0005622
unigene157487 = 0005840
unigene157487 = 0006412
unigene157488 = 0016209
unigene157488 = 0016491
unigene157488 = 0055114
unigene157488 = 0051920
unigene157491 = 0005509
unigene157492 = 0015969
unigene15749 = 0003723
unigene15749 = 0005515
unigene157496 = 0045454
unigene157496 = 0006662
unigene157496 = 0015035
unigene157499 = 0022857
unigene157500 = 0006457
unigene157500 = 0016272
unigene157500 = 0051082
unigene157501 = 0000724
unigene157501 = 0006281
unigene157501 = 0007062
unigene157501 = 0030915
unigene157502 = 0016791
unigene157502 = 0004725
unigene157502 = 0016311
unigene157505 = 0003723
unigene157505 = 0003735
unigene157505 = 0022625
unigene157505 = 0005622
unigene157505 = 0005840
unigene157505 = 0006412
unigene157509 = 0005509
unigene157511 = 0005515
unigene157515 = 0003735
unigene157515 = 0005622
unigene157515 = 0005840
unigene157515 = 0006412
unigene157519 = 0016787
unigene157520 = 0003677
unigene157520 = 0008270
unigene15752 = 0003700
unigene15752 = 0006355
unigene15752 = 0043565
unigene157524 = 0005758
unigene157525 = 0008121
unigene157525 = 0055114
unigene157527 = 0005515
unigene157529 = 0000281
unigene157529 = 0000724
unigene157529 = 0032266
unigene157529 = 0046872
unigene157531 = 0005515
unigene157535 = 0005525
unigene157535 = 0007165
unigene157535 = 0016020
unigene157535 = 0003924
unigene157545 = 0000049
unigene157545 = 0004812
unigene157545 = 0005524
unigene157545 = 0043039
unigene157546 = 0003924
unigene157546 = 0005525
unigene157554 = 0005525
unigene157557 = 0016020
unigene157558 = 0005515
unigene157558 = 0007165
unigene157559 = 0005515
unigene157564 = 0030599
unigene157564 = 0042545
unigene157565 = 0046872
unigene157570 = 0030904
unigene157570 = 0042147
unigene157572 = 0004725
unigene157572 = 0006470
unigene157573 = 0005506
unigene157573 = 0016705
unigene157573 = 0020037
unigene157573 = 0055114
unigene157574 = 0005515
unigene157575 = 0016021
unigene157576 = 0046982
unigene157576 = 0071821
unigene157577 = 0004329
unigene157577 = 0005524
unigene157585 = 0000786
unigene157585 = 0003677
unigene157585 = 0005634
unigene157585 = 0046982
unigene157588 = 0005515
unigene157589 = 0003735
unigene157589 = 0005840
unigene157589 = 0006412
unigene157593 = 0016788
unigene157595 = 0005515
unigene157597 = 0003824
unigene157597 = 0004571
unigene157597 = 0005509
unigene157597 = 0016020
unigene15759 = 0003950
unigene15759 = 0006471
unigene157601 = 0006979
unigene157601 = 0016671
unigene157601 = 0030091
unigene157601 = 0033743
unigene157601 = 0055114
unigene157607 = 0006886
unigene157607 = 0016192
unigene157607 = 0030131
unigene157609 = 0005524
unigene157609 = 0016887
unigene157613 = 0016491
unigene157614 = 0003676
unigene157615 = 0003735
unigene157615 = 0005840
unigene157615 = 0006412
unigene157618 = 0003824
unigene157618 = 0010181
unigene157618 = 0016491
unigene157618 = 0055114
unigene157620 = 0004619
unigene157620 = 0006096
unigene157620 = 0016868
unigene157621 = 0003824
unigene157621 = 0005975
unigene157621 = 0016616
unigene157621 = 0055114
unigene157621 = 0006108
unigene157621 = 0016615
unigene157623 = 0005509
unigene157624 = 0005525
unigene157624 = 0007165
unigene157624 = 0016020
unigene157624 = 0003924
unigene157625 = 0009231
unigene157625 = 0009349
unigene157625 = 0000906
unigene157630 = 0005509
unigene157630 = 0005783
unigene157630 = 0006457
unigene157630 = 0051082
unigene157636 = 0004066
unigene157636 = 0006529
unigene157637 = 0003924
unigene157637 = 0005525
unigene157644 = 0005525
unigene157649 = 0019904
unigene15764 = 0004672
unigene15764 = 0005524
unigene15764 = 0006468
unigene157650 = 0003735
unigene157650 = 0005840
unigene157650 = 0006412
unigene157652 = 0016209
unigene157652 = 0016491
unigene157652 = 0055114
unigene157652 = 0051920
unigene1576 = 0016021
unigene1576 = 0022857
unigene1576 = 0055085
unigene1576 = 0005315
unigene1576 = 0006817
unigene157655 = 0005262
unigene157655 = 0030176
unigene157655 = 0032469
unigene157655 = 0016020
unigene157656 = 0004842
unigene157656 = 0016567
unigene157657 = 0005515
unigene157659 = 0005525
unigene157660 = 0003735
unigene157660 = 0005622
unigene157660 = 0005840
unigene157660 = 0006412
unigene157660 = 0015935
unigene157661 = 0005525
unigene157662 = 0046982
unigene157664 = 0004619
unigene157664 = 0006096
unigene157664 = 0016868
unigene157666 = 0000469
unigene157667 = 0016491
unigene157667 = 0055114
unigene157667 = 0004616
unigene157667 = 0006098
unigene157667 = 0050661
unigene157668 = 0008270
unigene157668 = 0016701
unigene157668 = 0055114
unigene157668 = 0006725
unigene157668 = 0008198
unigene157668 = 0016491
unigene157675 = 0005509
unigene157675 = 0006851
unigene157680 = 0003735
unigene157680 = 0005622
unigene157680 = 0005840
unigene157680 = 0006412
unigene157682 = 0003700
unigene157682 = 0006355
unigene157688 = 0005525
unigene157688 = 0007165
unigene157688 = 0016020
unigene157688 = 0003924
unigene157689 = 0006814
unigene157692 = 0003899
unigene157692 = 0005634
unigene157692 = 0006351
unigene157692 = 0008270
unigene157692 = 0003677
unigene157693 = 0003755
unigene157693 = 0000413
unigene157693 = 0006457
unigene157695 = 0003924
unigene157695 = 0005525
unigene157695 = 0005622
unigene157695 = 0007264
unigene157696 = 0051920
unigene157696 = 0055114
unigene157698 = 0005634
unigene157698 = 0006357
unigene157698 = 0070449
unigene157699 = 0003723
unigene157699 = 0003735
unigene157699 = 0005622
unigene157699 = 0005840
unigene157699 = 0006412
unigene157699 = 0003676
unigene157700 = 0003735
unigene157700 = 0005622
unigene157700 = 0005840
unigene157700 = 0006412
unigene157700 = 0008097
unigene157701 = 0003824
unigene157702 = 0003824
unigene157702 = 0009058
unigene157702 = 0030170
unigene157702 = 0016740
unigene157704 = 0003824
unigene157706 = 0006457
unigene157706 = 0016272
unigene157706 = 0051082
unigene157708 = 0003723
unigene157708 = 0003676
unigene157711 = 0004807
unigene157711 = 0003824
unigene157713 = 0000160
unigene15771 = 0005506
unigene15771 = 0016705
unigene15771 = 0020037
unigene15771 = 0055114
unigene157716 = 0003723
unigene157716 = 0004654
unigene157716 = 0006402
unigene157717 = 0016491
unigene157719 = 0006511
unigene157720 = 0009579
unigene157722 = 0016021
unigene157722 = 0042626
unigene157722 = 0055085
unigene157722 = 0005524
unigene157722 = 0016887
unigene157727 = 0003735
unigene157727 = 0005622
unigene157727 = 0005840
unigene157727 = 0006412
unigene157731 = 0003735
unigene157731 = 0005622
unigene157731 = 0005840
unigene157731 = 0006412
unigene157734 = 0006801
unigene157734 = 0046872
unigene157735 = 0005525
unigene157735 = 0007165
unigene157735 = 0016020
unigene157735 = 0003924
unigene157736 = 0003824
unigene157736 = 0004553
unigene157736 = 0005975
unigene157737 = 0004725
unigene157737 = 0006470
unigene157737 = 0016311
unigene157737 = 0016791
unigene157738 = 0004721
unigene157738 = 0006470
unigene157738 = 0016787
unigene157739 = 0003924
unigene157739 = 0005525
unigene157740 = 0003924
unigene157740 = 0005525
unigene157740 = 0007165
unigene157740 = 0016020
unigene157742 = 0003735
unigene157742 = 0005622
unigene157742 = 0005840
unigene157742 = 0006412
unigene157743 = 0005515
unigene157744 = 0005634
unigene157746 = 0015078
unigene157746 = 0015991
unigene157746 = 0033179
unigene157756 = 0003723
unigene157756 = 0003735
unigene157756 = 0022625
unigene157756 = 0005622
unigene157756 = 0005840
unigene157756 = 0006412
unigene157758 = 0003924
unigene157758 = 0005525
unigene157758 = 0006913
unigene15775 = 0016491
unigene15775 = 0046872
unigene15775 = 0055114
unigene15775 = 0051537
unigene15775 = 0009055
unigene15775 = 0051536
unigene157760 = 0008168
unigene157766 = 0016887
unigene157766 = 0035494
unigene157766 = 0005524
unigene157767 = 0003924
unigene157767 = 0005525
unigene157768 = 0003743
unigene157768 = 0005852
unigene157768 = 0006446
unigene157768 = 0043022
unigene157768 = 0005737
unigene157769 = 0042721
unigene157769 = 0045039
unigene157769 = 0008565
unigene157769 = 0042719
unigene157773 = 0003735
unigene157773 = 0005622
unigene157773 = 0005840
unigene157773 = 0006412
unigene157781 = 0005525
unigene157783 = 0004672
unigene157783 = 0005524
unigene157783 = 0006468
unigene157788 = 0005515
unigene157789 = 0005198
unigene157789 = 0006886
unigene157789 = 0016192
unigene157789 = 0030117
unigene157790 = 0005515
unigene157793 = 0031072
unigene157793 = 0051082
unigene157793 = 0006457
unigene157794 = 0000160
unigene157794 = 0003677
unigene157794 = 0006355
unigene157796 = 0016857
unigene157799 = 0004013
unigene157800 = 0005509
unigene157802 = 0004784
unigene157802 = 0006801
unigene157802 = 0046872
unigene157802 = 0055114
unigene157804 = 0005509
unigene157804 = 0005783
unigene157804 = 0006457
unigene157804 = 0051082
unigene157805 = 0005743
unigene157805 = 0006850
unigene157806 = 0005515
unigene157811 = 0003735
unigene157811 = 0005622
unigene157811 = 0005840
unigene157811 = 0006412
unigene157812 = 0000786
unigene157812 = 0003677
unigene157812 = 0005634
unigene157812 = 0046982
unigene157819 = 0016491
unigene157819 = 0055114
unigene157820 = 0003735
unigene157820 = 0005840
unigene157820 = 0006412
unigene157820 = 0005622
unigene157825 = 0003824
unigene157827 = 0016491
unigene157829 = 0006364
unigene157829 = 0032040
unigene157835 = 0005874
unigene157835 = 0007017
unigene157835 = 0005200
unigene157835 = 0005525
unigene157838 = 0034220
unigene157838 = 0015991
unigene157838 = 0033180
unigene157838 = 0046961
unigene157839 = 0004672
unigene157839 = 0005524
unigene157839 = 0006468
unigene157840 = 0003735
unigene157840 = 0005622
unigene157840 = 0005840
unigene157840 = 0006412
unigene157841 = 0004450
unigene157841 = 0006102
unigene157841 = 0055114
unigene157841 = 0016616
unigene157841 = 0000287
unigene157841 = 0051287
unigene157842 = 0003824
unigene157844 = 0003871
unigene157844 = 0008270
unigene157844 = 0009086
unigene157847 = 0003677
unigene157847 = 0046982
unigene157847 = 0000786
unigene157847 = 0005634
unigene157850 = 0008168
unigene157854 = 0055114
unigene157855 = 0004550
unigene157855 = 0006165
unigene157855 = 0006183
unigene157855 = 0006228
unigene157855 = 0006241
unigene157861 = 0006457
unigene157861 = 0051082
unigene157862 = 0022857
unigene157863 = 0005524
unigene157863 = 0005885
unigene157863 = 0007015
unigene157863 = 0034314
unigene157864 = 0006508
unigene157864 = 0008236
unigene157865 = 0016020
unigene157867 = 0006508
unigene157867 = 0016805
unigene157869 = 0003735
unigene157869 = 0005622
unigene157869 = 0005840
unigene157869 = 0006412
unigene157874 = 0003824
unigene157874 = 0004722
unigene157874 = 0006470
unigene157876 = 0003924
unigene157876 = 0005525
unigene157877 = 0006694
unigene157877 = 0008168
unigene15787 = 0008171
unigene157885 = 0005515
unigene157885 = 0007165
unigene157889 = 0016021
unigene157889 = 0022857
unigene157889 = 0055085
unigene157891 = 0005524
unigene157891 = 0006457
unigene157891 = 0051082
unigene157893 = 0005515
unigene157894 = 0003735
unigene157894 = 0005622
unigene157894 = 0005840
unigene157894 = 0006412
unigene157898 = 0016746
unigene157902 = 0005524
unigene157902 = 0005737
unigene157902 = 0042026
unigene157905 = 0003824
unigene157908 = 0003723
unigene157908 = 0006364
unigene157908 = 0008168
unigene157912 = 0003735
unigene157912 = 0005622
unigene157912 = 0005840
unigene157912 = 0006412
unigene157919 = 0000015
unigene157919 = 0000287
unigene157919 = 0004634
unigene157919 = 0006096
unigene157920 = 0004329
unigene157920 = 0005524
unigene157921 = 0006629
unigene157923 = 0045454
unigene157923 = 0016853
unigene157925 = 0004798
unigene157925 = 0005524
unigene157925 = 0006233
unigene157926 = 0000166
unigene157927 = 0004601
unigene157929 = 0005515
unigene157931 = 0004784
unigene157931 = 0006801
unigene157931 = 0046872
unigene157931 = 0055114
unigene157932 = 0006412
unigene157932 = 0003723
unigene157932 = 0003735
unigene157933 = 0003824
unigene157933 = 0009058
unigene157937 = 0000287
unigene157937 = 0008897
unigene157937 = 0006633
unigene157940 = 0003677
unigene157940 = 0006352
unigene157941 = 0006511
unigene157941 = 0008540
unigene157942 = 0004672
unigene157942 = 0005524
unigene157942 = 0006468
unigene157947 = 0044237
unigene157948 = 0003824
unigene157949 = 0003735
unigene157949 = 0005622
unigene157949 = 0005840
unigene157949 = 0006412
unigene157951 = 0005506
unigene157951 = 0016705
unigene157951 = 0020037
unigene157951 = 0055114
unigene157951 = 0004497
unigene157953 = 0003735
unigene157953 = 0005622
unigene157953 = 0005840
unigene157953 = 0006412
unigene157961 = 0005524
unigene157965 = 0005506
unigene157965 = 0016705
unigene157965 = 0020037
unigene157965 = 0055114
unigene157965 = 0004497
unigene157975 = 0005515
unigene157975 = 0006281
unigene157979 = 0070403
unigene15797 = 0005515
unigene157984 = 0005885
unigene157984 = 0015629
unigene157984 = 0030041
unigene157984 = 0030833
unigene157984 = 0034314
unigene157985 = 0003755
unigene157985 = 0000413
unigene157987 = 0005515
unigene157989 = 0004129
unigene157989 = 0005740
unigene157990 = 0003735
unigene157990 = 0005840
unigene157990 = 0006412
unigene157990 = 0003723
unigene157992 = 0008242
unigene157994 = 0003746
unigene157994 = 0006414
unigene157994 = 0005853
unigene157995 = 0016627
unigene157995 = 0055114
unigene157995 = 0003995
unigene1579 = 0004077
unigene1579 = 0006464
unigene158000 = 0006470
unigene158000 = 0008138
unigene158000 = 0016311
unigene158000 = 0004725
unigene158000 = 0016791
unigene158001 = 0005525
unigene158001 = 0007165
unigene158001 = 0016020
unigene158001 = 0003924
unigene15800 = 0003746
unigene15800 = 0005525
unigene15800 = 0005622
unigene15800 = 0006414
unigene15800 = 0003924
unigene158010 = 0004014
unigene158010 = 0006597
unigene158010 = 0008295
unigene158012 = 0003824
unigene158020 = 0003735
unigene158020 = 0005840
unigene158020 = 0006412
unigene158022 = 0003824
unigene158025 = 0003735
unigene158025 = 0005622
unigene158025 = 0005840
unigene158025 = 0006412
unigene158032 = 0003735
unigene158032 = 0005622
unigene158032 = 0005840
unigene158032 = 0006412
unigene158034 = 0005515
unigene158037 = 0007165
unigene158037 = 0003924
unigene158037 = 0007186
unigene158037 = 0019001
unigene158037 = 0031683
unigene158038 = 0019773
unigene158038 = 0004298
unigene158038 = 0005839
unigene158038 = 0051603
unigene158038 = 0004175
unigene158038 = 0006511
unigene158043 = 0005515
unigene158046 = 0016772
unigene158046 = 0016301
unigene158046 = 0003824
unigene15805 = 0006508
unigene15805 = 0008234
unigene158052 = 0003723
unigene158052 = 0003743
unigene158060 = 0000502
unigene158060 = 0004298
unigene158060 = 0005839
unigene158060 = 0051603
unigene158060 = 0004175
unigene158060 = 0006511
unigene158060 = 0019773
unigene158062 = 0005515
unigene158066 = 0006412
unigene158067 = 0016846
unigene158070 = 0003735
unigene158070 = 0005840
unigene158070 = 0006412
unigene158071 = 0015078
unigene158071 = 0015986
unigene158071 = 0045263
unigene158071 = 0015991
unigene158071 = 0033177
unigene158075 = 0005666
unigene158075 = 0006384
unigene158075 = 0006352
unigene158075 = 0030880
unigene158075 = 0000166
unigene158075 = 0003824
unigene158075 = 0044237
unigene158076 = 0043231
unigene158076 = 0051537
unigene158077 = 0032968
unigene158081 = 0004190
unigene158081 = 0006508
unigene158083 = 0003924
unigene158083 = 0005525
unigene158090 = 0003735
unigene158090 = 0005622
unigene158090 = 0005840
unigene158090 = 0006412
unigene158092 = 0005506
unigene158092 = 0016226
unigene158092 = 0051536
unigene158093 = 0003839
unigene158093 = 0006751
unigene158095 = 0005525
unigene158097 = 0003735
unigene158097 = 0005622
unigene158097 = 0005840
unigene158097 = 0006412
unigene158098 = 0000723
unigene158098 = 0003677
unigene158098 = 0003684
unigene158098 = 0005634
unigene158098 = 0006303
unigene158098 = 0042162
unigene158098 = 0043564
unigene158098 = 0004003
unigene158107 = 0003735
unigene158107 = 0005840
unigene158107 = 0006412
unigene158107 = 0005622
unigene158109 = 0005515
unigene158111 = 0005525
unigene158113 = 0003824
unigene158113 = 0016747
unigene158114 = 0004185
unigene158114 = 0006508
unigene158117 = 0006826
unigene158117 = 0006879
unigene158117 = 0008199
unigene158120 = 0003676
unigene158120 = 0008270
unigene15812 = 0005515
unigene158127 = 0003735
unigene158127 = 0005622
unigene158127 = 0005840
unigene158127 = 0006412
unigene158133 = 0006629
unigene158142 = 0016715
unigene158142 = 0055114
unigene158142 = 0003824
unigene158146 = 0015986
unigene158146 = 0045261
unigene158146 = 0046933
unigene158147 = 0071949
unigene158150 = 0005747
unigene158150 = 0032981
unigene158153 = 0016579
unigene158153 = 0036459
unigene158153 = 0006511
unigene158154 = 0004190
unigene158154 = 0006508
unigene158154 = 0006629
unigene158156 = 0004252
unigene158156 = 0006508
unigene158161 = 0003676
unigene158162 = 0016020
unigene158164 = 0004478
unigene158164 = 0005524
unigene158164 = 0006556
unigene15816 = 0004553
unigene15816 = 0005975
unigene15816 = 0003824
unigene15816 = 0030246
unigene158166 = 0008234
unigene158166 = 0006508
unigene158171 = 0055085
unigene158176 = 0003824
unigene158176 = 0009058
unigene158176 = 0016747
unigene158178 = 0006397
unigene158188 = 0003723
unigene158188 = 0003735
unigene158188 = 0005622
unigene158188 = 0005840
unigene158188 = 0006412
unigene158189 = 0016491
unigene158189 = 0016620
unigene158189 = 0055114
unigene158190 = 0003676
unigene158190 = 0016787
unigene158190 = 0046872
unigene158191 = 0003735
unigene158191 = 0005622
unigene158191 = 0005840
unigene158191 = 0006412
unigene158193 = 0003676
unigene158197 = 0004672
unigene158197 = 0005524
unigene158197 = 0006468
unigene158198 = 0003777
unigene158198 = 0007018
unigene158200 = 0004298
unigene158200 = 0005839
unigene158200 = 0051603
unigene158200 = 0004175
unigene158200 = 0006511
unigene158200 = 0019773
unigene158201 = 0005515
unigene158204 = 0003735
unigene158204 = 0005622
unigene158204 = 0005840
unigene158204 = 0006412
unigene158206 = 0004619
unigene158206 = 0006096
unigene158206 = 0016868
unigene158207 = 0003677
unigene158207 = 0046982
unigene158208 = 0009055
unigene158211 = 0005622
unigene158211 = 0042254
unigene158213 = 0005262
unigene158213 = 0030176
unigene158213 = 0032469
unigene158213 = 0016020
unigene158215 = 0001671
unigene158215 = 0051879
unigene158216 = 0042626
unigene158222 = 0005524
unigene158225 = 0003735
unigene158225 = 0005622
unigene158225 = 0005840
unigene158225 = 0006412
unigene158235 = 0016627
unigene158235 = 0055114
unigene158236 = 0051015
unigene158236 = 0051017
unigene158236 = 0005515
unigene158237 = 0004721
unigene158237 = 0006470
unigene158237 = 0007096
unigene158237 = 0008138
unigene158237 = 0016311
unigene158237 = 0004725
unigene158237 = 0016791
unigene158242 = 0003676
unigene158242 = 0005634
unigene158242 = 0008270
unigene158249 = 0003723
unigene158249 = 0005622
unigene158249 = 0019843
unigene158249 = 0003735
unigene158249 = 0006412
unigene158249 = 0015935
unigene158258 = 0004055
unigene158258 = 0005524
unigene158258 = 0006526
unigene158259 = 0055114
unigene158261 = 0005515
unigene158266 = 0009522
unigene158266 = 0015979
unigene158267 = 0000049
unigene15827 = 0003676
unigene15827 = 0000943
unigene15827 = 0015074
unigene158273 = 0005515
unigene158275 = 0016491
unigene158275 = 0055114
unigene158276 = 0003824
unigene158276 = 0050662
unigene158277 = 0000398
unigene158277 = 0005732
unigene15828 = 0015031
unigene15828 = 0016020
unigene158284 = 0019773
unigene158284 = 0004298
unigene158284 = 0005839
unigene158284 = 0051603
unigene158289 = 0000103
unigene158289 = 0004020
unigene158289 = 0005524
unigene158291 = 0000139
unigene158291 = 0005801
unigene158291 = 0006888
unigene158291 = 0016021
unigene158292 = 0003735
unigene158292 = 0005840
unigene158292 = 0006412
unigene158293 = 0003824
unigene158293 = 0008483
unigene158293 = 0030170
unigene158294 = 0005996
unigene158294 = 0016853
unigene158294 = 0048029
unigene158295 = 0000244
unigene158295 = 0000398
unigene158295 = 0046540
unigene158297 = 0008234
unigene158297 = 0006508
unigene158299 = 0005874
unigene158299 = 0007017
unigene158299 = 0005200
unigene158299 = 0005525
unigene158303 = 0006744
unigene158304 = 0016614
unigene158304 = 0050660
unigene158304 = 0055114
unigene158307 = 0019773
unigene158307 = 0004298
unigene158307 = 0005839
unigene158307 = 0051603
unigene158308 = 0004553
unigene158308 = 0005975
unigene158312 = 0005515
unigene158319 = 0000166
unigene158319 = 0004823
unigene158319 = 0005524
unigene158319 = 0006429
unigene158321 = 0008290
unigene158321 = 0051016
unigene158322 = 0055114
unigene158323 = 0005515
unigene158329 = 0004066
unigene158329 = 0006529
unigene158330 = 0005524
unigene158330 = 0005885
unigene158330 = 0007015
unigene158330 = 0034314
unigene158334 = 0003735
unigene158334 = 0005840
unigene158334 = 0006412
unigene158337 = 0005730
unigene158337 = 0042254
unigene158340 = 0004298
unigene158340 = 0005839
unigene158340 = 0051603
unigene158340 = 0004175
unigene15834 = 0005759
unigene158344 = 0003824
unigene158344 = 0004553
unigene158344 = 0005975
unigene158345 = 0004672
unigene158345 = 0006468
unigene158345 = 0005524
unigene158346 = 0003735
unigene158346 = 0005840
unigene158346 = 0006412
unigene158346 = 0005622
unigene158348 = 0006457
unigene158348 = 0051082
unigene158349 = 0003755
unigene158349 = 0000413
unigene158349 = 0006457
unigene158356 = 0005515
unigene158360 = 0006659
unigene158361 = 0003735
unigene158361 = 0005622
unigene158361 = 0005840
unigene158361 = 0006412
unigene158361 = 0015935
unigene158367 = 0008641
unigene158368 = 0003735
unigene158368 = 0005622
unigene158368 = 0005840
unigene158368 = 0006412
unigene158368 = 0015935
unigene158370 = 0004252
unigene158370 = 0006508
unigene158371 = 0004252
unigene158371 = 0006508
unigene158374 = 0015986
unigene158377 = 0005730
unigene158377 = 0042254
unigene158385 = 0008474
unigene158385 = 0016790
unigene158385 = 0098599
unigene158387 = 0003735
unigene158387 = 0005622
unigene158387 = 0005840
unigene158387 = 0006412
unigene158390 = 0008234
unigene158390 = 0006508
unigene158399 = 0003735
unigene158399 = 0005622
unigene158399 = 0005840
unigene158399 = 0006412
unigene158399 = 0003723
unigene158399 = 0022625
unigene158401 = 0005524
unigene158401 = 0006457
unigene158401 = 0051082
unigene158403 = 0006606
unigene158403 = 0006913
unigene158403 = 0008565
unigene15840 = 0000786
unigene15840 = 0003677
unigene15840 = 0005634
unigene15840 = 0006334
unigene158411 = 0003723
unigene158411 = 0003735
unigene158411 = 0005622
unigene158411 = 0005840
unigene158411 = 0006412
unigene158423 = 0004478
unigene158423 = 0005524
unigene158423 = 0006556
unigene158431 = 0055114
unigene158435 = 0008237
unigene15843 = 0003824
unigene15843 = 0004722
unigene15843 = 0006470
unigene15843 = 0043169
unigene158442 = 0004298
unigene158442 = 0005839
unigene158442 = 0051603
unigene158442 = 0004175
unigene158442 = 0006511
unigene158442 = 0019773
unigene158444 = 0004252
unigene158444 = 0006508
unigene158451 = 0016787
unigene158453 = 0044237
unigene158455 = 0003735
unigene158455 = 0005840
unigene158455 = 0006412
unigene158455 = 0005622
unigene158458 = 0005515
unigene158459 = 0006351
unigene158463 = 0015031
unigene158463 = 0006886
unigene158463 = 0016192
unigene158463 = 0030117
unigene158464 = 0005515
unigene158465 = 0004252
unigene158465 = 0016021
unigene158471 = 0005525
unigene158475 = 0016209
unigene158475 = 0016491
unigene158475 = 0055114
unigene158475 = 0045454
unigene158479 = 0004672
unigene158479 = 0006468
unigene158479 = 0005524
unigene158481 = 0003884
unigene158481 = 0046416
unigene158481 = 0071949
unigene158481 = 0016491
unigene158481 = 0055114
unigene158486 = 0004719
unigene158486 = 0006464
unigene158487 = 0003735
unigene158487 = 0005840
unigene158487 = 0006412
unigene158487 = 0019843
unigene158488 = 0016972
unigene158488 = 0055114
unigene158488 = 0016971
unigene158490 = 0000160
unigene158491 = 0003735
unigene158491 = 0005622
unigene158491 = 0005840
unigene158491 = 0006412
unigene158492 = 0005515
unigene158496 = 0001522
unigene158496 = 0003723
unigene158496 = 0009451
unigene158496 = 0009982
unigene158497 = 0000287
unigene158497 = 0004427
unigene158497 = 0005737
unigene158497 = 0006796
unigene158498 = 0005085
unigene158498 = 0007264
unigene158498 = 0005622
unigene1584 = 0005515
unigene158501 = 0019773
unigene158501 = 0004298
unigene158501 = 0005839
unigene158501 = 0051603
unigene158504 = 0005524
unigene158507 = 0016538
unigene158509 = 0006479
unigene158509 = 0008168
unigene158512 = 0005739
unigene158512 = 0034553
unigene158514 = 0004553
unigene158514 = 0000272
unigene158514 = 0008810
unigene158516 = 0006457
unigene158516 = 0051082
unigene158517 = 0003735
unigene158517 = 0005622
unigene158517 = 0005840
unigene158517 = 0006412
unigene158518 = 0003735
unigene158518 = 0005840
unigene158518 = 0006412
unigene158518 = 0005622
unigene158520 = 0016491
unigene158520 = 0055114
unigene158523 = 0022857
unigene158525 = 0016020
unigene158526 = 0005524
unigene158526 = 0006457
unigene158526 = 0051082
unigene158528 = 0003924
unigene158528 = 0005525
unigene158534 = 0008234
unigene158534 = 0006508
unigene158539 = 0016779
unigene158546 = 0006412
unigene158546 = 0003723
unigene158546 = 0003735
unigene158548 = 0016491
unigene158548 = 0055114
unigene158549 = 0003676
unigene158550 = 0032006
unigene158553 = 0003924
unigene158553 = 0005525
unigene158555 = 0004672
unigene158555 = 0005524
unigene158555 = 0006468
unigene158560 = 0003735
unigene158560 = 0005622
unigene158560 = 0005840
unigene158560 = 0006412
unigene158563 = 0016491
unigene158563 = 0016620
unigene158563 = 0055114
unigene158565 = 0004672
unigene158565 = 0006468
unigene158565 = 0005524
unigene158572 = 0005515
unigene158575 = 0004619
unigene158575 = 0006096
unigene158575 = 0016868
unigene158579 = 0003824
unigene158579 = 0008483
unigene158579 = 0030170
unigene158581 = 0008113
unigene158581 = 0055114
unigene158584 = 0003735
unigene158584 = 0005840
unigene158584 = 0006412
unigene158584 = 0003723
unigene158590 = 0003700
unigene158590 = 0006352
unigene158590 = 0006355
unigene158591 = 0005509
unigene158593 = 0005515
unigene158598 = 0004602
unigene158598 = 0006979
unigene158598 = 0055114
unigene1585 = 0003700
unigene1585 = 0006355
unigene1585 = 0003677
unigene158601 = 0003735
unigene158601 = 0005840
unigene158601 = 0006412
unigene158601 = 0005622
unigene15860 = 0000287
unigene15860 = 0030976
unigene15860 = 0003824
unigene15860 = 0016831
unigene158604 = 0004672
unigene158604 = 0005524
unigene158604 = 0006468
unigene158605 = 0009916
unigene158605 = 0055114
unigene158606 = 0004843
unigene158606 = 0005622
unigene158606 = 0006511
unigene158607 = 0005622
unigene158607 = 0042254
unigene158608 = 0005515
unigene158611 = 0008138
unigene158611 = 0016311
unigene158611 = 0006470
unigene158611 = 0004725
unigene158611 = 0016791
unigene158615 = 0016020
unigene158616 = 0005525
unigene158617 = 0005515
unigene158618 = 0015078
unigene158618 = 0015991
unigene158618 = 0033177
unigene158618 = 0033179
unigene158619 = 0003677
unigene158620 = 0008234
unigene158620 = 0006508
unigene158620 = 0004197
unigene158620 = 0050790
unigene158621 = 0015991
unigene158621 = 0033178
unigene158621 = 0046961
unigene158625 = 0016021
unigene158627 = 0005515
unigene158631 = 0005643
unigene158631 = 0016973
unigene158632 = 0005524
unigene158632 = 0005885
unigene158632 = 0007015
unigene158632 = 0034314
unigene158634 = 0015986
unigene158634 = 0046933
unigene158637 = 0016491
unigene158637 = 0055114
unigene158638 = 0001522
unigene158638 = 0003723
unigene158638 = 0009451
unigene158638 = 0009982
unigene158638 = 0006396
unigene158639 = 0016491
unigene158639 = 0055114
unigene158640 = 0003743
unigene158640 = 0005737
unigene158640 = 0005852
unigene158641 = 0003723
unigene158641 = 0003746
unigene158641 = 0043022
unigene158641 = 0045901
unigene158641 = 0006452
unigene158641 = 0045905
unigene158642 = 0005198
unigene158642 = 0005515
unigene158642 = 0006886
unigene158642 = 0016192
unigene158642 = 0030126
unigene158645 = 0016153
unigene158648 = 0046982
unigene158648 = 0000786
unigene158648 = 0003677
unigene158649 = 0004298
unigene158649 = 0005839
unigene158649 = 0043161
unigene158649 = 0051603
unigene158649 = 0004175
unigene158653 = 0006662
unigene158653 = 0015035
unigene158653 = 0045454
unigene158654 = 0009116
unigene158661 = 0015078
unigene158661 = 0015991
unigene158661 = 0033177
unigene158661 = 0033179
unigene158662 = 0003924
unigene158662 = 0005525
unigene158662 = 0005622
unigene158662 = 0007264
unigene158663 = 0006629
unigene158666 = 0005783
unigene158666 = 0045047
unigene15866 = 0005515
unigene158676 = 0008234
unigene158676 = 0006508
unigene158680 = 0031072
unigene158680 = 0051082
unigene158680 = 0006457
unigene158684 = 0003824
unigene158684 = 0009058
unigene158684 = 0030170
unigene15868 = 0003824
unigene158685 = 0005515
unigene158688 = 0005515
unigene158691 = 0006090
unigene158691 = 0008986
unigene158691 = 0016310
unigene158691 = 0016772
unigene158691 = 0003824
unigene158692 = 0022857
unigene15869 = 0016810
unigene158694 = 0003747
unigene158694 = 0006415
unigene158700 = 0015991
unigene158700 = 0033178
unigene158700 = 0046961
unigene158701 = 0019773
unigene158701 = 0004298
unigene158701 = 0005839
unigene158701 = 0051603
unigene158701 = 0004175
unigene158701 = 0006511
unigene15870 = 0003824
unigene15870 = 0004553
unigene15870 = 0005975
unigene158703 = 0003924
unigene158703 = 0005525
unigene158705 = 0003824
unigene158705 = 0005992
unigene158706 = 0005509
unigene158708 = 0003779
unigene158708 = 0005622
unigene158712 = 0019904
unigene158714 = 0003676
unigene158716 = 0016627
unigene158716 = 0055114
unigene158721 = 0008519
unigene158721 = 0015696
unigene158721 = 0016020
unigene158722 = 0005524
unigene158725 = 0000786
unigene158725 = 0003677
unigene158725 = 0005634
unigene158725 = 0046982
unigene158728 = 0004222
unigene158728 = 0006627
unigene158728 = 0017087
unigene158728 = 0003824
unigene158728 = 0046872
unigene158730 = 0005576
unigene158730 = 0030570
unigene158732 = 0003735
unigene158732 = 0005840
unigene158732 = 0006412
unigene158736 = 0006914
unigene158736 = 0030242
unigene158738 = 0003735
unigene158738 = 0005840
unigene158738 = 0006412
unigene15873 = 0003824
unigene15873 = 0006633
unigene15873 = 0016020
unigene15873 = 0016747
unigene158740 = 0003824
unigene158740 = 0004334
unigene158740 = 0009072
unigene158743 = 0005975
unigene158743 = 0016301
unigene158749 = 0005515
unigene158752 = 0008234
unigene158752 = 0006508
unigene158754 = 0005094
unigene158754 = 0005737
unigene158757 = 0005515
unigene158759 = 0003824
unigene158760 = 0003735
unigene158760 = 0005840
unigene158760 = 0006412
unigene158762 = 0004611
unigene158762 = 0006094
unigene158762 = 0017076
unigene158762 = 0005525
unigene158763 = 0016209
unigene158763 = 0016491
unigene158763 = 0055114
unigene158763 = 0045454
unigene158765 = 0003755
unigene158765 = 0000413
unigene158765 = 0006457
unigene158767 = 0004611
unigene158767 = 0006094
unigene158767 = 0017076
unigene158767 = 0005525
unigene158768 = 0036402
unigene158768 = 0005524
unigene158770 = 0003824
unigene158773 = 0006904
unigene158773 = 0016192
unigene158776 = 0005506
unigene158776 = 0016705
unigene158776 = 0020037
unigene158776 = 0055114
unigene158781 = 0016787
unigene158785 = 0016491
unigene158795 = 0005525
unigene158795 = 0007165
unigene158795 = 0016020
unigene158795 = 0003924
unigene158796 = 0019773
unigene158796 = 0004298
unigene158796 = 0005839
unigene158796 = 0051603
unigene158797 = 0000398
unigene158797 = 0046540
unigene158805 = 0046907
unigene158807 = 0016491
unigene15881 = 0006355
unigene15881 = 0008289
unigene158817 = 0005885
unigene158817 = 0015629
unigene158817 = 0030041
unigene158817 = 0030833
unigene158817 = 0034314
unigene158821 = 0003735
unigene158821 = 0006412
unigene158821 = 0015934
unigene158821 = 0005622
unigene158821 = 0005840
unigene158823 = 0005666
unigene158823 = 0006383
unigene158825 = 0016763
unigene158826 = 0004721
unigene158826 = 0005634
unigene158826 = 0006397
unigene158829 = 0006508
unigene158829 = 0016805
unigene15883 = 0010088
unigene158840 = 0005524
unigene158840 = 0016887
unigene158844 = 0003735
unigene158844 = 0006412
unigene158844 = 0015935
unigene158844 = 0005840
unigene158846 = 0004499
unigene158846 = 0050660
unigene158846 = 0050661
unigene158846 = 0055114
unigene158847 = 0003677
unigene158847 = 0006275
unigene158847 = 0030337
unigene158849 = 0003723
unigene158849 = 0003676
unigene158853 = 0004672
unigene158853 = 0006468
unigene158853 = 0005524
unigene158860 = 0016620
unigene158860 = 0051287
unigene158860 = 0055114
unigene158860 = 0003942
unigene158861 = 0008234
unigene158876 = 0000398
unigene158876 = 0005681
unigene158878 = 0005515
unigene158880 = 0008270
unigene158880 = 0061630
unigene158882 = 0016301
unigene158882 = 0046854
unigene158882 = 0048015
unigene158883 = 0007041
unigene158883 = 0038023
unigene158883 = 0051219
unigene158887 = 0006457
unigene158887 = 0016272
unigene158887 = 0051082
unigene158890 = 0035091
unigene158894 = 0003735
unigene158894 = 0005622
unigene158894 = 0005840
unigene158894 = 0006412
unigene158896 = 0005515
unigene158900 = 0005515
unigene158900 = 0005198
unigene158901 = 0003746
unigene158901 = 0006414
unigene158902 = 0019773
unigene158902 = 0004298
unigene158902 = 0005839
unigene158902 = 0051603
unigene158904 = 0003735
unigene158904 = 0005622
unigene158904 = 0005840
unigene158904 = 0006412
unigene158907 = 0003677
unigene158910 = 0003824
unigene158910 = 0004553
unigene158910 = 0005975
unigene158914 = 0003924
unigene158914 = 0005525
unigene158915 = 0003735
unigene158915 = 0006412
unigene158915 = 0015935
unigene158915 = 0005840
unigene15892 = 0009415
unigene158923 = 0008237
unigene158923 = 0004222
unigene158923 = 0006508
unigene158923 = 0008270
unigene158924 = 0003924
unigene158924 = 0005525
unigene158928 = 0004252
unigene158928 = 0006508
unigene158937 = 0003824
unigene158937 = 0005975
unigene158937 = 0030246
unigene158938 = 0006897
unigene158938 = 0016020
unigene158942 = 0004672
unigene158942 = 0006468
unigene158942 = 0005524
unigene158944 = 0003735
unigene158944 = 0005622
unigene158944 = 0005840
unigene158944 = 0006412
unigene158944 = 0015935
unigene158946 = 0005525
unigene158947 = 0016021
unigene158949 = 0003876
unigene158949 = 0032264
unigene158949 = 0019239
unigene158949 = 0009168
unigene15895 = 0000940
unigene15895 = 0005876
unigene15895 = 0007059
unigene15895 = 0008017
unigene15895 = 0051301
unigene158953 = 0000127
unigene158953 = 0006384
unigene158956 = 0006897
unigene158956 = 0016020
unigene158964 = 0003676
unigene15896 = 0005515
unigene15896 = 0046872
unigene158977 = 0003677
unigene158977 = 0003916
unigene158977 = 0005524
unigene158977 = 0005694
unigene158977 = 0006265
unigene158979 = 0004674
unigene158979 = 0005524
unigene158979 = 0006468
unigene158980 = 0003824
unigene158984 = 0003735
unigene158984 = 0005840
unigene158984 = 0006412
unigene158986 = 0005515
unigene158987 = 0016021
unigene158987 = 0016192
unigene158989 = 0003676
unigene158989 = 0005524
unigene158991 = 0004298
unigene158991 = 0005839
unigene158991 = 0051603
unigene158991 = 0004175
unigene158993 = 0004739
unigene158993 = 0006086
unigene158998 = 0003824
unigene158998 = 0004375
unigene158998 = 0006546
unigene158998 = 0055114
unigene15900 = 0005515
unigene159008 = 0004427
unigene159008 = 0009678
unigene159008 = 0016020
unigene159008 = 1902600
unigene159009 = 0003735
unigene159009 = 0005840
unigene159009 = 0006412
unigene159012 = 0050661
unigene159012 = 0016491
unigene159012 = 0055114
unigene159013 = 0008234
unigene159013 = 0006508
unigene15901 = 0016639
unigene15901 = 0006520
unigene15901 = 0016491
unigene15901 = 0055114
unigene159018 = 0003735
unigene159018 = 0005622
unigene159018 = 0005840
unigene159018 = 0006412
unigene159019 = 0003723
unigene159019 = 0003735
unigene159019 = 0005622
unigene159019 = 0005840
unigene159019 = 0006412
unigene159019 = 0003676
unigene15902 = 0003735
unigene15902 = 0005622
unigene15902 = 0005840
unigene15902 = 0006412
unigene159022 = 0005524
unigene159022 = 0006457
unigene159022 = 0051082
unigene159032 = 0004672
unigene159032 = 0005524
unigene159032 = 0006468
unigene159036 = 0043022
unigene159037 = 0005198
unigene159037 = 0006886
unigene159037 = 0016192
unigene159037 = 0030117
unigene159039 = 0016020
unigene159041 = 0003735
unigene159041 = 0005840
unigene159041 = 0006412
unigene159045 = 0046872
unigene159046 = 0003774
unigene159046 = 0005524
unigene159046 = 0016459
unigene159047 = 0005515
unigene159059 = 0005506
unigene159059 = 0005737
unigene159059 = 0019310
unigene159059 = 0050113
unigene159059 = 0055114
unigene15905 = 0004601
unigene15905 = 0006979
unigene15905 = 0020037
unigene15905 = 0055114
unigene159068 = 0003735
unigene159068 = 0005622
unigene159068 = 0005840
unigene159068 = 0006412
unigene159072 = 0003993
unigene159072 = 0016787
unigene15907 = 0016226
unigene15907 = 0051536
unigene15907 = 0051539
unigene15907 = 0005524
unigene159080 = 0016021
unigene159090 = 0003735
unigene159090 = 0005622
unigene159090 = 0005840
unigene159090 = 0006412
unigene159093 = 0003824
unigene159093 = 0050662
unigene159094 = 0008234
unigene159094 = 0006508
unigene159095 = 0016021
unigene159099 = 0004672
unigene159099 = 0005524
unigene159099 = 0006468
unigene159101 = 0005576
unigene159101 = 0030570
unigene159107 = 0016491
unigene159107 = 0055114
unigene159111 = 0005634
unigene159112 = 0003735
unigene159112 = 0005622
unigene159112 = 0005840
unigene159112 = 0006412
unigene159115 = 0005085
unigene159115 = 0007264
unigene159118 = 0003924
unigene159118 = 0005525
unigene159120 = 0005856
unigene159120 = 0005885
unigene159120 = 0030833
unigene159120 = 0034314
unigene159121 = 0006071
unigene159121 = 0006094
unigene159121 = 0042132
unigene159122 = 0015078
unigene159122 = 0015991
unigene159122 = 0033177
unigene159122 = 0033179
unigene159130 = 0009055
unigene159130 = 0051536
unigene159130 = 0051537
unigene159130 = 0022900
unigene159133 = 0003723
unigene159133 = 0003746
unigene159133 = 0043022
unigene159133 = 0045901
unigene159133 = 0006452
unigene159133 = 0045905
unigene159138 = 0003735
unigene159138 = 0005840
unigene159138 = 0006412
unigene159138 = 0005622
unigene159140 = 0003735
unigene159140 = 0006412
unigene159140 = 0015935
unigene159148 = 0000166
unigene159148 = 0004812
unigene159148 = 0005524
unigene159148 = 0006418
unigene159150 = 0005975
unigene159150 = 0016791
unigene159150 = 0042578
unigene159151 = 0003824
unigene159151 = 0009058
unigene159151 = 0030170
unigene159152 = 0005515
unigene159153 = 0003824
unigene159156 = 0005524
unigene159156 = 0006457
unigene159156 = 0051082
unigene159165 = 0022857
unigene159167 = 0005515
unigene159169 = 0003735
unigene159169 = 0005622
unigene159169 = 0005840
unigene159169 = 0006412
unigene159173 = 0016020
unigene159173 = 0016627
unigene159173 = 0000104
unigene159173 = 0006099
unigene159173 = 0045281
unigene159173 = 0009055
unigene159175 = 0016020
unigene159179 = 0003993
unigene159179 = 0016787
unigene159181 = 0004252
unigene159181 = 0006508
unigene159191 = 0005524
unigene159191 = 0046872
unigene159195 = 0016747
unigene159195 = 0003824
unigene159196 = 0006508
unigene159196 = 0008236
unigene1591 = 0004672
unigene1591 = 0006468
unigene1591 = 0005524
unigene159200 = 0008168
unigene159203 = 0005515
unigene159204 = 0005975
unigene159204 = 0016791
unigene159204 = 0042132
unigene159205 = 0004672
unigene159205 = 0005524
unigene159205 = 0006468
unigene159208 = 0005515
unigene15920 = 0061630
unigene159217 = 0004807
unigene159217 = 0003824
unigene159221 = 0005515
unigene159222 = 0005515
unigene159226 = 0003735
unigene159226 = 0005622
unigene159226 = 0005840
unigene159226 = 0006412
unigene159226 = 0015935
unigene159227 = 0005506
unigene159227 = 0016705
unigene159227 = 0020037
unigene159227 = 0055114
unigene159243 = 0004672
unigene159243 = 0005524
unigene159243 = 0006468
unigene159248 = 0003924
unigene159248 = 0005525
unigene159249 = 0004190
unigene159249 = 0006508
unigene159259 = 0003924
unigene159259 = 0005525
unigene159263 = 0061578
unigene15926 = 0005515
unigene159267 = 0016787
unigene159268 = 0018738
unigene159268 = 0046294
unigene159269 = 0003872
unigene159269 = 0006096
unigene159274 = 0052855
unigene159278 = 0004222
unigene159278 = 0006508
unigene159278 = 0007155
unigene159278 = 0016020
unigene159279 = 0005741
unigene159279 = 0008308
unigene159279 = 0098656
unigene159279 = 0055085
unigene159282 = 0005524
unigene159282 = 0005885
unigene159282 = 0007015
unigene159282 = 0034314
unigene159295 = 0006396
unigene159298 = 0004672
unigene159298 = 0005524
unigene159298 = 0006468
unigene159299 = 0030599
unigene159299 = 0042545
unigene15931 = 0005515
unigene15931 = 0003684
unigene15931 = 0005634
unigene15931 = 0006281
unigene15931 = 0080008
unigene15931 = 0003676
unigene15931 = 0008270
unigene159315 = 0005515
unigene159322 = 0004672
unigene159322 = 0005524
unigene159322 = 0006468
unigene159327 = 0004252
unigene159327 = 0006508
unigene159330 = 0008234
unigene159330 = 0006508
unigene159331 = 0016514
unigene159331 = 0071564
unigene159331 = 0071565
unigene159334 = 0016627
unigene159334 = 0050660
unigene159334 = 0055114
unigene159335 = 0003824
unigene159335 = 0050662
unigene159337 = 0016491
unigene159337 = 0055114
unigene159337 = 0003857
unigene159337 = 0006631
unigene159340 = 0016538
unigene159340 = 0016592
unigene159341 = 0003684
unigene159341 = 0005634
unigene159341 = 0006289
unigene159349 = 0005515
unigene159351 = 0015986
unigene159351 = 0045261
unigene159351 = 0046933
unigene159355 = 0004672
unigene159355 = 0005524
unigene159355 = 0006468
unigene159357 = 0016627
unigene159357 = 0055114
unigene159359 = 0001681
unigene159364 = 0005509
unigene159367 = 0004420
unigene159367 = 0055114
unigene159367 = 0015936
unigene159367 = 0050662
unigene159367 = 0016616
unigene159368 = 0003735
unigene159368 = 0005622
unigene159368 = 0005840
unigene159368 = 0006412
unigene159370 = 0005525
unigene159374 = 0016884
unigene159381 = 0006108
unigene159381 = 0016615
unigene159381 = 0055114
unigene159381 = 0016491
unigene159388 = 0002084
unigene159388 = 0008474
unigene159388 = 0098599
unigene159390 = 0008234
unigene159390 = 0006508
unigene159393 = 0003924
unigene159393 = 0005525
unigene159398 = 0003723
unigene159398 = 0003743
unigene15939 = 0055114
unigene159400 = 0006298
unigene159400 = 0005524
unigene159400 = 0030983
unigene159402 = 0009116
unigene159402 = 0004422
unigene159402 = 0006166
unigene159403 = 0008234
unigene159403 = 0006508
unigene159404 = 0008537
unigene159406 = 0005515
unigene159410 = 0003924
unigene159410 = 0007186
unigene159410 = 0019001
unigene159410 = 0031683
unigene159413 = 0005524
unigene159413 = 0016887
unigene159415 = 0003824
unigene159415 = 0004372
unigene159415 = 0019264
unigene159415 = 0030170
unigene159415 = 0035999
unigene159420 = 0030247
unigene159443 = 0003824
unigene159443 = 0018580
unigene159443 = 0055114
unigene159458 = 0004650
unigene159474 = 0005515
unigene159498 = 0005515
unigene1594 = 0016020
unigene1594 = 0030001
unigene1594 = 0046873
unigene1594 = 0055085
unigene159501 = 0000155
unigene159501 = 0007165
unigene159524 = 0008270
unigene159533 = 0000943
unigene159542 = 0005515
unigene159552 = 0003735
unigene159552 = 0005840
unigene159552 = 0006412
unigene159557 = 0003735
unigene159557 = 0005840
unigene159557 = 0006412
unigene159559 = 0004190
unigene159559 = 0006508
unigene159566 = 0008234
unigene159566 = 0006508
unigene159568 = 0003676
unigene159578 = 0003676
unigene159578 = 0008270
unigene159590 = 0005515
unigene159597 = 0030246
unigene15959 = 0004842
unigene15959 = 0016567
unigene159600 = 0005515
unigene159608 = 0007064
unigene15961 = 0004601
unigene15961 = 0050664
unigene15961 = 0055114
unigene15961 = 0005509
unigene159612 = 0003735
unigene159612 = 0005622
unigene159612 = 0005840
unigene159612 = 0006412
unigene15962 = 0007062
unigene15962 = 0008278
unigene15962 = 0005515
unigene15965 = 0046983
unigene159662 = 0003676
unigene159662 = 0004523
unigene159665 = 0005975
unigene159665 = 0016868
unigene159676 = 0005507
unigene15967 = 0000145
unigene15967 = 0006887
unigene159683 = 0005515
unigene159683 = 0007165
unigene159701 = 0050660
unigene159715 = 0005515
unigene15971 = 0004842
unigene15971 = 0016567
unigene15971 = 0005515
unigene15972 = 0004637
unigene15972 = 0009113
unigene159720 = 0003735
unigene159720 = 0005622
unigene159720 = 0005840
unigene159720 = 0006412
unigene159720 = 0003723
unigene159733 = 0003735
unigene159733 = 0005622
unigene159733 = 0005840
unigene159733 = 0006412
unigene159748 = 0003676
unigene159748 = 0000943
unigene159748 = 0015074
unigene15975 = 0005515
unigene159774 = 0000943
unigene159789 = 0005515
unigene159789 = 0007165
unigene159793 = 0016747
unigene159796 = 0005506
unigene159796 = 0016705
unigene159796 = 0020037
unigene159796 = 0055114
unigene159797 = 0005506
unigene159797 = 0016705
unigene159797 = 0020037
unigene159797 = 0055114
unigene1597 = 0005515
unigene15980 = 0004553
unigene15980 = 0005975
unigene159819 = 0003735
unigene159819 = 0005622
unigene159819 = 0005840
unigene159819 = 0006412
unigene159832 = 0003676
unigene159832 = 0000943
unigene159832 = 0015074
unigene1598 = 0000159
unigene1598 = 0007165
unigene1598 = 0019888
unigene15985 = 0022857
unigene15985 = 0055085
unigene15985 = 0005743
unigene159852 = 0004672
unigene159852 = 0005524
unigene159852 = 0006468
unigene159860 = 0003735
unigene159860 = 0005622
unigene159860 = 0005840
unigene159860 = 0006412
unigene159866 = 0016788
unigene159866 = 0003676
unigene159866 = 0004519
unigene159866 = 0006308
unigene159867 = 0003735
unigene159867 = 0005622
unigene159867 = 0005840
unigene159867 = 0006412
unigene159876 = 0016021
unigene159913 = 0070481
unigene159913 = 0070966
unigene159913 = 0071025
unigene159921 = 0016021
unigene159921 = 0022857
unigene159921 = 0016020
unigene159923 = 0045735
unigene159923 = 0030145
unigene159925 = 0005515
unigene159959 = 0016787
unigene160015 = 0006662
unigene160015 = 0015035
unigene160015 = 0045454
unigene16001 = 0005887
unigene16001 = 0015173
unigene16001 = 0015801
unigene16001 = 0003333
unigene160032 = 0003676
unigene160032 = 0000943
unigene160032 = 0015074
unigene160040 = 0043531
unigene160084 = 0003676
unigene160084 = 0015074
unigene160108 = 0016747
unigene160122 = 0006396
unigene160122 = 0008173
unigene160127 = 0003676
unigene160127 = 0004523
unigene16012 = 0016491
unigene16012 = 0055114
unigene160134 = 0016491
unigene160134 = 0055114
unigene160139 = 0003735
unigene160139 = 0005840
unigene160139 = 0006412
unigene160139 = 0005622
unigene160141 = 0004672
unigene160141 = 0005524
unigene160141 = 0006468
unigene160162 = 0005515
unigene160169 = 0003676
unigene160169 = 0004523
unigene160170 = 0004190
unigene160170 = 0006508
unigene160172 = 0005524
unigene160172 = 0016021
unigene160172 = 0042626
unigene160172 = 0055085
unigene160191 = 0003885
unigene160191 = 0016020
unigene160191 = 0055114
unigene160199 = 0016491
unigene160199 = 0050660
unigene160199 = 0055114
unigene160224 = 0003735
unigene160224 = 0005622
unigene160224 = 0005840
unigene160224 = 0006412
unigene16022 = 0003676
unigene160 = 0003676
unigene160 = 0006139
unigene160 = 0008408
unigene160235 = 0003676
unigene160235 = 0015074
unigene160246 = 0003735
unigene160246 = 0006412
unigene160246 = 0015935
unigene160246 = 0005840
unigene160251 = 0080143
unigene160257 = 0000943
unigene160282 = 0003676
unigene160282 = 0015074
unigene160299 = 0000105
unigene160299 = 0004399
unigene160299 = 0008270
unigene160299 = 0051287
unigene160299 = 0055114
unigene160299 = 0016491
unigene16030 = 0005515
unigene160329 = 0016702
unigene160329 = 0046872
unigene160329 = 0055114
unigene160332 = 0005506
unigene160332 = 0016705
unigene160332 = 0020037
unigene160332 = 0055114
unigene16033 = 0016021
unigene16033 = 0016757
unigene160335 = 0005515
unigene160336 = 0003824
unigene160336 = 0046872
unigene160348 = 0006508
unigene160348 = 0008236
unigene160358 = 0000398
unigene160375 = 0003755
unigene160375 = 0000413
unigene160376 = 0003676
unigene160376 = 0008270
unigene160390 = 0000287
unigene160390 = 0004743
unigene160390 = 0006096
unigene160390 = 0030955
unigene160393 = 0005524
unigene160397 = 0016651
unigene160397 = 0055114
unigene160397 = 0008137
unigene16044 = 0003735
unigene16044 = 0005840
unigene16044 = 0006412
unigene16044 = 0005622
unigene160463 = 0055085
unigene160498 = 0006662
unigene160498 = 0015035
unigene160498 = 0045454
unigene160504 = 0005515
unigene160521 = 0015629
unigene160521 = 0030042
unigene160521 = 0003779
unigene160521 = 0005622
unigene160522 = 0010333
unigene160522 = 0016829
unigene160525 = 0003857
unigene160525 = 0006631
unigene160525 = 0016491
unigene160525 = 0055114
unigene160531 = 0000943
unigene1605 = 0006890
unigene1605 = 0030126
unigene16057 = 0004672
unigene16057 = 0005524
unigene16057 = 0006468
unigene160578 = 0003676
unigene160589 = 0016491
unigene160589 = 0055114
unigene160594 = 0003677
unigene160594 = 0003916
unigene160594 = 0005524
unigene160594 = 0005694
unigene160594 = 0006265
unigene160604 = 0005515
unigene160608 = 0003735
unigene160608 = 0006412
unigene160608 = 0015934
unigene160613 = 0005515
unigene160619 = 0005515
unigene160623 = 0003677
unigene160623 = 0006355
unigene160626 = 0004356
unigene160626 = 0006807
unigene160626 = 0003824
unigene16062 = 0016972
unigene16062 = 0055114
unigene16062 = 0016971
unigene160630 = 0005507
unigene160630 = 0016491
unigene160630 = 0055114
unigene160639 = 0000943
unigene16064 = 0004185
unigene16064 = 0006508
unigene160710 = 0008285
unigene16072 = 0016021
unigene160732 = 0005524
unigene160750 = 0000943
unigene160790 = 0003676
unigene160790 = 0015074
unigene160796 = 0006012
unigene160796 = 0047216
unigene160798 = 0000943
unigene160805 = 0004672
unigene160805 = 0005524
unigene160805 = 0006468
unigene160807 = 0005885
unigene160807 = 0015629
unigene160807 = 0030833
unigene160807 = 0034314
unigene160808 = 0004177
unigene160808 = 0005737
unigene160808 = 0006508
unigene160808 = 0008233
unigene16080 = 0000145
unigene16080 = 0006887
unigene160825 = 0005506
unigene160825 = 0016705
unigene160825 = 0020037
unigene160825 = 0055114
unigene160839 = 0015078
unigene160839 = 0015986
unigene160839 = 0045263
unigene16084 = 0016614
unigene16084 = 0055114
unigene160859 = 0003676
unigene160863 = 0009055
unigene160863 = 0015035
unigene160863 = 0045454
unigene16087 = 0004601
unigene160905 = 0003680
unigene160910 = 0003676
unigene160910 = 0004523
unigene16091 = 0008381
unigene16091 = 0016021
unigene160916 = 0003700
unigene160916 = 0006355
unigene160916 = 0003677
unigene160924 = 0005506
unigene160924 = 0016705
unigene160924 = 0020037
unigene160924 = 0055114
unigene160932 = 0003824
unigene160932 = 0009058
unigene160932 = 0030170
unigene160932 = 0016740
unigene160950 = 0008270
unigene160955 = 0005634
unigene160959 = 0016491
unigene160959 = 0055114
unigene160959 = 0016020
unigene160962 = 0043531
unigene161013 = 0003735
unigene161013 = 0005622
unigene161013 = 0005840
unigene161013 = 0006412
unigene161020 = 0003676
unigene161020 = 0008270
unigene16102 = 0003700
unigene16102 = 0006355
unigene16104 = 0003824
unigene16104 = 0005975
unigene161054 = 0003676
unigene161054 = 0004523
unigene16106 = 0003677
unigene161070 = 0004386
unigene161074 = 0006281
unigene161074 = 0006974
unigene161080 = 0000145
unigene161080 = 0006887
unigene161103 = 0003924
unigene161103 = 0005525
unigene161130 = 0005515
unigene16117 = 0006629
unigene16117 = 0016298
unigene161182 = 0016491
unigene161182 = 0055114
unigene161183 = 0003676
unigene161183 = 0015074
unigene161197 = 0005515
unigene161212 = 0006855
unigene161212 = 0015238
unigene161212 = 0015297
unigene161212 = 0016020
unigene161212 = 0055085
unigene161232 = 0000943
unigene161255 = 0003883
unigene161255 = 0006221
unigene161262 = 0019566
unigene161262 = 0046556
unigene161262 = 0046373
unigene161262 = 0031221
unigene16127 = 0003700
unigene16127 = 0006355
unigene16127 = 0003677
unigene161289 = 0003676
unigene161289 = 0000943
unigene161289 = 0015074
unigene16129 = 0005515
unigene161344 = 0005515
unigene161361 = 0016491
unigene161365 = 0000943
unigene161399 = 0003735
unigene161399 = 0005622
unigene161399 = 0005840
unigene161399 = 0006412
unigene161414 = 0032981
unigene161420 = 0003676
unigene161420 = 0015074
unigene161436 = 0003723
unigene161436 = 0003746
unigene161436 = 0043022
unigene161436 = 0045901
unigene161436 = 0006452
unigene161436 = 0045905
unigene161445 = 0000943
unigene161449 = 0005506
unigene161449 = 0016705
unigene161449 = 0020037
unigene161449 = 0055114
unigene161458 = 0016491
unigene161458 = 0055114
unigene161477 = 0003924
unigene161477 = 0005525
unigene161484 = 0005515
unigene161522 = 0016592
unigene161522 = 2000762
unigene161524 = 0003735
unigene161524 = 0005622
unigene161524 = 0005840
unigene161524 = 0006412
unigene16156 = 0061630
unigene1615 = 0005515
unigene161580 = 0016491
unigene161580 = 0055114
unigene161584 = 0003824
unigene161584 = 0005975
unigene161584 = 0016616
unigene161584 = 0055114
unigene161585 = 0004089
unigene161585 = 0008270
unigene161591 = 0006412
unigene161591 = 0003723
unigene161591 = 0003735
unigene161595 = 0003924
unigene161595 = 0005525
unigene161603 = 0005515
unigene16161 = 0004252
unigene16161 = 0016021
unigene161649 = 0005506
unigene161649 = 0016705
unigene161649 = 0020037
unigene161649 = 0055114
unigene161653 = 0003824
unigene161674 = 0003735
unigene161674 = 0005622
unigene161674 = 0005840
unigene161674 = 0006412
unigene161677 = 0003735
unigene161677 = 0005622
unigene161677 = 0005840
unigene161677 = 0006412
unigene16170 = 0003824
unigene161715 = 0080143
unigene161730 = 0000943
unigene161736 = 0005515
unigene161756 = 0003824
unigene161756 = 0016763
unigene161756 = 0004514
unigene161756 = 0009435
unigene161759 = 0015078
unigene161759 = 0015991
unigene161759 = 0033177
unigene161759 = 0033179
unigene161762 = 0008234
unigene161762 = 0006508
unigene16179 = 0005507
unigene161802 = 0003676
unigene161802 = 0000943
unigene161802 = 0015074
unigene161804 = 0006873
unigene161804 = 0008308
unigene161804 = 0016021
unigene161804 = 0055085
unigene161808 = 0005515
unigene1618 = 0051225
unigene1618 = 0070652
unigene16184 = 0004601
unigene161851 = 0004672
unigene161851 = 0005524
unigene161851 = 0006468
unigene16186 = 0003735
unigene16186 = 0005840
unigene16186 = 0006412
unigene161871 = 0005509
unigene161877 = 0015267
unigene161877 = 0016020
unigene161877 = 0055085
unigene161880 = 0005524
unigene161891 = 0016579
unigene161891 = 0036459
unigene161891 = 0006511
unigene161910 = 0000943
unigene161916 = 0004553
unigene161916 = 0005975
unigene161918 = 0005506
unigene161918 = 0016705
unigene161918 = 0020037
unigene161918 = 0055114
unigene161927 = 0005507
unigene161927 = 0008131
unigene161927 = 0009308
unigene161927 = 0048038
unigene161927 = 0055114
unigene161928 = 0016021
unigene161938 = 0015078
unigene161938 = 0015991
unigene161938 = 0033177
unigene161938 = 0033179
unigene161958 = 0004601
unigene161958 = 0006979
unigene161958 = 0020037
unigene161958 = 0055114
unigene161976 = 0003735
unigene161976 = 0005622
unigene161976 = 0005840
unigene161976 = 0006412
unigene16197 = 0004672
unigene16197 = 0005524
unigene16197 = 0006468
unigene161 = 0003777
unigene161 = 0007018
unigene16200 = 0016021
unigene16200 = 0042765
unigene162007 = 0016702
unigene162007 = 0046872
unigene162007 = 0055114
unigene162007 = 0005515
unigene162007 = 0016491
unigene162022 = 0003677
unigene162022 = 0006357
unigene1620 = 0016021
unigene16206 = 0003676
unigene16206 = 0004523
unigene162072 = 0004553
unigene162072 = 0005975
unigene162083 = 0004371
unigene162083 = 0006071
unigene16209 = 0005509
unigene162115 = 0009116
unigene16214 = 0000276
unigene16214 = 0015078
unigene16214 = 0015986
unigene162178 = 0005634
unigene162178 = 0006508
unigene162178 = 0008233
unigene16218 = 0005506
unigene16218 = 0009055
unigene162193 = 0003735
unigene162193 = 0005840
unigene162193 = 0006412
unigene162193 = 0005622
unigene162206 = 0003824
unigene162206 = 0004722
unigene162206 = 0006470
unigene162233 = 0000943
unigene16223 = 0000178
unigene16223 = 0003723
unigene162247 = 0003735
unigene162247 = 0005622
unigene162247 = 0005840
unigene162247 = 0006412
unigene16228 = 0016020
unigene16228 = 0022857
unigene16228 = 0055085
unigene162291 = 0000943
unigene162329 = 0003677
unigene162329 = 0004519
unigene162329 = 0005622
unigene162329 = 0006281
unigene16236 = 0020037
unigene162386 = 0000943
unigene16238 = 0000175
unigene16238 = 0003676
unigene16239 = 0005515
unigene162391 = 0005509
unigene162400 = 0004672
unigene162400 = 0005524
unigene162400 = 0006468
unigene16240 = 0008168
unigene162413 = 0003993
unigene16244 = 0008289
unigene162459 = 0000123
unigene162459 = 0005634
unigene162459 = 0016573
unigene162471 = 0000943
unigene162498 = 0005524
unigene162498 = 0016887
unigene162507 = 0005525
unigene162522 = 0005506
unigene162522 = 0016705
unigene162522 = 0020037
unigene162522 = 0055114
unigene1625 = 0005509
unigene162535 = 0055114
unigene162535 = 0005507
unigene16253 = 0003676
unigene16253 = 0008270
unigene162543 = 0004601
unigene162543 = 0006979
unigene162543 = 0020037
unigene162543 = 0055114
unigene162577 = 0005515
unigene162582 = 0005509
unigene162593 = 0006629
unigene162605 = 0003676
unigene162605 = 0004523
unigene162610 = 0016747
unigene16261 = 0005524
unigene16261 = 0016021
unigene16261 = 0016887
unigene16261 = 0042626
unigene16261 = 0055085
unigene162620 = 0000943
unigene162626 = 0003700
unigene162626 = 0006355
unigene162626 = 0043565
unigene162627 = 0000943
unigene162630 = 0003676
unigene162630 = 0015074
unigene16263 = 0003700
unigene16263 = 0006355
unigene162655 = 0003676
unigene162655 = 0000943
unigene162655 = 0015074
unigene162666 = 0009055
unigene162666 = 0020037
unigene162673 = 0003677
unigene162673 = 0003910
unigene162673 = 0006281
unigene162673 = 0006310
unigene16267 = 0009143
unigene16267 = 0047429
unigene162683 = 0005515
unigene162692 = 0016021
unigene162692 = 0022857
unigene162692 = 0055085
unigene162692 = 0005215
unigene162693 = 0005515
unigene162718 = 0003848
unigene162718 = 0009396
unigene162729 = 0000943
unigene16274 = 0006629
unigene162766 = 0005509
unigene162767 = 0042254
unigene162786 = 0043248
unigene162793 = 0003676
unigene162793 = 0000943
unigene162793 = 0015074
unigene162803 = 0003735
unigene162803 = 0005840
unigene162803 = 0006412
unigene162813 = 0003676
unigene162813 = 0008270
unigene162832 = 0003676
unigene162859 = 0016021
unigene162859 = 0022857
unigene162883 = 0003676
unigene162883 = 0004523
unigene162884 = 0005515
unigene162899 = 0043531
unigene162 = 0003714
unigene162910 = 0005509
unigene162915 = 0006629
unigene162915 = 0008081
unigene162931 = 0030247
unigene162934 = 0003924
unigene162934 = 0005525
unigene162937 = 0003676
unigene162945 = 0006488
unigene162945 = 0016758
unigene16294 = 0003677
unigene16294 = 0005634
unigene162952 = 0006412
unigene162952 = 0003723
unigene162952 = 0003735
unigene16295 = 0005515
unigene162990 = 0016021
unigene162990 = 0022857
unigene162990 = 0055085
unigene162990 = 0016020
unigene162990 = 0005215
unigene16299 = 0005515
unigene163000 = 0000943
unigene163032 = 0003723
unigene163043 = 0005506
unigene163043 = 0016705
unigene163043 = 0020037
unigene163043 = 0055114
unigene16305 = 0005515
unigene163087 = 0004553
unigene163087 = 0005975
unigene16308 = 0001678
unigene16308 = 0004396
unigene16308 = 0005524
unigene16308 = 0005536
unigene16308 = 0005975
unigene16308 = 0016773
unigene163101 = 0000943
unigene163115 = 0004602
unigene163115 = 0006979
unigene163115 = 0055114
unigene163118 = 0015078
unigene163118 = 0015991
unigene163118 = 0033177
unigene163118 = 0033179
unigene16317 = 0005524
unigene16317 = 0016887
unigene163190 = 0003676
unigene163190 = 0000943
unigene163190 = 0015074
unigene16322 = 0003723
unigene16322 = 0001731
unigene16322 = 0003743
unigene16322 = 0006413
unigene163222 = 0003676
unigene163256 = 0008137
unigene163256 = 0009055
unigene163256 = 0016020
unigene163262 = 0015098
unigene163262 = 0015689
unigene163272 = 0008270
unigene16327 = 0022857
unigene16327 = 0055085
unigene163280 = 0003924
unigene163280 = 0005525
unigene163285 = 0003700
unigene163285 = 0006355
unigene163285 = 0043565
unigene163290 = 0005515
unigene16329 = 0004672
unigene16329 = 0005524
unigene16329 = 0006468
unigene1632 = 0005515
unigene1632 = 0051015
unigene1632 = 0051017
unigene163319 = 0005515
unigene16331 = 0004861
unigene16331 = 0005634
unigene16331 = 0007050
unigene163320 = 0005507
unigene163320 = 0016491
unigene163320 = 0055114
unigene163322 = 0003723
unigene163322 = 0003735
unigene163322 = 0005622
unigene163322 = 0005840
unigene163322 = 0006412
unigene163322 = 0003676
unigene163340 = 0005515
unigene163352 = 0003735
unigene163352 = 0005840
unigene163352 = 0006412
unigene163377 = 0003676
unigene163377 = 0004523
unigene16339 = 0005515
unigene163397 = 0005515
unigene16345 = 0005515
unigene163463 = 0000123
unigene163463 = 0005634
unigene163463 = 0016573
unigene1634 = 0008234
unigene1634 = 0006508
unigene163507 = 0003743
unigene163507 = 0006413
unigene163507 = 0003723
unigene163526 = 0004553
unigene163526 = 0005975
unigene163533 = 0016491
unigene163533 = 0055114
unigene163575 = 0000943
unigene163583 = 0003676
unigene163583 = 0015074
unigene163595 = 0003676
unigene163609 = 0003885
unigene163609 = 0016020
unigene163609 = 0055114
unigene163609 = 0003824
unigene163609 = 0050660
unigene163620 = 0000055
unigene163620 = 0030036
unigene163620 = 0042273
unigene163624 = 0003735
unigene163624 = 0005840
unigene163624 = 0006412
unigene163624 = 0005622
unigene163630 = 0008168
unigene16363 = 0005506
unigene16363 = 0016705
unigene16363 = 0020037
unigene16363 = 0055114
unigene163641 = 0005524
unigene163641 = 0016887
unigene163656 = 0080019
unigene163692 = 0003676
unigene163696 = 0003735
unigene163696 = 0005622
unigene163696 = 0005840
unigene163696 = 0006412
unigene163701 = 0000166
unigene163701 = 0004812
unigene163701 = 0005524
unigene163701 = 0006418
unigene163701 = 0004830
unigene163701 = 0006436
unigene163702 = 0005515
unigene163707 = 0000943
unigene163724 = 0004252
unigene163724 = 0006508
unigene16374 = 0005515
unigene16374 = 0007165
unigene163774 = 0005524
unigene163783 = 0000943
unigene163806 = 0016491
unigene163806 = 0050660
unigene163806 = 0055114
unigene163844 = 0016020
unigene163844 = 0030001
unigene163844 = 0046873
unigene163844 = 0055085
unigene1638 = 0008934
unigene1638 = 0046855
unigene1638 = 0046854
unigene16385 = 0005506
unigene16385 = 0016705
unigene16385 = 0020037
unigene16385 = 0055114
unigene163893 = 0005525
unigene16389 = 0003735
unigene16389 = 0005622
unigene16389 = 0005840
unigene16389 = 0006412
unigene16390 = 0000775
unigene16390 = 0005634
unigene16390 = 0045132
unigene163913 = 0005506
unigene163913 = 0016705
unigene163913 = 0020037
unigene163913 = 0055114
unigene16394 = 0005515
unigene16397 = 0051015
unigene16397 = 0051017
unigene16398 = 0016021
unigene16398 = 0022857
unigene163 = 0004252
unigene163 = 0006508
unigene164028 = 0005634
unigene164028 = 0008380
unigene164028 = 0035145
unigene164059 = 0006662
unigene164059 = 0015035
unigene164059 = 0045454
unigene16405 = 0005515
unigene164065 = 0003697
unigene164065 = 0006260
unigene164080 = 0005506
unigene164080 = 0016705
unigene164080 = 0020037
unigene164080 = 0055114
unigene164099 = 0000943
unigene16410 = 0004672
unigene16410 = 0006468
unigene16410 = 0005524
unigene164156 = 0000943
unigene164186 = 0005524
unigene164186 = 0016887
unigene164192 = 0003677
unigene164226 = 0008171
unigene164226 = 0008168
unigene164227 = 0009733
unigene164237 = 0004144
unigene164237 = 0045017
unigene164290 = 0003690
unigene164290 = 0006355
unigene164 = 0017056
unigene164300 = 0016020
unigene164328 = 0003677
unigene164360 = 0004672
unigene164360 = 0005524
unigene164360 = 0006468
unigene164380 = 0005515
unigene16439 = 0003676
unigene16444 = 0006457
unigene16444 = 0016272
unigene16444 = 0051082
unigene164460 = 0004672
unigene164460 = 0005524
unigene164460 = 0006468
unigene164469 = 0003735
unigene164469 = 0005840
unigene164469 = 0006412
unigene1644 = 0006457
unigene1644 = 0016272
unigene1644 = 0051082
unigene164498 = 0008270
unigene164498 = 0005515
unigene16450 = 0003951
unigene16450 = 0016301
unigene164544 = 0003677
unigene164544 = 0046983
unigene164544 = 0003700
unigene164544 = 0005634
unigene164544 = 0006355
unigene164549 = 0004601
unigene164549 = 0006979
unigene164549 = 0020037
unigene164549 = 0055114
unigene16456 = 0006508
unigene16456 = 0008233
unigene16457 = 0016020
unigene16457 = 0022857
unigene16457 = 0055085
unigene16458 = 0055114
unigene16458 = 0008270
unigene16458 = 0016491
unigene1646 = 0004842
unigene1646 = 0016567
unigene164643 = 0005524
unigene164643 = 0016887
unigene164665 = 0005524
unigene164665 = 0016021
unigene164695 = 0005515
unigene164705 = 0016491
unigene164705 = 0055114
unigene16471 = 0016020
unigene16471 = 0022857
unigene16471 = 0055085
unigene16 = 0003723
unigene16 = 0006396
unigene16483 = 0003676
unigene164847 = 0006397
unigene164860 = 0000977
unigene164860 = 0045944
unigene164860 = 0003677
unigene164860 = 0046983
unigene164867 = 0034220
unigene16487 = 0016021
unigene16487 = 0016192
unigene164890 = 0003824
unigene164916 = 0004672
unigene164916 = 0006468
unigene164916 = 0005524
unigene16491 = 0006486
unigene16491 = 0016757
unigene16506 = 0043531
unigene16509 = 0000977
unigene16509 = 0045944
unigene16509 = 0003677
unigene16509 = 0046983
unigene16509 = 0003700
unigene16509 = 0005634
unigene16509 = 0006355
unigene16515 = 0016021
unigene16515 = 0055085
unigene16524 = 0004601
unigene16524 = 0042744
unigene16524 = 0006979
unigene16524 = 0020037
unigene16524 = 0055114
unigene165271 = 0005794
unigene165271 = 0016192
unigene165275 = 0016787
unigene165297 = 0043531
unigene165310 = 0003774
unigene165310 = 0005524
unigene165310 = 0016459
unigene165332 = 0003735
unigene165332 = 0005622
unigene165332 = 0005840
unigene165332 = 0006412
unigene165347 = 0030599
unigene165347 = 0042545
unigene165349 = 0003735
unigene165349 = 0005622
unigene165349 = 0005840
unigene165349 = 0006412
unigene165351 = 0018423
unigene165356 = 0003735
unigene165356 = 0005840
unigene165356 = 0006412
unigene165356 = 0015934
unigene165363 = 0016787
unigene165365 = 0008137
unigene165365 = 0009055
unigene165365 = 0016020
unigene1653 = 0006486
unigene1653 = 0016757
unigene1653 = 0016021
unigene16536 = 0004017
unigene16536 = 0005524
unigene16537 = 0005524
unigene16537 = 0016021
unigene16537 = 0042626
unigene16537 = 0055085
unigene165371 = 0003735
unigene165371 = 0005840
unigene165371 = 0006412
unigene165386 = 0003735
unigene165386 = 0005840
unigene165386 = 0006412
unigene165388 = 0003735
unigene165388 = 0006412
unigene165388 = 0015934
unigene165388 = 0005622
unigene165388 = 0005840
unigene165399 = 0016846
unigene165405 = 0003735
unigene165405 = 0005622
unigene165405 = 0005840
unigene165405 = 0006412
unigene165411 = 0042254
unigene165411 = 1990904
unigene165412 = 0016209
unigene165412 = 0016491
unigene165412 = 0055114
unigene165412 = 0045454
unigene16542 = 0004857
unigene165433 = 0047617
unigene165434 = 0005515
unigene165437 = 0016021
unigene165437 = 0022857
unigene165437 = 0055085
unigene16543 = 0003824
unigene16543 = 0050662
unigene165439 = 0003677
unigene165439 = 0003918
unigene165439 = 0005524
unigene165439 = 0006265
unigene165443 = 0051015
unigene165443 = 0003779
unigene165443 = 0005622
unigene16544 = 0005524
unigene16544 = 0016887
unigene16544 = 0016021
unigene16544 = 0042626
unigene16544 = 0055085
unigene165461 = 0003735
unigene165461 = 0005622
unigene165461 = 0005840
unigene165461 = 0006412
unigene165468 = 0003735
unigene165468 = 0005840
unigene165468 = 0006412
unigene165474 = 0000943
unigene165476 = 0005634
unigene165476 = 0006355
unigene165476 = 0008270
unigene165476 = 0032786
unigene165479 = 0003735
unigene165479 = 0005622
unigene165479 = 0005840
unigene165479 = 0006412
unigene16548 = 0004672
unigene16548 = 0005524
unigene16548 = 0006468
unigene16548 = 0005515
unigene165493 = 0005515
unigene165509 = 0015078
unigene165509 = 0015991
unigene165509 = 0033177
unigene165509 = 0033179
unigene165514 = 0003676
unigene165514 = 0015074
unigene165519 = 0004061
unigene165519 = 0019441
unigene165523 = 0000062
unigene165528 = 0015078
unigene165528 = 0015986
unigene165528 = 0045263
unigene165542 = 0003735
unigene165542 = 0005840
unigene165542 = 0006412
unigene165542 = 0005622
unigene165549 = 0003677
unigene165549 = 0046982
unigene165549 = 0000786
unigene165549 = 0005634
unigene165563 = 0016021
unigene165563 = 0022857
unigene165563 = 0055085
unigene165568 = 0016747
unigene165575 = 0003735
unigene165575 = 0005622
unigene165575 = 0005840
unigene165575 = 0006412
unigene165579 = 0004672
unigene165579 = 0006468
unigene165579 = 0005524
unigene165588 = 0003677
unigene165588 = 0003899
unigene165588 = 0006351
unigene165588 = 0005634
unigene165588 = 0005665
unigene16559 = 0005506
unigene16559 = 0016705
unigene16559 = 0020037
unigene16559 = 0055114
unigene165594 = 0003677
unigene165594 = 0006281
unigene165594 = 0033699
unigene165607 = 0003824
unigene165607 = 0030976
unigene16560 = 0005506
unigene16560 = 0016705
unigene16560 = 0020037
unigene16560 = 0055114
unigene165613 = 0016491
unigene165613 = 0055114
unigene165613 = 0004616
unigene165613 = 0006098
unigene16561 = 0004185
unigene16561 = 0006508
unigene165617 = 0042302
unigene16563 = 0005672
unigene16563 = 0006367
unigene165637 = 0005747
unigene165637 = 0006120
unigene165652 = 0016868
unigene165652 = 0071704
unigene165654 = 0003723
unigene165654 = 0003735
unigene165654 = 0005622
unigene165654 = 0005840
unigene165654 = 0006412
unigene165658 = 0015986
unigene165658 = 0045261
unigene165658 = 0046933
unigene165670 = 0003676
unigene165713 = 0006457
unigene165713 = 0005737
unigene165713 = 0005524
unigene165718 = 0004190
unigene165718 = 0006508
unigene165743 = 0003735
unigene165743 = 0005622
unigene165743 = 0005840
unigene165743 = 0006412
unigene165747 = 0016491
unigene165747 = 0055114
unigene165759 = 0046982
unigene165759 = 0000786
unigene165759 = 0003677
unigene165763 = 0000943
unigene165766 = 0000387
unigene165766 = 0005681
unigene165766 = 0006396
unigene165776 = 0008531
unigene165776 = 0009231
unigene165790 = 0004672
unigene165790 = 0006468
unigene165799 = 0009055
unigene165799 = 0015035
unigene165799 = 0045454
unigene165801 = 0003676
unigene165801 = 0000943
unigene165801 = 0015074
unigene16580 = 0046872
unigene165831 = 0003735
unigene165831 = 0005840
unigene165831 = 0006412
unigene165831 = 0019843
unigene165833 = 0003824
unigene165833 = 0030170
unigene165837 = 0005759
unigene165845 = 0043531
unigene165849 = 0003735
unigene165849 = 0005840
unigene165849 = 0006412
unigene165854 = 0005515
unigene165855 = 0003676
unigene165855 = 0008270
unigene16585 = 0015031
unigene165865 = 0003700
unigene165865 = 0006355
unigene165865 = 0003677
unigene16586 = 0003735
unigene16586 = 0005622
unigene16586 = 0005840
unigene16586 = 0006412
unigene165870 = 0000943
unigene16587 = 0008033
unigene16587 = 0003676
unigene165874 = 0005515
unigene165877 = 0004174
unigene165877 = 0022900
unigene165879 = 0003735
unigene165879 = 0006412
unigene165879 = 0015935
unigene165879 = 0005840
unigene165883 = 0003824
unigene165886 = 0005094
unigene165886 = 0005737
unigene165888 = 0005515
unigene165890 = 0009055
unigene165890 = 0020037
unigene165891 = 0003951
unigene165891 = 0006741
unigene165899 = 0004672
unigene165899 = 0005524
unigene165899 = 0006468
unigene165907 = 0043531
unigene165922 = 0016020
unigene165922 = 0016651
unigene165922 = 0051539
unigene165922 = 0055114
unigene165923 = 0015991
unigene165923 = 0033178
unigene165923 = 0046961
unigene165927 = 0004190
unigene165927 = 0006508
unigene165931 = 0003735
unigene165931 = 0005840
unigene165931 = 0006412
unigene165931 = 0015934
unigene165933 = 0005515
unigene165939 = 0003735
unigene165939 = 0005840
unigene165939 = 0006412
unigene165939 = 0015934
unigene165941 = 0005737
unigene165941 = 0120009
unigene165941 = 0120013
unigene165942 = 0004829
unigene165942 = 0005524
unigene165942 = 0005737
unigene165942 = 0006435
unigene165943 = 0016471
unigene165943 = 0042626
unigene165943 = 1902600
unigene165946 = 0005750
unigene165946 = 0006122
unigene165954 = 0003735
unigene165954 = 0005622
unigene165954 = 0005840
unigene165954 = 0006412
unigene165961 = 0000786
unigene165961 = 0003677
unigene165961 = 0005634
unigene165961 = 0046982
unigene165964 = 0015078
unigene165964 = 0015991
unigene165964 = 0033177
unigene165964 = 0033179
unigene16596 = 0005509
unigene165970 = 0004672
unigene165970 = 0005524
unigene165970 = 0006468
unigene165979 = 0003735
unigene165979 = 0005622
unigene165979 = 0005840
unigene165979 = 0006412
unigene165991 = 0016788
unigene166000 = 0016491
unigene166000 = 0019509
unigene166000 = 0010309
unigene166000 = 0055114
unigene166001 = 0008137
unigene166001 = 0009055
unigene166001 = 0016020
unigene166006 = 0042719
unigene166006 = 0042721
unigene166006 = 0045039
unigene166007 = 0022857
unigene166015 = 0003735
unigene166015 = 0005840
unigene166015 = 0006412
unigene166016 = 0003676
unigene166020 = 0006511
unigene166029 = 0000398
unigene166029 = 0046540
unigene166033 = 0016846
unigene166035 = 0003676
unigene166035 = 0000943
unigene166037 = 0016887
unigene166037 = 0035494
unigene166042 = 0000398
unigene166042 = 0000956
unigene166042 = 0006396
unigene166043 = 0003735
unigene166043 = 0005622
unigene166043 = 0005840
unigene166043 = 0006412
unigene166048 = 0005515
unigene16607 = 0016627
unigene16607 = 0050660
unigene16607 = 0055114
unigene16607 = 0003997
unigene16607 = 0005777
unigene16607 = 0006635
unigene16607 = 0006631
unigene16607 = 0071949
unigene166075 = 0016021
unigene166075 = 0016192
unigene166078 = 0000272
unigene166078 = 0016161
unigene166085 = 0003735
unigene166085 = 0005622
unigene166085 = 0005840
unigene166085 = 0006412
unigene166088 = 0043531
unigene16609 = 0055114
unigene16609 = 0008270
unigene16609 = 0016491
unigene166096 = 0009143
unigene166096 = 0047429
unigene166107 = 0005506
unigene166107 = 0016705
unigene166107 = 0020037
unigene166107 = 0055114
unigene166110 = 0004146
unigene166110 = 0046654
unigene166110 = 0055114
unigene166110 = 0006545
unigene166110 = 0050661
unigene166115 = 0000290
unigene166115 = 0016787
unigene166129 = 0005515
unigene166151 = 0046982
unigene166151 = 0000786
unigene166151 = 0003677
unigene166160 = 0005525
unigene166167 = 0004784
unigene166167 = 0006801
unigene166167 = 0046872
unigene166167 = 0055114
unigene166170 = 0003824
unigene166170 = 0030170
unigene166172 = 0016491
unigene166172 = 0016620
unigene166172 = 0055114
unigene166173 = 0042779
unigene166173 = 0003676
unigene166173 = 0006351
unigene166173 = 0008270
unigene166179 = 0070569
unigene166185 = 0003735
unigene166185 = 0005840
unigene166185 = 0006412
unigene16618 = 0008716
unigene16618 = 0005524
unigene16618 = 0046872
unigene16620 = 0003723
unigene16620 = 0003676
unigene166215 = 0016787
unigene166216 = 0005515
unigene166216 = 0007165
unigene166217 = 0005515
unigene166217 = 0007165
unigene166220 = 0003735
unigene166220 = 0006412
unigene166220 = 0015934
unigene16623 = 0005506
unigene16623 = 0016705
unigene16623 = 0020037
unigene16623 = 0055114
unigene166234 = 0003824
unigene166241 = 0008168
unigene166242 = 0016810
unigene166243 = 0003676
unigene166243 = 0000943
unigene166250 = 0006457
unigene166250 = 0016272
unigene166259 = 0004618
unigene166259 = 0006096
unigene166264 = 0000943
unigene16626 = 0004550
unigene16626 = 0006165
unigene16626 = 0006183
unigene16626 = 0006228
unigene16626 = 0006241
unigene166271 = 0003735
unigene166271 = 0005840
unigene166271 = 0006412
unigene166271 = 0005622
unigene166280 = 0003676
unigene166280 = 0008270
unigene16628 = 0043531
unigene166296 = 0005524
unigene166296 = 0016887
unigene166297 = 0003723
unigene166297 = 0003735
unigene166297 = 0005622
unigene166297 = 0005840
unigene166297 = 0006412
unigene166299 = 0004553
unigene166299 = 0005975
unigene166303 = 0015986
unigene166303 = 0045261
unigene166303 = 0046933
unigene166313 = 0006662
unigene166313 = 0015035
unigene166313 = 0045454
unigene166321 = 0003924
unigene166321 = 0005525
unigene166323 = 0016021
unigene166323 = 0016192
unigene166327 = 0046982
unigene166327 = 0000786
unigene166327 = 0003677
unigene166342 = 0003700
unigene166342 = 0006355
unigene166350 = 0005525
unigene166350 = 0007165
unigene166350 = 0016020
unigene166350 = 0003924
unigene166356 = 0005634
unigene166356 = 0006281
unigene166356 = 0008081
unigene16635 = 0019988
unigene16635 = 0043399
unigene166371 = 0016491
unigene166371 = 0055114
unigene16637 = 0003676
unigene166401 = 0003735
unigene166401 = 0005761
unigene166401 = 0006412
unigene166424 = 0020037
unigene166427 = 0000943
unigene166434 = 0005515
unigene166435 = 0003735
unigene166435 = 0006412
unigene166435 = 0015935
unigene166435 = 0005840
unigene166437 = 0003735
unigene166437 = 0005840
unigene166437 = 0006412
unigene166437 = 0005622
unigene16643 = 0003824
unigene166438 = 0005515
unigene166450 = 0004601
unigene166452 = 0003735
unigene166452 = 0005622
unigene166452 = 0005840
unigene166452 = 0006412
unigene166454 = 0008234
unigene166454 = 0006508
unigene166459 = 0006812
unigene166459 = 0008324
unigene166459 = 0016021
unigene166459 = 0055085
unigene166460 = 0006379
unigene166460 = 0003676
unigene166460 = 0006351
unigene166460 = 0008270
unigene166466 = 0003735
unigene166466 = 0005840
unigene166466 = 0006412
unigene1664 = 0003723
unigene166484 = 0000160
unigene166493 = 0016787
unigene16650 = 0004672
unigene16650 = 0005524
unigene16650 = 0006468
unigene166515 = 0016021
unigene166517 = 0003735
unigene166517 = 0005622
unigene166517 = 0005840
unigene166517 = 0006412
unigene16653 = 0016747
unigene166548 = 0000723
unigene166548 = 0003678
unigene166548 = 0006281
unigene16654 = 0000977
unigene16654 = 0045944
unigene16654 = 0003677
unigene16654 = 0046983
unigene16654 = 0003700
unigene16654 = 0005634
unigene16654 = 0006355
unigene166554 = 0005507
unigene166554 = 0016491
unigene166554 = 0055114
unigene166567 = 0008270
unigene166581 = 0003735
unigene166581 = 0005840
unigene166581 = 0006412
unigene166582 = 0016491
unigene166582 = 0055114
unigene166589 = 0003755
unigene166589 = 0000413
unigene166592 = 0003735
unigene166592 = 0005622
unigene166592 = 0005840
unigene166592 = 0006412
unigene166594 = 0003735
unigene166594 = 0005840
unigene166594 = 0006412
unigene166594 = 0003723
unigene166594 = 0005622
unigene166594 = 0015935
unigene16659 = 0007165
unigene16659 = 0004672
unigene16659 = 0005524
unigene16659 = 0006468
unigene166603 = 0003735
unigene166603 = 0005622
unigene166603 = 0005840
unigene166603 = 0006412
unigene166 = 0005515
unigene166613 = 0003824
unigene166620 = 0004364
unigene166634 = 0003735
unigene166634 = 0005622
unigene166634 = 0005840
unigene166634 = 0006412
unigene166635 = 0004672
unigene166635 = 0006468
unigene166635 = 0005524
unigene16663 = 0003676
unigene16663 = 0004519
unigene166657 = 0016021
unigene166664 = 0016651
unigene166664 = 0022900
unigene166675 = 0003735
unigene166675 = 0005622
unigene166675 = 0005840
unigene166675 = 0006412
unigene166692 = 0005515
unigene1666 = 0003993
unigene1666 = 0016787
unigene166711 = 0043531
unigene166721 = 0042256
unigene166721 = 0043022
unigene166727 = 0019773
unigene166727 = 0004298
unigene166727 = 0005839
unigene166727 = 0051603
unigene166727 = 0004175
unigene166727 = 0006511
unigene166732 = 0005515
unigene166732 = 0003735
unigene166732 = 0005840
unigene166732 = 0006412
unigene166736 = 0008270
unigene166738 = 0016021
unigene166750 = 0000339
unigene166750 = 0005846
unigene166750 = 0045292
unigene166750 = 0003676
unigene166766 = 0005747
unigene166766 = 0022904
unigene16676 = 0005515
unigene166770 = 0005515
unigene166771 = 0015078
unigene166771 = 0015991
unigene166771 = 0033177
unigene166771 = 0033179
unigene166776 = 0005515
unigene166786 = 0007034
unigene166801 = 0005506
unigene166801 = 0016705
unigene166801 = 0020037
unigene166801 = 0055114
unigene166808 = 0016491
unigene166808 = 0055114
unigene166814 = 0003676
unigene166814 = 0004523
unigene166824 = 0003700
unigene166824 = 0006355
unigene166824 = 0003677
unigene166831 = 0005747
unigene166831 = 0022904
unigene166853 = 0030410
unigene166853 = 0030418
unigene166857 = 0016020
unigene166866 = 0015986
unigene166866 = 0045261
unigene166866 = 0046933
unigene166870 = 0015986
unigene166870 = 0045261
unigene166870 = 0046933
unigene166887 = 0008171
unigene166914 = 0006520
unigene166914 = 0016491
unigene166914 = 0055114
unigene166917 = 0005216
unigene166917 = 0006811
unigene166917 = 0016020
unigene166923 = 0042254
unigene166923 = 1990904
unigene166937 = 0003723
unigene166937 = 0003735
unigene166937 = 0005622
unigene166937 = 0005840
unigene166937 = 0006412
unigene166937 = 0003676
unigene166940 = 0003864
unigene166940 = 0015940
unigene166940 = 0003824
unigene166941 = 0097367
unigene166941 = 1901135
unigene166946 = 0047429
unigene166948 = 0016021
unigene166948 = 0016192
unigene166953 = 0005515
unigene166955 = 0000398
unigene166955 = 0000956
unigene166955 = 0006396
unigene166975 = 0003677
unigene166980 = 0009055
unigene166980 = 0020037
unigene166994 = 0007034
unigene16699 = 0005576
unigene16699 = 0009664
unigene16700 = 0008270
unigene16700 = 0005515
unigene16701 = 0005216
unigene16701 = 0006811
unigene16701 = 0016020
unigene16701 = 0055085
unigene16702 = 0000166
unigene16702 = 0000287
unigene16702 = 0004012
unigene16702 = 0005524
unigene16702 = 0015914
unigene16702 = 0016021
unigene167026 = 0005506
unigene167026 = 0016705
unigene167026 = 0020037
unigene167026 = 0055114
unigene167030 = 0030599
unigene167030 = 0042545
unigene167055 = 0055085
unigene167058 = 0015986
unigene167058 = 0045261
unigene167058 = 0046933
unigene167061 = 0003700
unigene167061 = 0006355
unigene167061 = 0003677
unigene16706 = 0005515
unigene1670 = 0015078
unigene1670 = 0015991
unigene1670 = 0033180
unigene167101 = 0003735
unigene167101 = 0005840
unigene167101 = 0006412
unigene167101 = 0005622
unigene167122 = 0004672
unigene167122 = 0006468
unigene167122 = 0005524
unigene167127 = 0004347
unigene167127 = 0006094
unigene167127 = 0006096
unigene167135 = 0005515
unigene16715 = 0005524
unigene16715 = 0016887
unigene167154 = 0003677
unigene167170 = 0016491
unigene167170 = 0050660
unigene167170 = 0055114
unigene167170 = 0071949
unigene167184 = 0003735
unigene167184 = 0005840
unigene167184 = 0006412
unigene16720 = 0006869
unigene16720 = 0008289
unigene16721 = 0005515
unigene167282 = 0005515
unigene167291 = 0016491
unigene167291 = 0055114
unigene1672 = 0003735
unigene1672 = 0005840
unigene1672 = 0006412
unigene1672 = 0003723
unigene1672 = 0015935
unigene167303 = 0004601
unigene167303 = 0006979
unigene167303 = 0020037
unigene167303 = 0055114
unigene167319 = 0003677
unigene16737 = 0005515
unigene167 = 0016758
unigene167376 = 0003735
unigene167376 = 0006412
unigene167376 = 0015934
unigene167376 = 0005622
unigene167376 = 0005840
unigene16738 = 0000148
unigene16738 = 0003843
unigene16738 = 0006075
unigene16738 = 0016020
unigene167390 = 0003735
unigene167390 = 0005622
unigene167390 = 0005840
unigene167390 = 0006412
unigene16741 = 0030246
unigene16741 = 0005975
unigene16741 = 0016853
unigene16741 = 0003824
unigene167459 = 0003735
unigene167459 = 0005622
unigene167459 = 0005840
unigene167459 = 0006412
unigene167462 = 0003824
unigene167462 = 0010181
unigene167462 = 0016491
unigene167462 = 0055114
unigene16749 = 0005576
unigene16749 = 0019953
unigene16755 = 0003755
unigene16755 = 0000413
unigene16755 = 0006457
unigene16757 = 0004089
unigene16757 = 0008270
unigene16758 = 0008168
unigene1675 = 0006355
unigene16764 = 0005506
unigene16764 = 0016705
unigene16764 = 0020037
unigene16764 = 0055114
unigene16764 = 0004497
unigene16767 = 0005515
unigene16769 = 0005743
unigene16769 = 0006850
unigene16777 = 0005524
unigene16777 = 0016021
unigene16777 = 0042626
unigene16777 = 0055085
unigene16780 = 0005515
unigene16781 = 0016021
unigene167821 = 0004185
unigene167821 = 0006508
unigene1678 = 0005506
unigene1678 = 0008610
unigene1678 = 0016491
unigene1678 = 0055114
unigene16787 = 0008381
unigene16787 = 0016021
unigene167976 = 0000943
unigene16800 = 0005525
unigene16800 = 0005622
unigene16800 = 0006886
unigene168023 = 0003676
unigene168023 = 0015074
unigene16805 = 0005634
unigene16805 = 0006281
unigene168059 = 0016020
unigene168059 = 0022857
unigene168059 = 0055085
unigene16809 = 0005506
unigene16809 = 0016705
unigene16809 = 0020037
unigene16809 = 0055114
unigene16814 = 0004672
unigene16814 = 0005524
unigene16814 = 0006468
unigene16815 = 0016866
unigene16815 = 0071669
unigene16817 = 0004373
unigene16817 = 2001070
unigene1681 = 0004190
unigene1681 = 0006508
unigene168226 = 0016747
unigene16826 = 0004672
unigene16826 = 0006468
unigene16826 = 0005524
unigene16832 = 0005515
unigene16836 = 0045735
unigene16836 = 0030145
unigene168458 = 0003676
unigene168458 = 0008270
unigene16846 = 0016021
unigene16846 = 0022857
unigene16846 = 0016020
unigene16850 = 0004650
unigene16850 = 0005975
unigene168509 = 0003676
unigene168509 = 0008270
unigene16851 = 0005509
unigene16851 = 0005515
unigene16851 = 0005783
unigene16851 = 0006457
unigene16851 = 0051082
unigene168513 = 0046983
unigene168513 = 0006355
unigene16852 = 0005524
unigene16852 = 0006605
unigene16852 = 0006886
unigene16852 = 0016020
unigene16852 = 0017038
unigene16853 = 0016787
unigene16854 = 0003824
unigene16854 = 0006534
unigene16854 = 0030170
unigene16854 = 0031071
unigene16856 = 0043531
```
