## Supplementary Material 3 - Gene Ontology (GO) enrichment analysis (Metascape) for "Epigenetic memory of temperature sensed during somatic embryo maturation in 2-year-old maritime pine trees": pinaster.all.transcripts.plaza.BiNGO.txt (part 2 of 2)

```
unigene168591 = 0003676
unigene168591 = 0008270
unigene16859 = 0000272
unigene16859 = 0016161
unigene16867 = 0004672
unigene16867 = 0005524
unigene16867 = 0006468
unigene16868 = 0004672
unigene16868 = 0005524
unigene16868 = 0006468
unigene168697 = 0003824
unigene168697 = 0008484
unigene168704 = 0003676
unigene168704 = 0008270
unigene16871 = 0010333
unigene16871 = 0016829
unigene16871 = 0000287
unigene168758 = 0005515
unigene168759 = 0016020
unigene168779 = 0000145
unigene168779 = 0006904
unigene16879 = 0006952
unigene168808 = 0005515
unigene168824 = 0016021
unigene168824 = 0016757
unigene168842 = 0005634
unigene168842 = 0005732
unigene168842 = 0006364
unigene168842 = 0034457
unigene168848 = 0005515
unigene168862 = 0003723
unigene168862 = 0004521
unigene168862 = 0004540
unigene168869 = 0005515
unigene168870 = 0003743
unigene168870 = 0006413
unigene16888 = 0003735
unigene16888 = 0005840
unigene16888 = 0006412
unigene16888 = 0005622
unigene168905 = 0005515
unigene168912 = 0016021
unigene168912 = 0055085
unigene168916 = 0008289
unigene168947 = 0005509
unigene168947 = 0005576
unigene168947 = 0007160
unigene168957 = 0008237
unigene168957 = 0004222
unigene168957 = 0006508
unigene168962 = 0005509
unigene168970 = 0005507
unigene168970 = 0016641
unigene168970 = 0055114
unigene168996 = 0008289
unigene168998 = 0003677
unigene16900 = 0009058
unigene16900 = 0016779
unigene16900 = 0005978
unigene16900 = 0008878
unigene169002 = 0005515
unigene169004 = 0006030
unigene169004 = 0008061
unigene169047 = 0000796
unigene169047 = 0007076
unigene169074 = 0005515
unigene169086 = 0005737
unigene169086 = 0006914
unigene16909 = 0016620
unigene16909 = 0055114
unigene16909 = 0006006
unigene16909 = 0050661
unigene16909 = 0051287
unigene169099 = 0005783
unigene169099 = 0006886
unigene169099 = 0016021
unigene169101 = 0005515
unigene169119 = 0016491
unigene169119 = 0055114
unigene169136 = 0006614
unigene169136 = 0016021
unigene169147 = 0005515
unigene169159 = 0003676
unigene169167 = 0042274
unigene16916 = 0016021
unigene169194 = 0007155
unigene169194 = 0051015
unigene169197 = 0005861
unigene169199 = 0004150
unigene169199 = 0006760
unigene16921 = 0003676
unigene16921 = 0005524
unigene169218 = 0007165
unigene169221 = 0005634
unigene169229 = 0016021
unigene1692 = 0005515
unigene169272 = 0009055
unigene169272 = 0015035
unigene169272 = 0045454
unigene16928 = 0005509
unigene16928 = 0009523
unigene16928 = 0009654
unigene16928 = 0015979
unigene16928 = 0019898
unigene16929 = 0009058
unigene16929 = 0016844
unigene169302 = 0008270
unigene169309 = 0000276
unigene169309 = 0015078
unigene169309 = 0015986
unigene169313 = 0003774
unigene169313 = 0016459
unigene169315 = 0008138
unigene169315 = 0016311
unigene169315 = 0016791
unigene169324 = 0031110
unigene169328 = 0016471
unigene169328 = 0042626
unigene169328 = 1902600
unigene16933 = 0045454
unigene16934 = 0003824
unigene16934 = 0004332
unigene16934 = 0006096
unigene169357 = 0016020
unigene169357 = 0055085
unigene169360 = 0005096
unigene169360 = 0051056
unigene169373 = 0003723
unigene169373 = 0004521
unigene169373 = 0004540
unigene169374 = 0005741
unigene169374 = 0055085
unigene16940 = 0008113
unigene16940 = 0055114
unigene169404 = 0004672
unigene169404 = 0006468
unigene169411 = 0009055
unigene169411 = 0015035
unigene169411 = 0045454
unigene169424 = 0006914
unigene169435 = 0003700
unigene169435 = 0005634
unigene169435 = 0006355
unigene169435 = 0007165
unigene169442 = 0007034
unigene169457 = 0043565
unigene169457 = 0003677
unigene169468 = 0005634
unigene169468 = 0006334
unigene169475 = 0016021
unigene16948 = 0016773
unigene169491 = 0003954
unigene169491 = 0005739
unigene169491 = 0008137
unigene169517 = 0003779
unigene169517 = 0016043
unigene16952 = 0016021
unigene16952 = 0022857
unigene16952 = 0016020
unigene16954 = 0003677
unigene16955 = 2001070
unigene16955 = 0030246
unigene169566 = 0005179
unigene169566 = 0005576
unigene16957 = 0004089
unigene16957 = 0008270
unigene16957 = 0015976
unigene16958 = 0003676
unigene16958 = 0004535
unigene16958 = 0030014
unigene169587 = 0020037
unigene169587 = 0055114
unigene169590 = 0032008
unigene169590 = 0071230
unigene169590 = 0071986
unigene169594 = 0005515
unigene169610 = 0003697
unigene169610 = 0006260
unigene169617 = 0005506
unigene169617 = 0016705
unigene169617 = 0020037
unigene169617 = 0055114
unigene169622 = 0005515
unigene169630 = 0000155
unigene169630 = 0007165
unigene169632 = 0000276
unigene169632 = 0015078
unigene169632 = 0015986
unigene169651 = 0004650
unigene169651 = 0005975
unigene16965 = 0003735
unigene16965 = 0006412
unigene16965 = 0015934
unigene16965 = 0005622
unigene16965 = 0005840
unigene169668 = 0004519
unigene169668 = 0006289
unigene169668 = 0009411
unigene169686 = 0005515
unigene169698 = 0006689
unigene169698 = 0008047
unigene16970 = 0003735
unigene16970 = 0005622
unigene16970 = 0005840
unigene16970 = 0006414
unigene169705 = 0005515
unigene169707 = 0009055
unigene169707 = 0016491
unigene169707 = 0016625
unigene169707 = 0051536
unigene169707 = 0055114
unigene169737 = 0005515
unigene169751 = 0005515
unigene169752 = 0044238
unigene169753 = 0005515
unigene169768 = 0005506
unigene169768 = 0046872
unigene169779 = 0005743
unigene169779 = 0061617
unigene16978 = 0004568
unigene16978 = 0006032
unigene16978 = 0016998
unigene16978 = 0005975
unigene169784 = 0046872
unigene169804 = 0015031
unigene169804 = 0030173
unigene16981 = 0000166
unigene169820 = 0005975
unigene169820 = 0008810
unigene169824 = 0003824
unigene169824 = 0016747
unigene169827 = 0005515
unigene169837 = 0003824
unigene169837 = 0009288
unigene169837 = 0050920
unigene16985 = 0016471
unigene16985 = 0042626
unigene16985 = 1902600
unigene169868 = 0042302
unigene169874 = 0003779
unigene169874 = 0005622
unigene169882 = 0016857
unigene169902 = 0004177
unigene169902 = 0005737
unigene169902 = 0008235
unigene169902 = 0019538
unigene169902 = 0030145
unigene169903 = 0000149
unigene169903 = 0006888
unigene169903 = 0097111
unigene169903 = 0097352
unigene169904 = 0003723
unigene169912 = 0004672
unigene169912 = 0005524
unigene169912 = 0006468
unigene169941 = 0004252
unigene169941 = 0006508
unigene16996 = 0003735
unigene16996 = 0005622
unigene16996 = 0005840
unigene16996 = 0006412
unigene169968 = 0005507
unigene169968 = 0009055
unigene169976 = 0005515
unigene16999 = 0006952
unigene169997 = 0005515
unigene169999 = 0003676
unigene170006 = 0003700
unigene170006 = 0006355
unigene17000 = 0015267
unigene17000 = 0016020
unigene17000 = 0055085
unigene170010 = 0004620
unigene170010 = 0016788
unigene170012 = 0003677
unigene170012 = 0006310
unigene170012 = 0015074
unigene170021 = 0006886
unigene170021 = 0031083
unigene170022 = 0016788
unigene170061 = 0003677
unigene170061 = 0005634
unigene170061 = 0006260
unigene170061 = 0006281
unigene170061 = 0006310
unigene170064 = 0004869
unigene17007 = 0004252
unigene17007 = 0006508
unigene170087 = 0005515
unigene17009 = 0009654
unigene17009 = 0010207
unigene17009 = 0010242
unigene17009 = 0042549
unigene170101 = 0005739
unigene170101 = 0008137
unigene170104 = 0005515
unigene170104 = 0005576
unigene170104 = 0005975
unigene170104 = 0030248
unigene170106 = 0043565
unigene170106 = 0003677
unigene170126 = 0005779
unigene170126 = 0016559
unigene170131 = 0004869
unigene170143 = 0030246
unigene170150 = 0016020
unigene17017 = 0080048
unigene170180 = 0005506
unigene170180 = 0016705
unigene170180 = 0020037
unigene170180 = 0055114
unigene170190 = 0006520
unigene170190 = 0016855
unigene170190 = 0006807
unigene170190 = 0036361
unigene17024 = 0004601
unigene17024 = 0042744
unigene17024 = 0006979
unigene17024 = 0020037
unigene17024 = 0055114
unigene170254 = 0005515
unigene170264 = 0005576
unigene170264 = 0016787
unigene170267 = 0016021
unigene170267 = 0055085
unigene17026 = 0005515
unigene170271 = 0016829
unigene170282 = 0006689
unigene170282 = 0008047
unigene17028 = 0016491
unigene17028 = 0055114
unigene170290 = 0000159
unigene170290 = 0007165
unigene170290 = 0019888
unigene17029 = 0003746
unigene17029 = 0006414
unigene17029 = 0005853
unigene170303 = 0008168
unigene170308 = 0035091
unigene170309 = 0051087
unigene17030 = 0003676
unigene1703 = 0004045
unigene170329 = 0005854
unigene17032 = 0006629
unigene170331 = 0008289
unigene17033 = 0022857
unigene17034 = 0004869
unigene170352 = 0003779
unigene170352 = 0030837
unigene170352 = 0005622
unigene17035 = 0003735
unigene17035 = 0005840
unigene17035 = 0006412
unigene17035 = 0005622
unigene170356 = 0016020
unigene170356 = 0030001
unigene170356 = 0046873
unigene170356 = 0055085
unigene170365 = 0005669
unigene170365 = 0006352
unigene170365 = 0046982
unigene170365 = 0000124
unigene170365 = 0046695
unigene17036 = 0004807
unigene17036 = 0003824
unigene17036 = 0006096
unigene17037 = 0004553
unigene17037 = 0005975
unigene170414 = 0016491
unigene170418 = 0005515
unigene170432 = 0005515
unigene170432 = 0004842
unigene170432 = 0005634
unigene170432 = 0016567
unigene170432 = 0036297
unigene170442 = 0009055
unigene170442 = 0015035
unigene170442 = 0045454
unigene17044 = 0016491
unigene17044 = 0051537
unigene17044 = 0055114
unigene17044 = 0016679
unigene17044 = 0008121
unigene17044 = 0016020
unigene17048 = 0003735
unigene17048 = 0005840
unigene17048 = 0006412
unigene17048 = 0019843
unigene17048 = 0005622
unigene170486 = 0032008
unigene170486 = 0071230
unigene170486 = 0071986
unigene170492 = 0000276
unigene170492 = 0015078
unigene170492 = 0015986
unigene170507 = 0016787
unigene170526 = 0004222
unigene170526 = 0006508
unigene170526 = 0006954
unigene170526 = 0016021
unigene17054 = 0003824
unigene17054 = 0004630
unigene17054 = 0005509
unigene17054 = 0016020
unigene17054 = 0046470
unigene170551 = 0003697
unigene170551 = 0005524
unigene170551 = 0006281
unigene170556 = 0003796
unigene170556 = 0009253
unigene170556 = 0016998
unigene170564 = 0004181
unigene170564 = 0006508
unigene170564 = 0008270
unigene170573 = 0000172
unigene170573 = 0005655
unigene170573 = 0006379
unigene170573 = 0008033
unigene170583 = 0004842
unigene170583 = 0016567
unigene170586 = 0005509
unigene170586 = 0005576
unigene170586 = 0007160
unigene170587 = 0005515
unigene170596 = 0006812
unigene170596 = 0015299
unigene170596 = 0016021
unigene170596 = 0055085
unigene17059 = 0003723
unigene170598 = 0004181
unigene170598 = 0006508
unigene170598 = 0008270
unigene170614 = 0008289
unigene170627 = 0017056
unigene17064 = 0003824
unigene17064 = 0004332
unigene17064 = 0006096
unigene170648 = 0008083
unigene170655 = 0003824
unigene170666 = 0000160
unigene170673 = 0003779
unigene170673 = 0005622
unigene170680 = 0005885
unigene170680 = 0015629
unigene170680 = 0030833
unigene170680 = 0034314
unigene170685 = 0036444
unigene170685 = 0051560
unigene170685 = 1990246
unigene170689 = 0005515
unigene170717 = 0046982
unigene170731 = 0005515
unigene170741 = 0003677
unigene170741 = 0003700
unigene170741 = 0006352
unigene170741 = 0006355
unigene170741 = 0016987
unigene170747 = 0005515
unigene170751 = 0016021
unigene170751 = 0055085
unigene170759 = 0003824
unigene170759 = 0046872
unigene170767 = 0005524
unigene170767 = 0016021
unigene170783 = 0005515
unigene170786 = 0004631
unigene170786 = 0005737
unigene170786 = 0006695
unigene170804 = 0004252
unigene170804 = 0006508
unigene170810 = 0005515
unigene170810 = 0016567
unigene170831 = 0005739
unigene170862 = 0003700
unigene170862 = 0006355
unigene170874 = 0005515
unigene170881 = 0006633
unigene170881 = 0016790
unigene170882 = 0005515
unigene170890 = 0009055
unigene170890 = 0019646
unigene170890 = 0070069
unigene17090 = 0004601
unigene17090 = 0042744
unigene17090 = 0006979
unigene17090 = 0020037
unigene17090 = 0055114
unigene170901 = 0008745
unigene170901 = 0009253
unigene17091 = 0005524
unigene170910 = 0008270
unigene170910 = 0009056
unigene170913 = 0003796
unigene170913 = 0009253
unigene170913 = 0016998
unigene170922 = 0004601
unigene170922 = 0006979
unigene170922 = 0020037
unigene170922 = 0055114
unigene17093 = 0015267
unigene17093 = 0016020
unigene17093 = 0055085
unigene170932 = 0016021
unigene170940 = 0006629
unigene17094 = 0005874
unigene17094 = 0007017
unigene17094 = 0003924
unigene17094 = 0005200
unigene17094 = 0005525
unigene170949 = 0009267
unigene170949 = 0016020
unigene17095 = 0005515
unigene170960 = 0006629
unigene170960 = 0005764
unigene170960 = 0006665
unigene170962 = 0016020
unigene170964 = 0004222
unigene170964 = 0006508
unigene170978 = 0004129
unigene170978 = 0005743
unigene170987 = 0016307
unigene170987 = 0046488
unigene170995 = 0007155
unigene170995 = 0051015
unigene170998 = 0005515
unigene17099 = 0004478
unigene17099 = 0005524
unigene17099 = 0006556
unigene170 = 0005096
unigene17100 = 0003824
unigene17100 = 0004332
unigene17100 = 0006096
unigene171022 = 0009695
unigene171022 = 0046423
unigene171034 = 0003796
unigene171034 = 0009253
unigene171034 = 0016998
unigene171038 = 0003735
unigene171038 = 0005622
unigene171038 = 0005840
unigene171038 = 0006412
unigene171040 = 0008083
unigene171041 = 0006353
unigene171041 = 0031564
unigene171041 = 0003723
unigene171041 = 0003676
unigene17104 = 0016788
unigene17105 = 0030234
unigene17107 = 0046982
unigene17107 = 0000786
unigene17107 = 0003677
unigene171102 = 0005515
unigene171106 = 0005515
unigene171121 = 0048037
unigene171125 = 0071816
unigene171127 = 0009190
unigene171127 = 0016849
unigene171127 = 0035556
unigene171131 = 0004181
unigene171131 = 0006508
unigene171131 = 0008270
unigene171135 = 0003735
unigene171135 = 0005622
unigene171135 = 0005840
unigene171135 = 0006412
unigene17114 = 0004568
unigene17114 = 0006032
unigene17114 = 0016998
unigene17114 = 0008061
unigene17114 = 0005975
unigene171151 = 0008565
unigene171151 = 0015627
unigene171151 = 0015628
unigene171156 = 0016491
unigene171156 = 0050660
unigene171156 = 0055114
unigene171156 = 0071949
unigene171158 = 0003677
unigene171158 = 0006355
unigene171173 = 0005515
unigene171196 = 0006621
unigene171196 = 0016021
unigene171196 = 0046923
unigene171213 = 0045454
unigene171215 = 0005615
unigene171216 = 0005509
unigene171226 = 0008289
unigene171231 = 0005515
unigene17123 = 0006281
unigene17123 = 0051382
unigene171244 = 0006689
unigene171244 = 0008047
unigene171251 = 0003972
unigene171251 = 0005524
unigene171251 = 0006388
unigene171257 = 0004061
unigene171257 = 0019441
unigene171262 = 0035091
unigene171288 = 0005515
unigene171296 = 0003824
unigene171309 = 0003824
unigene171315 = 0016747
unigene171353 = 0005515
unigene17135 = 0005874
unigene17135 = 0007017
unigene17135 = 0003924
unigene17135 = 0005200
unigene17135 = 0005525
unigene171373 = 0005515
unigene171375 = 0007165
unigene171379 = 0001681
unigene171381 = 0003714
unigene171392 = 0000271
unigene171392 = 0016021
unigene171414 = 0005515
unigene171417 = 0005515
unigene171418 = 0003824
unigene171418 = 0046872
unigene171422 = 0003676
unigene171422 = 0004520
unigene171422 = 0006281
unigene171422 = 0006310
unigene171426 = 0005737
unigene171426 = 0006516
unigene171428 = 0007131
unigene171434 = 0070072
unigene171446 = 0005515
unigene171447 = 0020037
unigene171447 = 0019441
unigene171447 = 0046872
unigene17144 = 0003735
unigene17144 = 0005840
unigene17144 = 0006412
unigene17144 = 0005622
unigene171451 = 0005515
unigene171451 = 0005885
unigene171451 = 0015629
unigene171451 = 0030833
unigene171451 = 0034314
unigene171455 = 0003872
unigene171455 = 0006096
unigene171455 = 0006002
unigene171456 = 0006836
unigene171456 = 0019905
unigene171460 = 0003824
unigene171463 = 0016209
unigene171463 = 0016491
unigene171463 = 0055114
unigene171463 = 0045454
unigene171464 = 0006511
unigene17148 = 0046982
unigene17148 = 0000786
unigene17148 = 0003677
unigene17150 = 0005515
unigene171514 = 0016740
unigene171515 = 0008236
unigene171517 = 0005682
unigene171545 = 0005576
unigene171545 = 0006030
unigene171545 = 0008061
unigene171548 = 0006396
unigene171548 = 0008173
unigene17154 = 0015267
unigene17154 = 0016020
unigene17154 = 0055085
unigene171555 = 0007165
unigene171575 = 0005179
unigene171575 = 0005576
unigene171575 = 0005509
unigene171576 = 0005615
unigene171579 = 0004411
unigene171579 = 0006559
unigene171579 = 0006570
unigene171579 = 0055114
unigene17160 = 0016471
unigene17160 = 0042626
unigene17160 = 1902600
unigene17161 = 0004553
unigene17161 = 0005975
unigene171618 = 0003676
unigene171618 = 0016787
unigene171618 = 0046872
unigene171622 = 0016639
unigene171622 = 0055114
unigene171622 = 0006520
unigene171622 = 0016491
unigene17165 = 0003735
unigene17165 = 0005622
unigene17165 = 0005840
unigene17165 = 0006412
unigene171671 = 0003735
unigene171671 = 0005622
unigene171671 = 0005840
unigene171671 = 0006412
unigene171688 = 0003796
unigene171689 = 0004170
unigene171689 = 0046080
unigene171691 = 0005739
unigene171691 = 0032780
unigene171691 = 0042030
unigene17169 = 0003676
unigene17170 = 0003735
unigene17170 = 0005622
unigene17170 = 0005840
unigene17170 = 0006412
unigene17170 = 0003723
unigene171720 = 0005515
unigene171731 = 0003796
unigene171731 = 0009253
unigene171731 = 0016998
unigene1717 = 0003824
unigene1717 = 0004571
unigene1717 = 0005509
unigene1717 = 0016020
unigene171750 = 0003824
unigene171750 = 0016829
unigene17175 = 0004001
unigene17175 = 0006166
unigene17175 = 0016773
unigene171764 = 0000049
unigene171773 = 0007165
unigene171773 = 0016021
unigene17177 = 0005504
unigene17177 = 0009627
unigene17177 = 0006869
unigene17177 = 0008289
unigene17178 = 0003677
unigene17178 = 0003899
unigene17178 = 0005634
unigene17178 = 0006351
unigene171786 = 0000166
unigene171786 = 0004812
unigene171786 = 0005524
unigene171786 = 0005737
unigene171786 = 0006418
unigene171791 = 0005506
unigene171791 = 0016702
unigene171791 = 0055114
unigene171791 = 0003824
unigene171791 = 0006725
unigene171791 = 0008199
unigene171800 = 0004140
unigene171800 = 0005524
unigene171800 = 0015937
unigene171808 = 0007218
unigene171812 = 0005509
unigene171819 = 0016021
unigene171819 = 0022857
unigene171819 = 0055085
unigene171832 = 0005509
unigene17184 = 0008171
unigene17184 = 0046983
unigene17184 = 0008168
unigene171845 = 0016020
unigene171845 = 0030001
unigene171845 = 0046873
unigene171845 = 0055085
unigene171866 = 0008270
unigene17186 = 0022857
unigene17187 = 0003735
unigene17187 = 0006412
unigene17187 = 0015934
unigene171882 = 0003777
unigene171882 = 0007018
unigene171882 = 0000915
unigene171882 = 0072383
unigene171882 = 0005524
unigene171882 = 0008017
unigene171886 = 0016021
unigene171901 = 0005515
unigene171905 = 0031409
unigene171913 = 0005622
unigene171913 = 0042254
unigene171916 = 0016020
unigene171930 = 0003677
unigene171930 = 0003918
unigene171930 = 0005524
unigene17194 = 0005504
unigene17194 = 0009627
unigene171946 = 0009055
unigene171946 = 0015035
unigene171946 = 0045454
unigene17196 = 0042254
unigene17196 = 1990904
unigene171975 = 0015031
unigene171996 = 0008914
unigene171996 = 0030163
unigene1719 = 0016021
unigene17200 = 0005509
unigene172006 = 0046983
unigene172008 = 0016787
unigene172015 = 0006689
unigene172015 = 0008047
unigene17201 = 0009415
unigene172033 = 0016021
unigene172053 = 0042619
unigene17205 = 0009055
unigene172070 = 0010265
unigene172077 = 0005783
unigene172077 = 0006886
unigene172077 = 0016021
unigene172097 = 0008138
unigene172097 = 0016311
unigene172097 = 0004725
unigene172097 = 0016791
unigene172119 = 0005515
unigene17211 = 0003735
unigene17211 = 0005622
unigene17211 = 0005840
unigene17211 = 0006412
unigene172127 = 0016614
unigene172127 = 0055114
unigene172134 = 0006457
unigene172134 = 0016272
unigene172134 = 0051082
unigene172144 = 0004512
unigene172144 = 0006021
unigene172144 = 0008654
unigene172149 = 0003676
unigene172149 = 0004526
unigene172149 = 0005634
unigene172149 = 0008033
unigene17215 = 0003735
unigene17215 = 0005840
unigene17215 = 0006412
unigene17215 = 0003723
unigene17215 = 0015935
unigene172168 = 0000786
unigene172168 = 0003677
unigene172168 = 0005634
unigene172168 = 0006334
unigene172174 = 0008289
unigene172178 = 0005515
unigene172180 = 0008146
unigene172180 = 0016021
unigene172190 = 0003735
unigene172190 = 0005739
unigene172192 = 0015288
unigene172192 = 0016020
unigene172192 = 0055085
unigene172209 = 0005515
unigene17220 = 0003700
unigene17220 = 0006355
unigene17220 = 0003677
unigene17221 = 0003824
unigene172233 = 0035082
unigene172241 = 0016020
unigene172241 = 0022857
unigene172241 = 0055085
unigene172242 = 0004181
unigene172242 = 0006508
unigene172242 = 0008270
unigene172247 = 0003779
unigene172247 = 0005622
unigene172254 = 0003906
unigene172254 = 0006302
unigene172254 = 0008408
unigene172254 = 0003950
unigene172255 = 0000287
unigene172255 = 0004743
unigene172255 = 0006096
unigene172255 = 0030955
unigene172259 = 0005515
unigene17225 = 0009055
unigene172276 = 0051920
unigene172276 = 0055114
unigene172285 = 0005515
unigene172287 = 0005515
unigene172288 = 0004518
unigene172289 = 0005524
unigene172289 = 0016772
unigene172293 = 0042073
unigene172303 = 0005975
unigene172303 = 0016810
unigene172303 = 0003824
unigene172310 = 0003723
unigene172312 = 0005085
unigene172312 = 0007264
unigene172319 = 0016788
unigene172330 = 0003906
unigene172330 = 0006302
unigene172330 = 0008408
unigene172330 = 0005515
unigene172338 = 0043565
unigene172338 = 0003677
unigene172341 = 0005515
unigene172341 = 0000266
unigene172356 = 0022857
unigene172356 = 0043190
unigene172356 = 0055085
unigene172360 = 0048037
unigene172372 = 0005615
unigene172382 = 0007165
unigene172385 = 0005515
unigene17239 = 0031072
unigene17239 = 0051082
unigene17239 = 0005524
unigene17239 = 0006457
unigene17239 = 0009408
unigene172404 = 0005515
unigene172414 = 0019825
unigene172414 = 0020037
unigene172422 = 0003855
unigene172429 = 0000070
unigene172429 = 1902412
unigene17242 = 0003824
unigene17242 = 0009058
unigene17242 = 0016747
unigene172431 = 0005509
unigene172433 = 0048037
unigene17243 = 0009765
unigene17243 = 0016020
unigene172444 = 0006464
unigene172460 = 0016884
unigene17246 = 0004478
unigene17246 = 0005524
unigene17246 = 0006556
unigene172468 = 0003700
unigene172468 = 0006355
unigene172490 = 0007005
unigene172490 = 0032865
unigene172490 = 0008289
unigene172499 = 0003676
unigene172504 = 0004553
unigene172504 = 0000272
unigene172504 = 0008810
unigene172516 = 0003677
unigene17251 = 0047918
unigene17251 = 0051287
unigene17251 = 0003824
unigene17251 = 0050662
unigene172524 = 0005515
unigene172529 = 0016491
unigene172529 = 0055114
unigene172530 = 0003700
unigene172530 = 0031554
unigene172530 = 0006353
unigene172530 = 0031564
unigene172532 = 0005515
unigene17254 = 0004751
unigene17254 = 0009052
unigene172544 = 0005742
unigene172544 = 0006605
unigene172544 = 0006886
unigene172546 = 0003723
unigene172546 = 0006402
unigene172546 = 0016020
unigene172550 = 0003779
unigene172550 = 0005622
unigene172557 = 0005759
unigene17255 = 0004252
unigene17255 = 0016021
unigene17255 = 0005515
unigene172563 = 0008146
unigene172577 = 0005509
unigene172599 = 0005779
unigene172599 = 0016559
unigene172616 = 0003872
unigene172616 = 0006096
unigene172622 = 0004357
unigene172622 = 0006750
unigene1726 = 0016020
unigene172629 = 0005515
unigene172643 = 0003824
unigene172658 = 0009116
unigene172665 = 0005524
unigene172665 = 0046872
unigene172694 = 0004129
unigene172694 = 0005743
unigene172694 = 0005751
unigene17269 = 0045492
unigene172703 = 0016757
unigene172706 = 0016020
unigene1727 = 0005524
unigene1727 = 0016887
unigene1727 = 0016020
unigene172730 = 0005509
unigene17273 = 0005504
unigene17273 = 0009627
unigene172762 = 0055085
unigene172774 = 0005515
unigene172775 = 0016491
unigene172775 = 0055114
unigene172789 = 0006412
unigene172794 = 0009522
unigene172794 = 0015979
unigene172796 = 0005968
unigene172796 = 0018344
unigene172829 = 0006689
unigene172829 = 0008047
unigene172839 = 0005741
unigene172839 = 0008308
unigene172839 = 0098656
unigene172839 = 0055085
unigene172840 = 0003700
unigene172840 = 0006355
unigene17284 = 0005576
unigene172849 = 0003779
unigene172849 = 0005622
unigene172874 = 0032126
unigene172874 = 0070941
unigene172877 = 0003824
unigene172877 = 0030976
unigene172877 = 0000287
unigene17288 = 0003824
unigene17289 = 0004672
unigene17289 = 0005524
unigene17289 = 0006468
unigene172893 = 0003824
unigene172897 = 0015991
unigene172897 = 0033178
unigene172897 = 0046961
unigene17290 = 0003735
unigene17290 = 0005840
unigene17290 = 0006412
unigene17290 = 0003723
unigene17290 = 0003676
unigene17290 = 0015935
unigene17292 = 0006890
unigene17292 = 0030126
unigene172920 = 0005515
unigene172928 = 0007094
unigene172928 = 0005634
unigene172929 = 0046872
unigene172934 = 0005509
unigene172936 = 0016757
unigene17293 = 0005515
unigene172950 = 0000981
unigene172950 = 0005634
unigene172950 = 0006355
unigene172950 = 0008270
unigene172961 = 0003723
unigene172961 = 0003746
unigene172961 = 0006452
unigene172961 = 0043022
unigene172961 = 0045901
unigene172961 = 0045905
unigene1729 = 0015267
unigene1729 = 0016020
unigene1729 = 0055085
unigene17298 = 0016841
unigene17298 = 0003824
unigene17298 = 0005737
unigene17298 = 0006559
unigene172983 = 0008289
unigene172992 = 0016491
unigene172992 = 0055114
unigene172999 = 0001678
unigene172999 = 0004396
unigene172999 = 0005524
unigene172999 = 0005536
unigene172999 = 0005975
unigene172999 = 0016773
unigene173017 = 0005789
unigene173019 = 0005515
unigene173024 = 0005509
unigene173024 = 0005576
unigene173024 = 0007160
unigene17302 = 0006869
unigene17302 = 0008289
unigene173066 = 0006511
unigene173066 = 0008540
unigene173075 = 0016021
unigene173076 = 0005515
unigene17308 = 0005504
unigene17308 = 0009627
unigene17308 = 0006869
unigene17308 = 0008289
unigene17309 = 0006952
unigene17309 = 0045926
unigene173103 = 0005515
unigene17311 = 0005515
unigene173119 = 0005737
unigene173119 = 0120009
unigene173119 = 0120013
unigene173128 = 0003779
unigene173128 = 0005622
unigene173137 = 0016020
unigene17315 = 0003824
unigene173156 = 0046982
unigene17316 = 0003746
unigene17316 = 0006414
unigene17316 = 0005853
unigene173171 = 0006689
unigene173171 = 0008047
unigene173177 = 0005744
unigene173177 = 0030150
unigene173193 = 0006897
unigene173193 = 0030276
unigene173193 = 0003779
unigene17319 = 0003677
unigene17319 = 0006355
unigene17319 = 0003697
unigene17319 = 0006952
unigene17320 = 0004553
unigene17320 = 0005975
unigene17320 = 0005618
unigene17320 = 0006073
unigene17320 = 0016762
unigene17320 = 0048046
unigene17320 = 0010411
unigene17320 = 0042546
unigene173215 = 0003729
unigene173215 = 0043488
unigene173215 = 0005515
unigene173219 = 0048037
unigene173224 = 0005515
unigene173227 = 0004965
unigene173227 = 0007186
unigene173227 = 0016021
unigene173227 = 0004930
unigene173258 = 0005515
unigene173263 = 0005783
unigene173263 = 0016021
unigene173272 = 0005739
unigene173282 = 0005515
unigene173311 = 0008121
unigene173325 = 0004252
unigene173325 = 0006508
unigene173330 = 0004553
unigene173330 = 0005975
unigene173335 = 0005506
unigene173335 = 0016705
unigene173335 = 0020037
unigene173335 = 0055114
unigene173338 = 0005634
unigene173338 = 0006260
unigene173348 = 0005515
unigene17335 = 0004553
unigene17335 = 0005975
unigene17335 = 0005618
unigene17335 = 0006073
unigene17335 = 0016762
unigene17335 = 0048046
unigene17335 = 0010411
unigene17335 = 0042546
unigene173355 = 0004252
unigene173355 = 0006508
unigene173377 = 0052689
unigene17339 = 0055114
unigene17339 = 0008270
unigene17339 = 0016491
unigene17340 = 0005524
unigene17340 = 0006457
unigene17340 = 0051082
unigene173411 = 0005509
unigene17341 = 0004568
unigene17341 = 0006032
unigene17341 = 0016998
unigene17341 = 0005975
unigene17342 = 0003989
unigene17342 = 0006633
unigene17342 = 0009317
unigene17343 = 0009765
unigene17343 = 0016020
unigene173448 = 0003779
unigene173448 = 0007010
unigene173463 = 0016192
unigene17346 = 0004743
unigene17346 = 0006096
unigene17346 = 0000287
unigene17346 = 0030955
unigene17346 = 0003824
unigene173470 = 0006689
unigene173470 = 0008047
unigene17347 = 0005515
unigene17348 = 0003723
unigene17348 = 0003676
unigene17349 = 0006355
unigene1734 = 0018423
unigene1734 = 0008168
unigene1734 = 0032259
unigene17350 = 0003735
unigene17350 = 0005622
unigene17350 = 0005840
unigene17350 = 0006412
unigene173510 = 0045127
unigene17352 = 0015267
unigene17352 = 0016020
unigene17352 = 0055085
unigene173562 = 0004866
unigene173562 = 0005622
unigene173562 = 0004869
unigene173580 = 0003824
unigene173580 = 0005975
unigene173580 = 0030246
unigene17359 = 0003755
unigene17359 = 0000413
unigene17359 = 0006457
unigene1735 = 0016020
unigene1735 = 0022857
unigene1735 = 0055085
unigene173605 = 0005509
unigene173605 = 0005576
unigene173605 = 0007155
unigene173609 = 0004181
unigene173609 = 0006508
unigene173609 = 0008270
unigene17360 = 0005515
unigene17360 = 0004364
unigene17360 = 0005737
unigene173623 = 0005515
unigene173631 = 0004553
unigene173631 = 0005975
unigene173646 = 0017154
unigene173646 = 0071526
unigene173666 = 0005506
unigene173666 = 0046872
unigene173680 = 0003735
unigene173680 = 0005622
unigene173680 = 0005840
unigene173680 = 0006412
unigene173695 = 0016020
unigene173699 = 0003735
unigene173699 = 0005622
unigene173699 = 0005840
unigene173699 = 0006412
unigene173724 = 0005515
unigene173724 = 0045292
unigene173726 = 0003824
unigene173734 = 0003676
unigene173734 = 0008270
unigene173748 = 0006904
unigene173748 = 0016192
unigene173749 = 0003824
unigene173757 = 0016021
unigene173764 = 0005515
unigene173765 = 0000776
unigene173765 = 0051382
unigene173773 = 0005861
unigene173773 = 0006937
unigene17377 = 0005515
unigene17378 = 0000786
unigene17378 = 0003677
unigene17378 = 0005634
unigene17378 = 0046982
unigene173790 = 0003824
unigene173790 = 0030151
unigene173790 = 0030170
unigene173791 = 0043015
unigene1737 = 0003924
unigene1737 = 0005525
unigene173801 = 0052689
unigene173814 = 0003855
unigene173842 = 0008289
unigene17384 = 0003924
unigene17384 = 0005525
unigene173861 = 0005515
unigene173891 = 0005576
unigene173891 = 0016787
unigene173894 = 0003824
unigene173894 = 0016747
unigene17389 = 0003676
unigene173900 = 0005515
unigene17390 = 0016021
unigene173913 = 0015562
unigene173913 = 0055085
unigene17393 = 0003677
unigene17393 = 0004252
unigene17393 = 0006508
unigene17393 = 0005515
unigene173940 = 0016491
unigene173940 = 0016657
unigene173940 = 0034599
unigene173967 = 0016020
unigene173967 = 0016192
unigene173986 = 0003676
unigene173986 = 0005634
unigene173992 = 0004430
unigene173993 = 0008612
unigene173995 = 0004190
unigene173995 = 0006508
unigene174004 = 0015204
unigene174004 = 0016021
unigene174004 = 0071918
unigene174034 = 0042981
unigene17403 = 0008234
unigene17403 = 0006508
unigene174044 = 0003824
unigene174044 = 0030976
unigene174049 = 0005515
unigene174049 = 0005737
unigene1740 = 0005515
unigene174058 = 0051560
unigene17406 = 0005515
unigene174068 = 0004553
unigene174068 = 0030247
unigene174068 = 0005975
unigene174068 = 0030246
unigene174071 = 0043130
unigene174071 = 0005515
unigene174074 = 0005856
unigene174079 = 0005515
unigene17407 = 0004333
unigene17407 = 0006106
unigene17407 = 0045239
unigene17407 = 0006099
unigene17407 = 0016829
unigene17407 = 0003824
unigene174095 = 0016787
unigene174115 = 0003824
unigene174115 = 0005975
unigene174115 = 0043169
unigene174117 = 1902979
unigene174125 = 0003676
unigene174133 = 0005509
unigene174163 = 0008289
unigene17416 = 0016491
unigene17419 = 0003735
unigene17419 = 0005840
unigene17419 = 0006412
unigene17419 = 0015934
unigene174206 = 0016020
unigene174208 = 0016702
unigene174208 = 0046872
unigene174208 = 0055114
unigene174211 = 0005515
unigene1742 = 0003743
unigene1742 = 0006413
unigene1742 = 0003723
unigene17422 = 0015919
unigene17423 = 0005509
unigene17423 = 0016491
unigene17423 = 0055114
unigene17423 = 0004601
unigene17423 = 0050664
unigene17423 = 0016020
unigene174264 = 0016021
unigene174265 = 0003774
unigene174265 = 0016459
unigene174273 = 0005747
unigene174273 = 0022904
unigene174275 = 0031307
unigene174275 = 1990593
unigene17430 = 0004553
unigene17430 = 0005975
unigene174322 = 0005741
unigene174322 = 0008308
unigene174322 = 0098656
unigene174322 = 0055085
unigene17433 = 0004190
unigene17433 = 0006508
unigene17433 = 0006629
unigene174344 = 0017061
unigene174344 = 0003824
unigene174344 = 0009116
unigene17434 = 0019904
unigene174352 = 0003743
unigene174352 = 0005737
unigene174352 = 0005852
unigene174358 = 0005515
unigene174360 = 0006689
unigene174360 = 0008047
unigene174384 = 0005741
unigene174384 = 0008308
unigene174384 = 0098656
unigene174384 = 0055085
unigene174387 = 0030674
unigene174387 = 0051015
unigene1743 = 0005515
unigene1743 = 0005198
unigene1743 = 0006886
unigene1743 = 0016192
unigene1743 = 0030117
unigene174409 = 0006464
unigene174411 = 0006511
unigene174411 = 0008540
unigene174493 = 0005515
unigene1744 = 0003677
unigene174501 = 0003824
unigene174501 = 0008484
unigene174503 = 0005789
unigene174505 = 0004096
unigene174505 = 0020037
unigene174505 = 0055114
unigene174505 = 0006979
unigene174510 = 0003796
unigene174510 = 0009253
unigene174510 = 0016998
unigene174514 = 0003824
unigene174515 = 0003824
unigene174515 = 0050662
unigene174521 = 0006508
unigene174521 = 0008236
unigene17453 = 0016491
unigene174537 = 0039666
unigene174543 = 0016831
unigene174543 = 0016787
unigene174557 = 0004553
unigene174557 = 0005975
unigene17458 = 0005515
unigene174599 = 0005509
unigene174600 = 0006629
unigene174618 = 0005509
unigene17462 = 0003743
unigene17462 = 0006413
unigene174621 = 0005515
unigene174647 = 0005854
unigene17464 = 0016787
unigene174656 = 0020037
unigene174656 = 0019441
unigene174656 = 0046872
unigene174658 = 0022857
unigene174658 = 0055085
unigene174677 = 0007186
unigene174683 = 0008017
unigene174686 = 0008270
unigene174686 = 0009056
unigene17471 = 0004190
unigene17471 = 0006508
unigene174730 = 0016787
unigene174731 = 0006508
unigene174737 = 0005741
unigene174737 = 0008308
unigene174737 = 0098656
unigene174737 = 0055085
unigene174746 = 0004814
unigene174746 = 0005524
unigene174746 = 0006420
unigene174746 = 0000166
unigene174746 = 0004812
unigene174746 = 0006418
unigene174764 = 0004553
unigene174764 = 0005975
unigene174767 = 0003950
unigene174768 = 0005515
unigene174769 = 0005506
unigene174769 = 0016706
unigene174769 = 0031418
unigene174769 = 0055114
unigene174776 = 0016747
unigene17478 = 0004170
unigene17478 = 0046080
unigene174790 = 0008289
unigene174791 = 0016021
unigene174791 = 0016125
unigene174791 = 0047750
unigene174814 = 0000796
unigene174814 = 0007076
unigene174817 = 0005515
unigene174820 = 0005515
unigene174831 = 0031307
unigene174831 = 1990593
unigene174844 = 0005085
unigene174844 = 0007264
unigene174844 = 0005622
unigene17484 = 0004672
unigene17484 = 0005524
unigene17484 = 0006468
unigene174867 = 0008191
unigene174877 = 0005525
unigene17487 = 0005506
unigene17487 = 0016705
unigene17487 = 0020037
unigene17487 = 0055114
unigene174889 = 0005515
unigene174899 = 0006508
unigene174899 = 0008236
unigene174912 = 0003676
unigene174927 = 0004553
unigene174927 = 0005975
unigene17493 = 0003723
unigene174940 = 0035556
unigene174942 = 0005515
unigene1749 = 0004672
unigene1749 = 0005524
unigene1749 = 0006468
unigene174996 = 0003712
unigene174996 = 0006357
unigene174996 = 0016592
unigene17500 = 0005789
unigene175026 = 0003868
unigene175026 = 0009072
unigene175026 = 0016701
unigene175026 = 0055114
unigene175034 = 0005509
unigene175034 = 0005576
unigene175034 = 0007160
unigene175078 = 0004181
unigene175078 = 0006508
unigene175078 = 0008270
unigene175088 = 0004553
unigene175088 = 0005975
unigene17509 = 0003855
unigene17509 = 0003824
unigene17509 = 0004764
unigene17509 = 0055114
unigene17509 = 0019632
unigene17509 = 0050661
unigene175102 = 0048188
unigene17510 = 0004553
unigene17510 = 0005975
unigene175120 = 0004672
unigene175120 = 0005524
unigene175120 = 0006468
unigene175127 = 0016491
unigene175127 = 0055114
unigene175133 = 0016021
unigene175134 = 0005682
unigene17515 = 0003824
unigene17515 = 0050662
unigene175162 = 0016787
unigene175163 = 0005515
unigene175171 = 0004553
unigene175171 = 0005975
unigene175184 = 0005634
unigene175184 = 0005737
unigene175202 = 0005509
unigene175202 = 0005576
unigene175202 = 0007160
unigene175203 = 0006364
unigene175203 = 0032040
unigene175216 = 0005576
unigene175216 = 0006030
unigene175216 = 0008061
unigene175223 = 0015562
unigene175223 = 0055085
unigene175241 = 0016032
unigene175242 = 0070273
unigene175252 = 0016702
unigene175252 = 0046872
unigene175252 = 0055114
unigene175259 = 0005515
unigene175272 = 0070072
unigene17527 = 0030001
unigene17527 = 0046872
unigene17531 = 0005504
unigene17531 = 0009627
unigene175330 = 0000276
unigene175330 = 0015078
unigene175330 = 0015986
unigene175344 = 0005787
unigene175344 = 0006465
unigene175344 = 0008233
unigene175344 = 0016021
unigene17537 = 0005515
unigene17538 = 0036402
unigene17538 = 0005524
unigene17538 = 0005737
unigene17538 = 0016787
unigene17538 = 0030163
unigene175387 = 0003676
unigene175387 = 0008270
unigene175392 = 0004252
unigene175392 = 0006508
unigene1753 = 0006355
unigene1753 = 0008094
unigene1753 = 0040029
unigene1753 = 0043044
unigene1753 = 0005524
unigene1753 = 0005634
unigene175425 = 0042128
unigene175429 = 0015288
unigene175429 = 0016020
unigene17543 = 0005509
unigene17543 = 0005515
unigene17543 = 0005783
unigene17543 = 0006457
unigene17543 = 0051082
unigene175455 = 0000462
unigene175455 = 0005730
unigene175455 = 0030686
unigene175455 = 0030688
unigene17546 = 0003723
unigene17546 = 0005730
unigene175462 = 0005576
unigene175484 = 0030176
unigene175484 = 2001256
unigene175494 = 0000213
unigene175494 = 0000214
unigene175494 = 0000379
unigene17549 = 0006629
unigene17550 = 0004672
unigene17550 = 0005524
unigene17550 = 0006468
unigene17550 = 0004707
unigene17552 = 0015996
unigene17552 = 0047746
unigene175549 = 0005576
unigene175549 = 0019863
unigene17555 = 2001070
unigene17555 = 0030246
unigene175562 = 0005515
unigene17557 = 0005515
unigene17558 = 0005524
unigene17558 = 0006457
unigene17558 = 0051082
unigene17559 = 0006479
unigene17559 = 0008168
unigene17562 = 0015031
unigene17562 = 0006886
unigene17562 = 0016192
unigene17562 = 0030117
unigene175637 = 0048188
unigene17564 = 0006869
unigene17564 = 0008289
unigene17565 = 0004553
unigene17565 = 0005975
unigene17565 = 0003824
unigene175679 = 0005515
unigene17569 = 0000786
unigene17569 = 0003677
unigene17569 = 0005634
unigene17569 = 0046982
unigene17571 = 0008171
unigene175777 = 0006260
unigene175777 = 0055114
unigene175815 = 0003676
unigene175815 = 0008270
unigene17587 = 0009415
unigene175880 = 0003676
unigene175880 = 0008270
unigene175886 = 0004674
unigene175886 = 0005524
unigene175886 = 0006468
unigene17588 = 0004672
unigene17588 = 0005524
unigene17588 = 0006468
unigene175959 = 0016021
unigene175959 = 0022857
unigene175959 = 0055085
unigene17595 = 0004096
unigene17595 = 0020037
unigene17595 = 0055114
unigene17595 = 0006979
unigene176013 = 0003676
unigene176013 = 0008270
unigene176024 = 0009734
unigene17607 = 0004553
unigene17607 = 0005975
unigene176103 = 0005509
unigene17611 = 0008270
unigene176116 = 0005576
unigene176116 = 0016787
unigene17614 = 0003824
unigene17614 = 0050662
unigene17615 = 0016747
unigene176168 = 0003676
unigene176168 = 0008270
unigene176251 = 0005524
unigene176251 = 0009058
unigene176251 = 0016874
unigene176251 = 0004326
unigene176251 = 0009396
unigene176269 = 0005515
unigene17626 = 0003677
unigene17626 = 0006355
unigene176285 = 0016021
unigene176288 = 0003676
unigene176288 = 0008270
unigene176292 = 0016788
unigene176292 = 0003676
unigene176292 = 0004519
unigene176292 = 0006308
unigene176340 = 0016491
unigene176340 = 0016657
unigene176340 = 0034599
unigene176382 = 0003676
unigene176382 = 0008270
unigene176441 = 0005515
unigene176442 = 0008237
unigene17648 = 0003676
unigene1764 = 0004553
unigene1764 = 0005975
unigene176504 = 0016020
unigene176504 = 0022857
unigene176504 = 0055085
unigene176514 = 0003676
unigene176514 = 0008270
unigene17654 = 0006621
unigene17654 = 0016021
unigene17654 = 0046923
unigene17660 = 0016872
unigene17664 = 0003824
unigene17664 = 0050662
unigene17665 = 0003871
unigene17665 = 0008270
unigene17665 = 0009086
unigene17665 = 0008652
unigene176674 = 0000276
unigene176674 = 0015078
unigene176674 = 0015986
unigene176701 = 0005739
unigene176701 = 0032780
unigene176701 = 0042030
unigene17671 = 0009055
unigene17671 = 0015035
unigene17671 = 0045454
unigene17672 = 0016746
unigene176745 = 0008121
unigene176789 = 0003824
unigene1767 = 0004672
unigene1767 = 0005524
unigene1767 = 0006468
unigene176821 = 0016787
unigene176850 = 0042274
unigene17685 = 0000079
unigene17685 = 0019901
unigene176860 = 0045454
unigene17689 = 0003735
unigene17689 = 0005840
unigene17689 = 0006412
unigene17689 = 0005622
unigene176910 = 0016407
unigene176914 = 0000276
unigene176914 = 0015986
unigene176921 = 0005199
unigene176921 = 0009277
unigene176958 = 0005509
unigene176962 = 0016846
unigene176998 = 0003824
unigene176999 = 0000276
unigene176999 = 0015986
unigene177005 = 0003712
unigene177005 = 0006357
unigene177005 = 0016592
unigene177077 = 0005515
unigene17707 = 0005337
unigene17707 = 0016021
unigene17707 = 1901642
unigene177099 = 0016020
unigene177099 = 0005740
unigene177099 = 0016021
unigene177102 = 0003824
unigene17712 = 0009058
unigene17712 = 0016844
unigene177128 = 0016020
unigene17713 = 0003755
unigene17714 = 0003677
unigene17714 = 0046982
unigene17714 = 0000786
unigene17714 = 0005634
unigene177163 = 0048037
unigene177164 = 0004190
unigene177164 = 0006508
unigene17717 = 0004672
unigene17717 = 0005524
unigene17717 = 0006468
unigene17717 = 0004707
unigene177176 = 0016592
unigene177188 = 0003723
unigene177188 = 0043631
unigene177188 = 0016779
unigene177188 = 0031123
unigene177199 = 0003743
unigene177199 = 0005737
unigene177199 = 0005852
unigene1771 = 0042128
unigene1771 = 0016491
unigene1771 = 0055114
unigene1771 = 0030151
unigene1771 = 0006809
unigene1771 = 0050464
unigene1771 = 0020037
unigene1771 = 0043546
unigene17724 = 0008171
unigene17728 = 0004553
unigene17728 = 0005975
unigene17728 = 0003824
unigene17731 = 0005515
unigene17743 = 0003824
unigene17743 = 0006520
unigene17743 = 0008483
unigene17743 = 0009058
unigene17743 = 0030170
unigene17745 = 0005198
unigene17745 = 0006886
unigene17745 = 0016192
unigene17745 = 0030117
unigene17751 = 0006801
unigene17751 = 0046872
unigene17751 = 0004784
unigene17751 = 0055114
unigene177536 = 0003676
unigene177536 = 0008270
unigene17755 = 0016747
unigene17755 = 0003824
unigene17764 = 0003824
unigene17765 = 0004672
unigene17765 = 0005524
unigene17765 = 0006468
unigene17765 = 0007165
unigene17773 = 0019888
unigene17773 = 0030289
unigene17781 = 0004743
unigene17781 = 0006096
unigene17781 = 0000287
unigene17781 = 0030955
unigene17781 = 0003824
unigene17782 = 0003723
unigene17782 = 0005634
unigene17782 = 0006396
unigene17782 = 1990904
unigene17782 = 0003676
unigene17790 = 0003676
unigene17792 = 0003723
unigene17792 = 0003735
unigene17792 = 0006412
unigene17792 = 0015934
unigene17793 = 0000786
unigene17793 = 0003677
unigene17793 = 0005634
unigene17793 = 0006334
unigene17794 = 0004190
unigene17794 = 0006508
unigene177949 = 0016307
unigene177949 = 0046488
unigene177987 = 0003677
unigene177993 = 0016020
unigene177997 = 0006260
unigene177997 = 0055114
unigene17799 = 0005750
unigene17799 = 0006122
unigene178012 = 0008289
unigene178020 = 0016614
unigene178020 = 0050660
unigene178020 = 0055114
unigene178021 = 0005515
unigene178023 = 0003824
unigene17803 = 0003824
unigene178035 = 0005515
unigene178037 = 0005515
unigene178040 = 0003968
unigene178040 = 0039694
unigene178040 = 0019079
unigene178049 = 0005515
unigene178059 = 0051015
unigene17806 = 0005975
unigene17806 = 0016857
unigene17806 = 0003824
unigene17806 = 0004750
unigene17806 = 0006098
unigene178065 = 0004843
unigene178104 = 0008137
unigene178104 = 0009055
unigene178104 = 0016020
unigene178109 = 0005515
unigene178137 = 0019239
unigene178170 = 0005515
unigene178185 = 0003774
unigene178185 = 0016459
unigene17819 = 0004222
unigene17819 = 0006508
unigene17819 = 0003824
unigene17819 = 0046872
unigene17820 = 0003735
unigene17820 = 0032543
unigene17821 = 0003743
unigene17821 = 0006413
unigene17824 = 0005743
unigene17824 = 0006850
unigene178266 = 0003735
unigene178266 = 0006412
unigene178266 = 0015934
unigene17827 = 0005524
unigene17827 = 0005737
unigene17827 = 0016787
unigene17827 = 0030163
unigene178292 = 0003950
unigene178306 = 0003676
unigene178315 = 0004129
unigene178335 = 0003676
unigene17835 = 0005515
unigene17835 = 0045454
unigene178386 = 0003677
unigene178394 = 0004553
unigene178398 = 0016021
unigene178422 = 0005515
unigene17842 = 0000398
unigene17842 = 0005681
unigene17842 = 0003676
unigene178434 = 0006897
unigene178434 = 0030276
unigene178434 = 0003779
unigene178462 = 0005739
unigene178462 = 0055114
unigene1784 = 0005515
unigene178493 = 0005634
unigene178527 = 0005515
unigene17853 = 0003676
unigene178536 = 0005739
unigene178536 = 0032780
unigene178536 = 0042030
unigene178539 = 0008941
unigene178539 = 0019825
unigene178539 = 0020037
unigene178539 = 0051409
unigene178539 = 0055114
unigene178539 = 0071949
unigene178539 = 0016491
unigene178551 = 0006457
unigene178551 = 0051082
unigene178553 = 0032434
unigene178556 = 0016491
unigene178556 = 0055114
unigene178565 = 0003700
unigene178565 = 0006355
unigene178571 = 0003697
unigene178571 = 0006260
unigene178575 = 0005515
unigene17861 = 0015631
unigene17861 = 0031625
unigene17861 = 0044548
unigene178623 = 0005615
unigene178642 = 0016020
unigene178657 = 0003824
unigene178657 = 0050660
unigene178665 = 0005768
unigene178665 = 0005794
unigene178665 = 0006622
unigene178665 = 0019904
unigene178683 = 0016887
unigene178683 = 0035494
unigene178691 = 0005523
unigene178691 = 0051694
unigene178691 = 0005515
unigene178706 = 0000159
unigene178706 = 0007165
unigene178706 = 0019888
unigene178707 = 0003779
unigene178707 = 0007010
unigene178707 = 0051015
unigene178708 = 0034316
unigene178708 = 0071933
unigene178708 = 0003779
unigene178708 = 0005622
unigene178711 = 0005739
unigene178711 = 0008137
unigene178714 = 0006508
unigene178714 = 0008234
unigene17872 = 0003700
unigene17872 = 0006355
unigene17872 = 0003677
unigene178764 = 0004190
unigene178764 = 0006508
unigene178770 = 0003676
unigene17877 = 0030599
unigene17877 = 0042545
unigene17877 = 0004857
unigene178784 = 0003676
unigene178789 = 0005515
unigene17879 = 0016788
unigene178800 = 0003796
unigene178800 = 0009253
unigene178800 = 0016998
unigene17880 = 0005506
unigene17880 = 0016705
unigene17880 = 0020037
unigene17880 = 0055114
unigene178801 = 0005515
unigene178806 = 0008234
unigene178806 = 0006508
unigene178821 = 0003676
unigene178841 = 0005789
unigene178841 = 0006506
unigene178859 = 0004620
unigene17886 = 0004427
unigene17886 = 0009678
unigene17886 = 0016020
unigene17886 = 1902600
unigene17887 = 0016614
unigene17887 = 0050660
unigene17887 = 0055114
unigene178894 = 0005515
unigene17889 = 0000166
unigene17889 = 0004812
unigene17889 = 0005524
unigene17889 = 0006418
unigene17889 = 0004831
unigene178906 = 0005515
unigene178945 = 0003735
unigene178945 = 0006412
unigene178945 = 0015934
unigene17894 = 0046872
unigene178983 = 0003824
unigene178988 = 0030246
unigene178991 = 0016020
unigene178991 = 0016192
unigene178993 = 0005515
unigene179000 = 0034316
unigene179000 = 0071933
unigene179000 = 0003779
unigene179000 = 0005622
unigene179008 = 0016787
unigene179009 = 0016746
unigene17901 = 0004190
unigene17901 = 0006508
unigene179032 = 0005739
unigene179032 = 0005747
unigene179032 = 0022900
unigene179033 = 0003968
unigene179033 = 0039694
unigene179070 = 0003676
unigene17907 = 0005506
unigene17907 = 0008610
unigene17907 = 0016491
unigene17907 = 0055114
unigene179098 = 0006614
unigene179098 = 0016021
unigene179110 = 0003676
unigene179110 = 0004523
unigene17911 = 0016491
unigene17911 = 0055114
unigene179124 = 0004553
unigene17912 = 0016788
unigene17913 = 0016791
unigene1791 = 0004190
unigene1791 = 0006508
unigene1791 = 0043130
unigene1791 = 0005515
unigene17916 = 0005622
unigene17916 = 0006888
unigene179165 = 0004519
unigene179166 = 0016021
unigene179167 = 0005779
unigene179167 = 0016559
unigene17917 = 0005985
unigene17917 = 0016157
unigene179178 = 0003723
unigene179178 = 0003968
unigene179178 = 0006351
unigene179178 = 0039694
unigene179180 = 0005829
unigene179180 = 0006508
unigene179180 = 0016920
unigene179189 = 0006629
unigene179189 = 0005764
unigene179189 = 0006665
unigene179199 = 0005525
unigene179219 = 0005515
unigene17923 = 0004672
unigene17923 = 0005524
unigene17923 = 0006468
unigene179239 = 0016020
unigene179244 = 0004797
unigene179244 = 0005524
unigene179261 = 0005524
unigene179261 = 0016021
unigene179261 = 0042626
unigene179261 = 0055085
unigene17926 = 0003735
unigene17926 = 0005622
unigene17926 = 0005840
unigene17926 = 0006414
unigene17927 = 0016787
unigene179281 = 0016788
unigene179283 = 0006355
unigene17928 = 0016788
unigene179319 = 0005742
unigene179319 = 0006605
unigene179319 = 0006886
unigene179329 = 0004040
unigene17933 = 0000977
unigene17933 = 0045944
unigene17933 = 0003677
unigene17933 = 0046983
unigene17935 = 0015979
unigene17935 = 0015995
unigene17935 = 0046872
unigene17935 = 0048529
unigene17935 = 0016491
unigene17935 = 0055114
unigene17940 = 0005515
unigene17940 = 0008270
unigene179412 = 0009690
unigene179412 = 0019139
unigene179412 = 0050660
unigene179412 = 0055114
unigene179412 = 0003824
unigene17944 = 0005787
unigene17944 = 0006465
unigene17944 = 0008233
unigene17944 = 0016021
unigene179461 = 0005576
unigene179461 = 0006030
unigene179461 = 0008061
unigene179467 = 0005515
unigene179469 = 0006508
unigene179469 = 0008233
unigene179477 = 0016829
unigene179504 = 0005744
unigene179504 = 0030150
unigene17954 = 0009055
unigene17954 = 0020037
unigene179572 = 0005515
unigene179582 = 0016491
unigene179582 = 0055114
unigene17959 = 0000977
unigene17959 = 0045944
unigene17959 = 0003677
unigene17959 = 0046983
unigene17959 = 0003700
unigene17959 = 0005634
unigene17959 = 0006355
unigene179595 = 0016020
unigene179595 = 0048193
unigene179595 = 0016192
unigene179598 = 0016787
unigene179 = 0003680
unigene17960 = 0004553
unigene17960 = 0005975
unigene17960 = 0005618
unigene17960 = 0006073
unigene17960 = 0016762
unigene17960 = 0048046
unigene17960 = 0010411
unigene17960 = 0042546
unigene179619 = 0005515
unigene179621 = 0006886
unigene179621 = 0031083
unigene17963 = 0003743
unigene17963 = 0005852
unigene17963 = 0006446
unigene17963 = 0043022
unigene17963 = 0005737
unigene179673 = 0003735
unigene179673 = 0016787
unigene179678 = 0042981
unigene179679 = 0016787
unigene179683 = 0016491
unigene179683 = 0055114
unigene17969 = 0015078
unigene17969 = 0015991
unigene17969 = 0033179
unigene17969 = 0000220
unigene179709 = 0007155
unigene179709 = 0030246
unigene179716 = 0003824
unigene179716 = 0009288
unigene179716 = 0050920
unigene179738 = 0006914
unigene179738 = 0030242
unigene179756 = 0008138
unigene179756 = 0016311
unigene179756 = 0016791
unigene179761 = 0016021
unigene179778 = 0005743
unigene179778 = 0009060
unigene179778 = 0033617
unigene17978 = 0003677
unigene17978 = 0008270
unigene179797 = 0016021
unigene179823 = 0016787
unigene17983 = 0004560
unigene17983 = 0005975
unigene17984 = 0003729
unigene17984 = 0005685
unigene17984 = 0006376
unigene17986 = 0004013
unigene17986 = 0019510
unigene17986 = 0051287
unigene17989 = 0004144
unigene17989 = 0045017
unigene17990 = 0003824
unigene17990 = 0050662
unigene17994 = 0004144
unigene17994 = 0045017
unigene17995 = 0005506
unigene17995 = 0016705
unigene17995 = 0020037
unigene17995 = 0055114
unigene179969 = 0005615
unigene179999 = 0008270
unigene17 = 0046983
unigene180003 = 0004181
unigene180003 = 0006508
unigene180003 = 0008270
unigene18000 = 0005507
unigene18000 = 0055114
unigene18000 = 0016491
unigene18000 = 0046274
unigene18000 = 0048046
unigene18000 = 0052716
unigene18001 = 0004471
unigene18001 = 0055114
unigene18001 = 0051287
unigene18001 = 0004470
unigene18002 = 0009116
unigene18002 = 0003824
unigene18002 = 0004588
unigene18002 = 0006221
unigene18002 = 0004590
unigene18002 = 0006207
unigene18002 = 0044205
unigene180028 = 0005783
unigene180028 = 0006458
unigene180038 = 0016702
unigene180038 = 0046872
unigene180038 = 0055114
unigene180045 = 0016021
unigene180045 = 0022857
unigene180045 = 0055085
unigene180046 = 0003700
unigene180046 = 0006352
unigene180046 = 0006355
unigene180068 = 0004672
unigene180068 = 0006468
unigene180075 = 0005509
unigene180082 = 0005096
unigene180082 = 0007186
unigene18009 = 0003676
unigene18009 = 0008270
unigene18010 = 0008168
unigene18014 = 0005515
unigene180141 = 0031966
unigene18015 = 0000786
unigene18015 = 0003677
unigene18015 = 0005634
unigene18015 = 0046982
unigene18016 = 0003676
unigene180180 = 0005576
unigene180180 = 0006030
unigene180180 = 0008061
unigene180213 = 0005515
unigene180229 = 0005515
unigene180242 = 0043565
unigene180242 = 0003677
unigene180249 = 0006508
unigene180249 = 0008233
unigene180256 = 0015267
unigene180256 = 0016020
unigene180256 = 0055085
unigene180264 = 0005525
unigene180264 = 0007165
unigene180264 = 0016020
unigene180264 = 0003924
unigene18027 = 0004126
unigene18027 = 0008270
unigene18027 = 0009972
unigene18027 = 0016787
unigene18027 = 0003824
unigene180293 = 0005515
unigene180312 = 0006480
unigene180312 = 0008168
unigene180327 = 0005515
unigene180333 = 0008654
unigene180333 = 0016020
unigene180333 = 0016780
unigene180368 = 0046872
unigene18039 = 0008483
unigene18039 = 0030170
unigene18039 = 0003824
unigene18042 = 0003735
unigene18042 = 0005840
unigene18042 = 0006412
unigene180432 = 0005634
unigene180432 = 0005737
unigene180438 = 0005576
unigene180438 = 0016787
unigene180444 = 0003735
unigene180444 = 0005622
unigene180444 = 0005840
unigene180444 = 0006412
unigene180523 = 0016021
unigene180529 = 0000981
unigene180529 = 0005634
unigene180529 = 0006355
unigene180529 = 0008270
unigene180540 = 0016020
unigene180540 = 0030001
unigene180540 = 0046873
unigene18057 = 0015267
unigene18057 = 0016020
unigene18057 = 0055085
unigene18059 = 0005525
unigene18060 = 0003735
unigene18060 = 0005622
unigene18060 = 0005840
unigene18060 = 0006412
unigene18064 = 0030001
unigene18064 = 0046872
unigene18065 = 0003924
unigene18065 = 0005525
unigene18068 = 0004672
unigene18068 = 0005524
unigene18068 = 0006468
unigene1806 = 0005515
unigene18070 = 0000160
unigene18075 = 0005749
unigene18078 = 0003677
unigene18078 = 0005634
unigene18078 = 0006355
unigene18078 = 0009725
unigene18078 = 0005515
unigene180832 = 0003676
unigene180832 = 0008270
unigene180 = 0009786
unigene18089 = 0005524
unigene180919 = 0003676
unigene180919 = 0008270
unigene18094 = 0004672
unigene18094 = 0005524
unigene18094 = 0006468
unigene18099 = 0005515
unigene181019 = 0003676
unigene181019 = 0008270
unigene18103 = 0016491
unigene18103 = 0055114
unigene181058 = 0015078
unigene181058 = 0015991
unigene181058 = 0033179
unigene18106 = 0016554
unigene1810 = 0003950
unigene1810 = 0006471
unigene18109 = 0009408
unigene18109 = 0010115
unigene181121 = 0003676
unigene181121 = 0008270
unigene181135 = 0005634
unigene181135 = 0005737
unigene181135 = 0006355
unigene181135 = 0007623
unigene18114 = 0009522
unigene18114 = 0009538
unigene18114 = 0015979
unigene181153 = 0004842
unigene181153 = 0016567
unigene18118 = 0004471
unigene18118 = 0055114
unigene18118 = 0051287
unigene18118 = 0004470
unigene181206 = 0003676
unigene181206 = 0004523
unigene18122 = 0003677
unigene18123 = 0008234
unigene18123 = 0006508
unigene18128 = 0006511
unigene18129 = 0009522
unigene18129 = 0009538
unigene18129 = 0015979
unigene181300 = 0003824
unigene181314 = 0003676
unigene181314 = 0008270
unigene18133 = 0003676
unigene18133 = 0003723
unigene18133 = 0005634
unigene18133 = 0006396
unigene18133 = 1990904
unigene18138 = 0006355
unigene18138 = 0005515
unigene181387 = 0003676
unigene181387 = 0008270
unigene1813 = 0005515
unigene181411 = 0003676
unigene181522 = 0008537
unigene18153 = 0006629
unigene18153 = 0016788
unigene18158 = 0005515
unigene18158 = 0008270
unigene18166 = 0000786
unigene18166 = 0003677
unigene18166 = 0005634
unigene18166 = 0006334
unigene18167 = 0004553
unigene18167 = 0005975
unigene18167 = 0005618
unigene18167 = 0006073
unigene18167 = 0016762
unigene18167 = 0048046
unigene18170 = 0016788
unigene18174 = 0005198
unigene18174 = 0006886
unigene18174 = 0016192
unigene18174 = 0030130
unigene18174 = 0030132
unigene181766 = 0016020
unigene18182 = 0003824
unigene18182 = 0003855
unigene18182 = 0004764
unigene18182 = 0055114
unigene18184 = 0003824
unigene18184 = 0042819
unigene18184 = 0042823
unigene181862 = 0033615
unigene18188 = 0005215
unigene18188 = 0016021
unigene1819 = 0005794
unigene1819 = 0016192
unigene1819 = 0016020
unigene18191 = 0003824
unigene18191 = 0050662
unigene18202 = 0016021
unigene18204 = 0000139
unigene18204 = 0015165
unigene18204 = 0016021
unigene18204 = 0090481
unigene18206 = 0003684
unigene18206 = 0006289
unigene18206 = 0043161
unigene18206 = 0005515
unigene18206 = 0005634
unigene18209 = 0003824
unigene18209 = 0006633
unigene18209 = 0016020
unigene18209 = 0016747
unigene18213 = 0005515
unigene18215 = 0004521
unigene18216 = 0004650
unigene18217 = 0005509
unigene18218 = 0008168
unigene18219 = 0000977
unigene18219 = 0045944
unigene18219 = 0003677
unigene18219 = 0046983
unigene18219 = 0003700
unigene18219 = 0005634
unigene18219 = 0006355
unigene18221 = 0008171
unigene18221 = 0008168
unigene18224 = 0009765
unigene18224 = 0016020
unigene18225 = 0000786
unigene18225 = 0003677
unigene18225 = 0005634
unigene18225 = 0046982
unigene1822 = 0007166
unigene1822 = 0005515
unigene1822 = 0004842
unigene1822 = 0016567
unigene18227 = 0004347
unigene18227 = 0006094
unigene18227 = 0006096
unigene18229 = 0000786
unigene18229 = 0003677
unigene18229 = 0005634
unigene18229 = 0006334
unigene18230 = 0046982
unigene18230 = 0000786
unigene18230 = 0003677
unigene18233 = 0009408
unigene18233 = 0010115
unigene182374 = 0004601
unigene18240 = 0005515
unigene182439 = 0008121
unigene18245 = 0009765
unigene18245 = 0016020
unigene18246 = 0003735
unigene18246 = 0006412
unigene18246 = 0015935
unigene18246 = 0005840
unigene182470 = 0003676
unigene182470 = 0004523
unigene18249 = 0005524
unigene18249 = 0006096
unigene18249 = 0047334
unigene18249 = 0003872
unigene18249 = 0006002
unigene182525 = 0005886
unigene182537 = 0004190
unigene182537 = 0006508
unigene18265 = 0016747
unigene18268 = 0004252
unigene18268 = 0006508
unigene182691 = 0003735
unigene182691 = 0005622
unigene182691 = 0005840
unigene182691 = 0006412
unigene18272 = 0006511
unigene18273 = 0004347
unigene18273 = 0006096
unigene18273 = 0006094
unigene18276 = 0000287
unigene18276 = 0010333
unigene18276 = 0016829
unigene182859 = 0055114
unigene18285 = 0000786
unigene18285 = 0003677
unigene18285 = 0005634
unigene18285 = 0046982
unigene182894 = 0003700
unigene182894 = 0005634
unigene182894 = 0006355
unigene182894 = 0043565
unigene18289 = 0004672
unigene18289 = 0005524
unigene18289 = 0006468
unigene18289 = 0005509
unigene182902 = 0005515
unigene182907 = 0016788
unigene18292 = 0003735
unigene18292 = 0005840
unigene18292 = 0006412
unigene18292 = 0009055
unigene18292 = 0015035
unigene18292 = 0045454
unigene182942 = 0004672
unigene182942 = 0005524
unigene182942 = 0006468
unigene182972 = 0003854
unigene182972 = 0006694
unigene182972 = 0016616
unigene182972 = 0055114
unigene18297 = 0005515
unigene182991 = 0005515
unigene182996 = 0003735
unigene182996 = 0006412
unigene182996 = 0015934
unigene182996 = 0005622
unigene182996 = 0005840
unigene18300 = 0070300
unigene183016 = 0003676
unigene183016 = 0008270
unigene183039 = 0003735
unigene183039 = 0005622
unigene183039 = 0005840
unigene183039 = 0006412
unigene18303 = 0003735
unigene18303 = 0005622
unigene18303 = 0005840
unigene18303 = 0006412
unigene183051 = 0003723
unigene183051 = 0003735
unigene183051 = 0005622
unigene183051 = 0005840
unigene183051 = 0006412
unigene183051 = 0003676
unigene183054 = 0005515
unigene183058 = 0005509
unigene183069 = 0080019
unigene1830 = 0008146
unigene1830 = 0016021
unigene183084 = 0003723
unigene183084 = 0005730
unigene183084 = 0042254
unigene183084 = 1990904
unigene183108 = 0003735
unigene183108 = 0005622
unigene183108 = 0005840
unigene183108 = 0006412
unigene183113 = 0030001
unigene183113 = 0046872
unigene18311 = 0004672
unigene18311 = 0005524
unigene18311 = 0006468
unigene183124 = 0008171
unigene183124 = 0008168
unigene18312 = 0016787
unigene183151 = 0005885
unigene183151 = 0015629
unigene183151 = 0030041
unigene183151 = 0030833
unigene183151 = 0034314
unigene183161 = 0005509
unigene183161 = 0005515
unigene183161 = 0005783
unigene183161 = 0006457
unigene183161 = 0051082
unigene183168 = 0080143
unigene1831 = 0008146
unigene1831 = 0016021
unigene18320 = 0005515
unigene18321 = 0003700
unigene18321 = 0006355
unigene18321 = 0003677
unigene183215 = 0004672
unigene183215 = 0005524
unigene183215 = 0006468
unigene183220 = 0003824
unigene183220 = 0003855
unigene183221 = 0015629
unigene183221 = 0030042
unigene183221 = 0003779
unigene183221 = 0005622
unigene183222 = 0005509
unigene183229 = 0005509
unigene183234 = 0016021
unigene183240 = 0005515
unigene183240 = 0007165
unigene183244 = 0003735
unigene183244 = 0005622
unigene183244 = 0005840
unigene183244 = 0006412
unigene183247 = 0003755
unigene183247 = 0000413
unigene183247 = 0006457
unigene18324 = 0003676
unigene18324 = 0008270
unigene183252 = 0003735
unigene183252 = 0005840
unigene183252 = 0006412
unigene18326 = 0003676
unigene18326 = 0008270
unigene183267 = 0005515
unigene183299 = 0005524
unigene18331 = 0003824
unigene18331 = 0004076
unigene18331 = 0009102
unigene18331 = 0051536
unigene183327 = 0016020
unigene183327 = 0022857
unigene183327 = 0055085
unigene18333 = 0004848
unigene183350 = 0005515
unigene183355 = 0003735
unigene183355 = 0005840
unigene183355 = 0006412
unigene183355 = 0015934
unigene183367 = 0000786
unigene183367 = 0003677
unigene183367 = 0005634
unigene183367 = 0046982
unigene183370 = 0006826
unigene183370 = 0006879
unigene183370 = 0008199
unigene183376 = 0003723
unigene183376 = 0003735
unigene183376 = 0005622
unigene183376 = 0005840
unigene183376 = 0006412
unigene1833 = 0004553
unigene1833 = 0005975
unigene18340 = 0004672
unigene18340 = 0006468
unigene18340 = 0005524
unigene183418 = 0005525
unigene183422 = 0006826
unigene183422 = 0006879
unigene183422 = 0008199
unigene183425 = 0003723
unigene183425 = 0003676
unigene183426 = 0003677
unigene183426 = 0046982
unigene183426 = 0000786
unigene183426 = 0005634
unigene183433 = 0003735
unigene183433 = 0005840
unigene183433 = 0006412
unigene183437 = 0005783
unigene183437 = 0006886
unigene183437 = 0016021
unigene183450 = 0003824
unigene183453 = 0005856
unigene183453 = 0005885
unigene183453 = 0030833
unigene183453 = 0034314
unigene18346 = 0006325
unigene18346 = 0004402
unigene18346 = 0005634
unigene18346 = 0006348
unigene18346 = 0016573
unigene18347 = 0007275
unigene18352 = 0005515
unigene183537 = 0005783
unigene183537 = 0006886
unigene183537 = 0016021
unigene183538 = 0003735
unigene183538 = 0005840
unigene183538 = 0006412
unigene183538 = 0005622
unigene183544 = 0006229
unigene183544 = 0008829
unigene183546 = 0003735
unigene183546 = 0005840
unigene183546 = 0006412
unigene183547 = 0005506
unigene183547 = 0016705
unigene183547 = 0020037
unigene183547 = 0055114
unigene183554 = 0003735
unigene183554 = 0005840
unigene183554 = 0006412
unigene183554 = 0005622
unigene183564 = 0003735
unigene183564 = 0005622
unigene183564 = 0005840
unigene183564 = 0006412
unigene183568 = 0004672
unigene183568 = 0006468
unigene183568 = 0005524
unigene183572 = 0009439
unigene183572 = 0008824
unigene183572 = 0003677
unigene183575 = 0006511
unigene18358 = 0003677
unigene18358 = 0003899
unigene18358 = 0006351
unigene18358 = 0005634
unigene183 = 0006470
unigene183 = 0008138
unigene183 = 0004721
unigene183 = 0009737
unigene183 = 0043622
unigene183 = 0016311
unigene183 = 0004725
unigene183 = 0016791
unigene183 = 0003676
unigene183608 = 0008234
unigene183608 = 0006508
unigene18360 = 0008610
unigene183642 = 0031011
unigene183674 = 0006629
unigene183674 = 0008081
unigene183679 = 0004672
unigene183679 = 0005524
unigene183679 = 0006468
unigene183688 = 0003677
unigene183688 = 0006357
unigene183717 = 0016747
unigene183750 = 0003735
unigene183750 = 0005840
unigene183750 = 0006412
unigene183750 = 0019843
unigene183754 = 0005777
unigene183760 = 0016021
unigene183767 = 0003735
unigene183767 = 0005622
unigene183767 = 0005840
unigene183767 = 0006412
unigene183769 = 0008234
unigene183769 = 0006508
unigene183775 = 0043248
unigene183779 = 0003735
unigene183779 = 0005840
unigene183779 = 0006412
unigene183779 = 0015935
unigene183831 = 0003735
unigene183831 = 0005622
unigene183831 = 0005840
unigene183831 = 0006412
unigene183851 = 0008234
unigene183851 = 0006508
unigene18385 = 0004190
unigene18385 = 0006508
unigene183873 = 0005515
unigene183878 = 0003735
unigene183878 = 0005622
unigene183878 = 0005840
unigene183878 = 0006412
unigene18388 = 0005874
unigene18388 = 0007017
unigene18388 = 0003924
unigene18388 = 0005200
unigene18388 = 0005525
unigene183887 = 0055114
unigene183893 = 0045454
unigene183893 = 0009055
unigene183893 = 0015035
unigene183894 = 0005739
unigene183894 = 0032780
unigene183894 = 0042030
unigene1838 = 0008168
unigene18390 = 0016491
unigene18390 = 0051537
unigene18390 = 0055114
unigene18390 = 0005506
unigene18390 = 0044237
unigene183911 = 0003735
unigene183911 = 0005622
unigene183911 = 0005840
unigene183911 = 0006412
unigene183919 = 0003735
unigene183919 = 0005840
unigene183919 = 0006412
unigene183919 = 0005622
unigene183924 = 0003735
unigene183924 = 0005840
unigene183924 = 0006412
unigene183939 = 0003677
unigene183939 = 0003887
unigene183939 = 0006260
unigene183939 = 0006281
unigene183939 = 0008622
unigene18396 = 0008299
unigene183966 = 0000276
unigene183966 = 0015078
unigene183966 = 0015986
unigene183970 = 0005509
unigene18398 = 0005515
unigene183987 = 0003824
unigene183987 = 0006633
unigene183987 = 0016020
unigene183987 = 0016747
unigene18399 = 0005741
unigene18399 = 0008308
unigene18399 = 0098656
unigene18399 = 0055085
unigene18406 = 0003824
unigene18407 = 0004857
unigene184099 = 0005199
unigene184099 = 0009277
unigene184129 = 0004725
unigene184129 = 0006470
unigene184129 = 0016311
unigene184129 = 0016791
unigene18413 = 0009055
unigene184159 = 0003735
unigene184159 = 0005622
unigene184159 = 0005840
unigene184159 = 0006412
unigene184210 = 0055114
unigene184212 = 0003735
unigene184212 = 0005622
unigene184212 = 0005840
unigene184212 = 0006412
unigene184213 = 0005509
unigene184215 = 0003735
unigene184215 = 0005622
unigene184215 = 0005840
unigene184215 = 0006412
unigene184221 = 0003924
unigene184221 = 0005525
unigene184221 = 0005622
unigene184221 = 0007264
unigene184225 = 0010309
unigene184225 = 0055114
unigene184233 = 0003735
unigene184233 = 0005840
unigene184233 = 0006412
unigene184233 = 0015934
unigene184233 = 0005622
unigene184235 = 0005515
unigene184251 = 0004579
unigene184251 = 0008250
unigene184251 = 0016021
unigene184259 = 0051015
unigene184259 = 0051017
unigene184259 = 0005515
unigene18425 = 0005515
unigene184267 = 0005524
unigene184267 = 0006457
unigene184267 = 0051082
unigene18426 = 0005504
unigene18426 = 0009627
unigene184286 = 0005524
unigene184286 = 0005856
unigene184286 = 0005885
unigene184286 = 0007015
unigene184286 = 0034314
unigene18429 = 0003824
unigene18429 = 0050662
unigene184298 = 0016787
unigene184315 = 0005198
unigene184315 = 0006886
unigene184315 = 0016192
unigene184315 = 0030130
unigene184315 = 0030132
unigene184321 = 0005509
unigene184332 = 0015078
unigene184332 = 0015991
unigene184332 = 0033177
unigene184332 = 0033179
unigene184343 = 0003735
unigene184343 = 0005840
unigene184343 = 0006412
unigene184346 = 0003746
unigene184346 = 0006414
unigene184346 = 0005853
unigene18434 = 0006869
unigene18434 = 0008289
unigene184352 = 0005634
unigene184352 = 0006355
unigene184352 = 0008270
unigene184352 = 0032786
unigene184356 = 0016021
unigene18436 = 0005525
unigene18437 = 0004553
unigene18437 = 0005975
unigene18437 = 0003824
unigene18438 = 0005509
unigene184405 = 0001055
unigene184405 = 0005665
unigene184405 = 0006366
unigene184405 = 0006351
unigene184405 = 0046983
unigene184405 = 0003677
unigene184405 = 0003899
unigene184406 = 0003735
unigene184406 = 0005840
unigene184406 = 0006412
unigene184406 = 0015934
unigene184412 = 0004623
unigene184412 = 0006644
unigene184412 = 0050482
unigene184427 = 0005506
unigene184427 = 0016702
unigene184427 = 0055114
unigene184427 = 0003824
unigene184427 = 0006725
unigene184427 = 0008199
unigene184430 = 0016651
unigene184430 = 0055114
unigene184430 = 0008137
unigene184431 = 0003735
unigene184431 = 0005622
unigene184431 = 0005840
unigene184431 = 0006412
unigene184446 = 0043565
unigene184446 = 0003677
unigene184463 = 0046373
unigene184463 = 0046556
unigene18446 = 0008171
unigene184476 = 0003735
unigene184476 = 0005622
unigene184476 = 0005840
unigene184476 = 0006412
unigene184480 = 0003779
unigene184480 = 0005622
unigene184491 = 0005515
unigene18450 = 0005215
unigene18450 = 0016021
unigene184508 = 0000339
unigene184508 = 0005846
unigene184508 = 0045292
unigene184508 = 0003676
unigene184513 = 0003677
unigene184514 = 0005524
unigene184514 = 0016887
unigene184518 = 0006457
unigene184522 = 0016491
unigene184525 = 0009116
unigene184527 = 0016787
unigene184535 = 0009055
unigene184535 = 0020037
unigene184544 = 0005524
unigene184546 = 0008234
unigene184546 = 0006508
unigene184552 = 0000287
unigene184552 = 0010333
unigene184552 = 0016829
unigene184567 = 0003676
unigene184567 = 0015074
unigene184578 = 0003824
unigene184607 = 0005515
unigene184646 = 0003676
unigene184674 = 0003676
unigene184674 = 0015074
unigene18472 = 0009507
unigene18472 = 0009523
unigene18472 = 0015979
unigene184726 = 0004185
unigene184726 = 0006508
unigene184740 = 0003723
unigene184740 = 0003676
unigene18475 = 0016787
unigene184761 = 0009055
unigene184761 = 0051536
unigene18482 = 0030001
unigene18482 = 0046872
unigene184834 = 0016491
unigene184834 = 0055114
unigene184838 = 0008612
unigene18484 = 0003824
unigene18484 = 0050662
unigene18487 = 0005506
unigene18487 = 0016705
unigene18487 = 0020037
unigene18487 = 0055114
unigene184946 = 0080143
unigene184957 = 0009733
unigene18497 = 0016491
unigene18497 = 0055114
unigene1849 = 0006629
unigene1849 = 0008081
unigene18501 = 0045454
unigene185039 = 0046982
unigene18503 = 0001055
unigene18503 = 0005665
unigene18503 = 0006366
unigene18503 = 0006351
unigene18503 = 0046983
unigene18503 = 0003677
unigene18503 = 0003899
unigene1850 = 0004185
unigene1850 = 0006508
unigene18511 = 0016787
unigene185122 = 0004650
unigene185122 = 0005975
unigene185131 = 0000943
unigene185140 = 0005507
unigene185140 = 0008131
unigene185140 = 0009308
unigene185140 = 0048038
unigene185140 = 0055114
unigene185171 = 0007165
unigene18520 = 0003735
unigene18520 = 0005622
unigene18520 = 0005840
unigene18520 = 0006412
unigene18520 = 0003723
unigene185240 = 0005515
unigene18524 = 0003713
unigene18525 = 0005515
unigene185345 = 0016747
unigene18535 = 0004857
unigene185359 = 0003676
unigene185362 = 0000155
unigene185362 = 0007165
unigene185364 = 0005506
unigene185364 = 0016705
unigene185364 = 0020037
unigene185364 = 0055114
unigene185368 = 0006486
unigene185368 = 0016757
unigene18536 = 0003677
unigene18536 = 0006355
unigene185378 = 0003676
unigene185378 = 0008270
unigene1853 = 0005086
unigene1853 = 0032012
unigene185389 = 0004672
unigene185389 = 0005524
unigene185389 = 0006468
unigene185403 = 0004602
unigene185403 = 0006979
unigene185403 = 0055114
unigene185445 = 0016491
unigene185445 = 0055114
unigene185455 = 0003676
unigene185455 = 0008270
unigene1854 = 0005634
unigene185502 = 0003735
unigene185502 = 0005840
unigene185502 = 0006412
unigene185519 = 0015629
unigene185519 = 0030042
unigene185519 = 0003779
unigene185519 = 0005622
unigene185520 = 0016021
unigene185520 = 0016192
unigene185549 = 0003735
unigene185549 = 0005622
unigene185549 = 0005840
unigene185549 = 0006412
unigene185558 = 0016758
unigene185599 = 0003735
unigene185599 = 0005622
unigene185599 = 0005840
unigene185599 = 0006412
unigene185602 = 0048037
unigene185612 = 0005515
unigene185612 = 0007165
unigene185688 = 0004672
unigene185688 = 0006468
unigene185688 = 0005524
unigene185729 = 0006812
unigene185729 = 0008324
unigene185729 = 0016021
unigene185729 = 0055085
unigene185766 = 0006396
unigene185774 = 0005515
unigene18578 = 0005576
unigene18578 = 0008083
unigene18578 = 0008283
unigene185793 = 0016758
unigene185804 = 0046982
unigene185804 = 0000786
unigene185804 = 0003677
unigene185811 = 0046983
unigene18590 = 0005504
unigene18590 = 0009627
unigene1859 = 0005515
unigene185940 = 0005506
unigene185940 = 0016705
unigene185940 = 0020037
unigene185940 = 0055114
unigene185959 = 0006457
unigene185959 = 0005737
unigene185959 = 0005524
unigene185961 = 0005576
unigene185965 = 0003735
unigene185965 = 0005622
unigene185965 = 0005840
unigene185965 = 0006412
unigene185972 = 0016740
unigene185982 = 0005885
unigene185982 = 0015629
unigene185982 = 0030833
unigene185982 = 0034314
unigene185983 = 0005515
unigene185983 = 0005576
unigene185983 = 0005975
unigene185983 = 0030248
unigene185985 = 0016787
unigene185988 = 0006511
unigene185989 = 0045454
unigene185989 = 0016853
unigene185991 = 0003954
unigene185991 = 0005739
unigene185991 = 0008137
unigene185993 = 0003735
unigene185993 = 0005622
unigene185993 = 0005840
unigene185993 = 0006412
unigene185994 = 0009055
unigene185994 = 0015035
unigene185994 = 0045454
unigene185998 = 0006464
unigene185998 = 0005515
unigene186004 = 0003735
unigene186004 = 0005622
unigene186004 = 0005840
unigene186004 = 0006412
unigene186009 = 0003735
unigene186009 = 0005840
unigene186009 = 0006412
unigene186009 = 0015934
unigene186010 = 0004252
unigene186010 = 0006508
unigene18601 = 0030599
unigene18601 = 0042545
unigene186013 = 0051536
unigene186013 = 0055114
unigene186013 = 0008137
unigene186013 = 0048038
unigene186013 = 0051539
unigene186019 = 0003723
unigene186019 = 0003735
unigene186019 = 0005622
unigene186019 = 0005840
unigene186019 = 0006412
unigene186020 = 0005615
unigene186027 = 0016021
unigene186032 = 0003779
unigene186037 = 0003735
unigene186037 = 0005739
unigene186038 = 0070403
unigene186046 = 0003735
unigene186046 = 0005622
unigene186046 = 0005840
unigene186046 = 0006412
unigene186048 = 0003735
unigene186048 = 0006412
unigene186048 = 0015935
unigene186051 = 0008234
unigene186051 = 0006508
unigene186056 = 0003723
unigene186056 = 0005730
unigene186056 = 0042254
unigene186056 = 1990904
unigene186058 = 0003735
unigene186058 = 0005840
unigene186058 = 0006412
unigene18606 = 0005515
unigene186069 = 0003735
unigene186069 = 0005840
unigene186069 = 0006412
unigene186071 = 0003735
unigene186071 = 0005622
unigene186071 = 0005840
unigene186071 = 0006412
unigene186072 = 0003735
unigene186072 = 0005840
unigene186072 = 0006412
unigene186073 = 0005509
unigene186073 = 0005576
unigene186073 = 0007155
unigene18607 = 0003993
unigene18607 = 0046872
unigene18607 = 0016787
unigene186078 = 0003677
unigene186078 = 0046982
unigene186078 = 0000786
unigene186078 = 0005634
unigene186080 = 0003735
unigene186080 = 0005622
unigene186080 = 0005840
unigene186080 = 0006412
unigene186088 = 0003994
unigene186088 = 0005829
unigene186088 = 0006099
unigene186088 = 0051539
unigene186092 = 0003735
unigene186092 = 0005622
unigene186092 = 0005840
unigene186092 = 0006412
unigene186097 = 0020037
unigene186099 = 0005525
unigene186100 = 0016491
unigene186100 = 0016620
unigene186100 = 0055114
unigene186104 = 0003735
unigene186104 = 0005622
unigene186104 = 0005840
unigene186104 = 0006412
unigene186106 = 0003735
unigene186106 = 0005622
unigene186106 = 0005840
unigene186106 = 0006412
unigene186108 = 0003735
unigene186108 = 0005622
unigene186108 = 0005840
unigene186108 = 0006412
unigene186109 = 0003723
unigene186109 = 0003735
unigene186109 = 0005622
unigene186109 = 0005840
unigene186109 = 0006412
unigene186129 = 0003735
unigene186129 = 0005840
unigene186129 = 0006412
unigene186132 = 0003735
unigene186132 = 0005840
unigene186132 = 0006412
unigene186132 = 0003723
unigene186132 = 0003676
unigene186132 = 0015935
unigene186134 = 0005515
unigene186142 = 0003677
unigene186142 = 0046982
unigene186142 = 0000786
unigene186142 = 0005634
unigene186143 = 0003735
unigene186143 = 0006412
unigene186143 = 0015934
unigene186143 = 0005622
unigene186143 = 0005840
unigene186145 = 0009695
unigene186145 = 0046423
unigene186153 = 0042302
unigene186160 = 0003700
unigene186160 = 0003677
unigene186160 = 0006355
unigene186161 = 0009055
unigene186161 = 0015035
unigene186161 = 0045454
unigene186165 = 0003735
unigene186165 = 0006412
unigene186165 = 0015935
unigene186165 = 0003723
unigene186169 = 0000245
unigene186169 = 0006397
unigene186169 = 0016579
unigene186169 = 0036459
unigene18616 = 0016788
unigene186171 = 0003735
unigene186171 = 0005840
unigene186171 = 0006412
unigene186171 = 0015934
unigene186171 = 0005622
unigene186192 = 0005506
unigene186192 = 0016705
unigene186192 = 0020037
unigene186192 = 0055114
unigene186194 = 0005506
unigene186194 = 0016705
unigene186194 = 0020037
unigene186194 = 0055114
unigene18622 = 0003824
unigene18622 = 0004351
unigene18622 = 0006536
unigene18622 = 0030170
unigene18622 = 0016831
unigene18622 = 0019752
unigene186244 = 0005524
unigene186244 = 0005856
unigene186244 = 0005885
unigene186244 = 0007015
unigene186244 = 0034314
unigene186251 = 0004553
unigene186251 = 0005975
unigene186261 = 0003676
unigene186261 = 0015074
unigene186283 = 0005524
unigene186283 = 0016887
unigene18628 = 0046982
unigene18628 = 0000786
unigene18628 = 0003677
unigene186290 = 0005515
unigene186290 = 0007165
unigene186298 = 0009405
unigene186298 = 0015485
unigene18629 = 0016021
unigene18630 = 0019288
unigene18630 = 0046872
unigene18630 = 0050992
unigene18630 = 0051745
unigene186309 = 0003735
unigene186309 = 0005622
unigene186309 = 0005840
unigene186309 = 0006412
unigene186325 = 0016846
unigene186329 = 0000943
unigene186344 = 0004672
unigene186344 = 0006468
unigene186344 = 0005524
unigene186393 = 0003735
unigene186393 = 0005622
unigene186393 = 0005840
unigene186393 = 0006412
unigene186393 = 0008097
unigene186404 = 0004601
unigene186404 = 0006979
unigene186404 = 0020037
unigene186404 = 0055114
unigene186407 = 0003924
unigene186407 = 0005525
unigene186420 = 0003735
unigene186420 = 0005622
unigene186420 = 0005840
unigene186420 = 0006412
unigene186427 = 0006629
unigene186427 = 0005764
unigene186427 = 0006665
unigene186430 = 0003924
unigene186430 = 0005525
unigene186430 = 0005622
unigene186430 = 0007264
unigene18643 = 0015267
unigene18643 = 0016020
unigene18643 = 0055085
unigene186435 = 0019773
unigene186435 = 0004298
unigene186435 = 0005839
unigene186435 = 0051603
unigene186435 = 0004175
unigene186435 = 0006511
unigene186437 = 0016717
unigene186437 = 0055114
unigene186445 = 0003735
unigene186445 = 0006412
unigene186445 = 0015935
unigene186445 = 0005840
unigene186447 = 0006412
unigene186447 = 0003723
unigene186447 = 0003735
unigene186453 = 0003735
unigene186453 = 0005622
unigene186453 = 0005840
unigene186453 = 0006412
unigene186455 = 0016787
unigene18650 = 0005515
unigene18650 = 0008270
unigene186511 = 0022857
unigene186511 = 0055085
unigene186511 = 0005743
unigene186546 = 0003735
unigene186546 = 0005622
unigene186546 = 0005840
unigene186546 = 0006412
unigene186546 = 0003723
unigene186546 = 0022625
unigene18654 = 0005783
unigene18654 = 0006886
unigene18654 = 0016021
unigene186554 = 0003755
unigene186555 = 0004222
unigene186558 = 0000398
unigene186558 = 0046540
unigene186559 = 0003735
unigene186559 = 0005622
unigene186559 = 0005840
unigene186559 = 0006412
unigene186563 = 0003735
unigene186563 = 0005840
unigene186563 = 0006412
unigene186575 = 0005515
unigene186581 = 0004553
unigene186581 = 0005975
unigene186582 = 0008234
unigene186582 = 0006508
unigene186586 = 0003735
unigene186586 = 0005622
unigene186586 = 0005840
unigene186586 = 0006412
unigene186588 = 0008234
unigene186588 = 0006508
unigene186592 = 0003735
unigene186592 = 0005622
unigene186592 = 0005840
unigene186592 = 0006412
unigene186593 = 0003735
unigene186593 = 0005622
unigene186593 = 0005840
unigene186593 = 0006412
unigene186594 = 0006457
unigene186594 = 0016272
unigene186594 = 0051082
unigene186596 = 0006465
unigene186596 = 0008233
unigene186596 = 0016020
unigene186596 = 0005787
unigene186596 = 0008236
unigene186596 = 0016021
unigene18659 = 0005515
unigene186601 = 0008234
unigene186601 = 0006508
unigene186606 = 0034316
unigene186606 = 0071933
unigene186606 = 0003779
unigene186606 = 0005622
unigene186614 = 0005784
unigene186614 = 0006886
unigene186617 = 0003729
unigene186617 = 0003676
unigene186617 = 0003723
unigene186617 = 0005634
unigene186617 = 0005737
unigene186617 = 0006396
unigene186618 = 0034220
unigene186618 = 0015991
unigene186618 = 0033180
unigene186618 = 0046961
unigene186619 = 0003755
unigene186619 = 0000413
unigene186621 = 0016307
unigene186621 = 0046488
unigene186624 = 0003723
unigene186624 = 0003735
unigene186624 = 0005622
unigene186624 = 0005840
unigene186624 = 0006412
unigene186631 = 0003735
unigene186631 = 0005622
unigene186631 = 0005840
unigene186631 = 0006412
unigene186632 = 0003924
unigene186632 = 0005525
unigene186632 = 0005622
unigene186632 = 0007264
unigene186636 = 0003735
unigene186636 = 0005840
unigene186636 = 0006412
unigene186643 = 0015031
unigene186643 = 0006886
unigene186643 = 0016192
unigene186643 = 0030117
unigene186647 = 0003735
unigene186647 = 0005622
unigene186647 = 0005840
unigene186647 = 0006412
unigene186650 = 0005509
unigene186721 = 0004045
unigene1867 = 0003824
unigene1867 = 0002943
unigene1867 = 0017150
unigene1867 = 0008033
unigene1867 = 0050660
unigene1867 = 0055114
unigene186730 = 0005515
unigene186766 = 0051260
unigene186766 = 0005515
unigene186771 = 0005506
unigene186771 = 0016705
unigene186771 = 0020037
unigene186771 = 0055114
unigene18677 = 0005515
unigene186780 = 0000943
unigene18678 = 0016702
unigene18678 = 0046872
unigene18678 = 0055114
unigene18688 = 0004672
unigene18688 = 0005524
unigene18688 = 0006468
unigene18690 = 0003676
unigene186948 = 0003676
unigene186948 = 0008270
unigene18694 = 0016021
unigene18694 = 0055085
unigene186970 = 0016491
unigene186970 = 0055114
unigene186977 = 0006629
unigene186981 = 0005515
unigene186981 = 0007165
unigene186997 = 0003676
unigene186997 = 0008270
unigene18699 = 0004842
unigene18699 = 0016567
unigene186 = 0004177
unigene186 = 0006508
unigene186 = 0008270
unigene187023 = 0005515
unigene187027 = 0004553
unigene187027 = 0005975
unigene18704 = 0005515
unigene187101 = 0001510
unigene187101 = 0008168
unigene187101 = 0009452
unigene187118 = 0008168
unigene187118 = 0032259
unigene18712 = 0004553
unigene18712 = 0005975
unigene187145 = 0003677
unigene187145 = 0006357
unigene187188 = 0005525
unigene18719 = 0003700
unigene18719 = 0006355
unigene18719 = 0003677
unigene1871 = 0003735
unigene1871 = 0005840
unigene1871 = 0006412
unigene187206 = 0005506
unigene187206 = 0016705
unigene187206 = 0020037
unigene187206 = 0055114
unigene187212 = 0003676
unigene187212 = 0004523
unigene18724 = 0004672
unigene18724 = 0005524
unigene18724 = 0006468
unigene187265 = 0005515
unigene187265 = 0007165
unigene187283 = 0003860
unigene187312 = 0005515
unigene18735 = 0022857
unigene18735 = 0055085
unigene187360 = 0000287
unigene187360 = 0010333
unigene187360 = 0016829
unigene18742 = 0004721
unigene18742 = 0005634
unigene18742 = 0006397
unigene18745 = 0005543
unigene187479 = 0005750
unigene187479 = 0006122
unigene187494 = 0003735
unigene187494 = 0005622
unigene187494 = 0005840
unigene187494 = 0006412
unigene187502 = 0003735
unigene187502 = 0005840
unigene187502 = 0006412
unigene187502 = 0015935
unigene187505 = 0003735
unigene187505 = 0005622
unigene187505 = 0005840
unigene187505 = 0006412
unigene187539 = 0003677
unigene187539 = 0006355
unigene1875 = 0005524
unigene187563 = 0006012
unigene187563 = 0047216
unigene187601 = 0009733
unigene187611 = 0016651
unigene187611 = 0022900
unigene18763 = 0005515
unigene18769 = 0005515
unigene18769 = 0005634
unigene18769 = 0008270
unigene18769 = 0018024
unigene18769 = 0034968
unigene18769 = 0016571
unigene18773 = 0004672
unigene18773 = 0005524
unigene18773 = 0006468
unigene18773 = 0005515
unigene187793 = 0004672
unigene187793 = 0005524
unigene187793 = 0006468
unigene187804 = 0004601
unigene187804 = 0006979
unigene187804 = 0020037
unigene187804 = 0055114
unigene18783 = 0003677
unigene18783 = 0006355
unigene18787 = 0004672
unigene18787 = 0006468
unigene18787 = 0005524
unigene18788 = 0005515
unigene1878 = 0000398
unigene1878 = 0005681
unigene187903 = 0003824
unigene187903 = 0004722
unigene187903 = 0006470
unigene187910 = 0003735
unigene187910 = 0005622
unigene187910 = 0005840
unigene187910 = 0006412
unigene187912 = 0005515
unigene18792 = 0015031
unigene18792 = 0030176
unigene187948 = 0000943
unigene1879 = 0005199
unigene18795 = 0016758
unigene187974 = 0004672
unigene187974 = 0005524
unigene187974 = 0006468
unigene187 = 0000175
unigene187 = 0003676
unigene188041 = 0004601
unigene188041 = 0042744
unigene188041 = 0006979
unigene188041 = 0020037
unigene188041 = 0055114
unigene1880 = 0005515
unigene1880 = 0005634
unigene1880 = 0006325
unigene1880 = 0006351
unigene1880 = 0006355
unigene1881 = 0016021
unigene1881 = 0055085
unigene188117 = 0003824
unigene188117 = 0009058
unigene188117 = 0016747
unigene188198 = 0005507
unigene18822 = 0003735
unigene18822 = 0005622
unigene18822 = 0005840
unigene18822 = 0006412
unigene18823 = 0003676
unigene18823 = 0005524
unigene18825 = 0003700
unigene18825 = 0006355
unigene18825 = 0003677
unigene188273 = 0000943
unigene1882 = 0008289
unigene18831 = 0006355
unigene18831 = 0016592
unigene188332 = 0003676
unigene188332 = 0008270
unigene18836 = 0016758
unigene188388 = 0003735
unigene188388 = 0005622
unigene188388 = 0005840
unigene188388 = 0006412
unigene188390 = 0003735
unigene188390 = 0005622
unigene188390 = 0005840
unigene188390 = 0006412
unigene188391 = 0046982
unigene188391 = 0000786
unigene188391 = 0003677
unigene188394 = 0016209
unigene188394 = 0016491
unigene188394 = 0055114
unigene188394 = 0051920
unigene188394 = 0045454
unigene188395 = 0003735
unigene188395 = 0006412
unigene188395 = 0015935
unigene188395 = 0005840
unigene188396 = 0042254
unigene188396 = 1990904
unigene188397 = 0005525
unigene188400 = 0005509
unigene188403 = 0005515
unigene188404 = 0003735
unigene188404 = 0005840
unigene188404 = 0006412
unigene188404 = 0003723
unigene188404 = 0015935
unigene188406 = 0003755
unigene188406 = 0000413
unigene188406 = 0006457
unigene188410 = 0019904
unigene188417 = 0003735
unigene188417 = 0005622
unigene188417 = 0005840
unigene188417 = 0006412
unigene188418 = 0019904
unigene188427 = 0003735
unigene188427 = 0005622
unigene188427 = 0005840
unigene188427 = 0006412
unigene188429 = 0003755
unigene188429 = 0000413
unigene188432 = 0016021
unigene188433 = 0003735
unigene188433 = 0005622
unigene188433 = 0005840
unigene188433 = 0006412
unigene188435 = 0005515
unigene188436 = 0046982
unigene188436 = 0000786
unigene188436 = 0003677
unigene188440 = 0003735
unigene188440 = 0006412
unigene188440 = 0015935
unigene188440 = 0003723
unigene188442 = 0003735
unigene188442 = 0005840
unigene188442 = 0006412
unigene188442 = 0015934
unigene188445 = 0019904
unigene188449 = 0003723
unigene188449 = 0003735
unigene188449 = 0005622
unigene188449 = 0005840
unigene188449 = 0006412
unigene18844 = 0016702
unigene18844 = 0046872
unigene18844 = 0055114
unigene18844 = 0016491
unigene188451 = 0003735
unigene188451 = 0005840
unigene188451 = 0006412
unigene188454 = 0051015
unigene188455 = 0003723
unigene188455 = 0003735
unigene188455 = 0005622
unigene188455 = 0005840
unigene188455 = 0006412
unigene188455 = 0003676
unigene188465 = 0000015
unigene188465 = 0000287
unigene188465 = 0004634
unigene188465 = 0006096
unigene188468 = 0008234
unigene188468 = 0006508
unigene188470 = 0044238
unigene188479 = 0005874
unigene188479 = 0007017
unigene188479 = 0005200
unigene188479 = 0005525
unigene188483 = 0005874
unigene188483 = 0007017
unigene188483 = 0005200
unigene188483 = 0005525
unigene188485 = 0003735
unigene188485 = 0005840
unigene188485 = 0006412
unigene188485 = 0005622
unigene188487 = 0003723
unigene188487 = 0003735
unigene188487 = 0005622
unigene188487 = 0005840
unigene188487 = 0006412
unigene188487 = 0003676
unigene188495 = 0044666
unigene188495 = 0048188
unigene188498 = 0003735
unigene188498 = 0005622
unigene188498 = 0005840
unigene188498 = 0006412
unigene18849 = 0005507
unigene18849 = 0016491
unigene18849 = 0055114
unigene188503 = 0005874
unigene188503 = 0007017
unigene188503 = 0005200
unigene188503 = 0005525
unigene188507 = 0003676
unigene188510 = 0003735
unigene188510 = 0005622
unigene188510 = 0005840
unigene188510 = 0006412
unigene188511 = 0003735
unigene188511 = 0005840
unigene188511 = 0006412
unigene18851 = 0003723
unigene18851 = 0006396
unigene18851 = 0006874
unigene188517 = 0005509
unigene188517 = 0019722
unigene188518 = 0003723
unigene188521 = 0003735
unigene188521 = 0005840
unigene188521 = 0006412
unigene188523 = 0005525
unigene188523 = 0007165
unigene188523 = 0016020
unigene188523 = 0003924
unigene188528 = 0003735
unigene188528 = 0005840
unigene188528 = 0006412
unigene188528 = 0005622
unigene188530 = 0003735
unigene188530 = 0005840
unigene188530 = 0006412
unigene188530 = 0005622
unigene188531 = 0003735
unigene188531 = 0005840
unigene188531 = 0006412
unigene188537 = 0008234
unigene188537 = 0006508
unigene188538 = 0003779
unigene188538 = 0005622
unigene188547 = 0000079
unigene188547 = 0019901
unigene188549 = 0005525
unigene188609 = 0004553
unigene188609 = 0005975
unigene188632 = 0003735
unigene188632 = 0005622
unigene188632 = 0005840
unigene188632 = 0006412
unigene188643 = 0000398
unigene188643 = 0000956
unigene188643 = 0003723
unigene18864 = 0003824
unigene18864 = 0050662
unigene188644 = 0003735
unigene188644 = 0005622
unigene188644 = 0005840
unigene188644 = 0006412
unigene188644 = 0003723
unigene188644 = 0022625
unigene188648 = 0003723
unigene188648 = 0003735
unigene188648 = 0006412
unigene188648 = 0015934
unigene188649 = 0004553
unigene188649 = 0005975
unigene188650 = 0009695
unigene188650 = 0046423
unigene188651 = 0004550
unigene188651 = 0006165
unigene188651 = 0006183
unigene188651 = 0006228
unigene188651 = 0006241
unigene188652 = 0003735
unigene188652 = 0005840
unigene188652 = 0006412
unigene188652 = 0005622
unigene188653 = 0003677
unigene188653 = 0003700
unigene188653 = 0006355
unigene188653 = 0043565
unigene188654 = 0016787
unigene188655 = 0003735
unigene188655 = 0005840
unigene188655 = 0006412
unigene188658 = 0000398
unigene188658 = 0046540
unigene188661 = 0005576
unigene188661 = 0009664
unigene1886 = 0016747
unigene1886 = 0003824
unigene188697 = 0003676
unigene188712 = 0016491
unigene188712 = 0055114
unigene188714 = 0003735
unigene188714 = 0005840
unigene188714 = 0006412
unigene188714 = 0015935
unigene188723 = 0003735
unigene188723 = 0005622
unigene188723 = 0005840
unigene188723 = 0006412
unigene188724 = 0003723
unigene188724 = 0005622
unigene188724 = 0019843
unigene188724 = 0003735
unigene188724 = 0006412
unigene188724 = 0015935
unigene18872 = 0005515
unigene18872 = 0003993
unigene18872 = 0046872
unigene18872 = 0016787
unigene188735 = 0003735
unigene188735 = 0005622
unigene188735 = 0005840
unigene188735 = 0006412
unigene18874 = 0016836
unigene18876 = 0003910
unigene18876 = 0005524
unigene18876 = 0006281
unigene18876 = 0006310
unigene18876 = 0003909
unigene18876 = 0051103
unigene1887 = 0003677
unigene1887 = 0003887
unigene1887 = 0006260
unigene1887 = 0006281
unigene1887 = 0008622
unigene1887 = 0005634
unigene1887 = 0008270
unigene188807 = 0008234
unigene188807 = 0006508
unigene18880 = 0003824
unigene188815 = 0003677
unigene188815 = 0046982
unigene188815 = 0000786
unigene188815 = 0005634
unigene188817 = 0016021
unigene188819 = 0004784
unigene188819 = 0006801
unigene188819 = 0046872
unigene188819 = 0055114
unigene188820 = 0006629
unigene188820 = 0005764
unigene188820 = 0006665
unigene188827 = 0003735
unigene188827 = 0005840
unigene188827 = 0006412
unigene188827 = 0015934
unigene188827 = 0005622
unigene188828 = 0005525
unigene188828 = 0007165
unigene188828 = 0016020
unigene188828 = 0003924
unigene188829 = 0003735
unigene188829 = 0005622
unigene188829 = 0005840
unigene188829 = 0006412
unigene188832 = 0003735
unigene188832 = 0005840
unigene188832 = 0006412
unigene188832 = 0005622
unigene188835 = 0003723
unigene188835 = 0005622
unigene188835 = 0019843
unigene188835 = 0003735
unigene188835 = 0006412
unigene188835 = 0015935
unigene188838 = 0003735
unigene188838 = 0005840
unigene188838 = 0006412
unigene188843 = 0004129
unigene188843 = 0005507
unigene188843 = 0016020
unigene188845 = 0005525
unigene188848 = 0005525
unigene188848 = 0007165
unigene188848 = 0016020
unigene188848 = 0003924
unigene188852 = 0003735
unigene188852 = 0005622
unigene188852 = 0005840
unigene188852 = 0006412
unigene188853 = 0003735
unigene188853 = 0005840
unigene188853 = 0006412
unigene188863 = 0003735
unigene188863 = 0005622
unigene188863 = 0005840
unigene188863 = 0006412
unigene188864 = 0003735
unigene188864 = 0005622
unigene188864 = 0005840
unigene188864 = 0006412
unigene188865 = 0003735
unigene188865 = 0005622
unigene188865 = 0005840
unigene188865 = 0006412
unigene188866 = 0003735
unigene188866 = 0005622
unigene188866 = 0005840
unigene188866 = 0006412
unigene188867 = 0007041
unigene188867 = 0038023
unigene188867 = 0051219
unigene188873 = 0005576
unigene188873 = 0009405
unigene188877 = 0005741
unigene188877 = 0008308
unigene188877 = 0098656
unigene188877 = 0055085
unigene188880 = 0003735
unigene188880 = 0005622
unigene188880 = 0005840
unigene188880 = 0006412
unigene188884 = 0003735
unigene188884 = 0005840
unigene188884 = 0006412
unigene188884 = 0005622
unigene188886 = 0016702
unigene188886 = 0046872
unigene188886 = 0055114
unigene188890 = 0003735
unigene188890 = 0005840
unigene188890 = 0006412
unigene188897 = 0003735
unigene188897 = 0005840
unigene188897 = 0006412
unigene188898 = 0005525
unigene188900 = 0006351
unigene188900 = 0046983
unigene188900 = 0003677
unigene188900 = 0003899
unigene188903 = 0003735
unigene188903 = 0005622
unigene188903 = 0005840
unigene188903 = 0006412
unigene188907 = 0008289
unigene188913 = 0003735
unigene188913 = 0005840
unigene188913 = 0006412
unigene188914 = 0003735
unigene188914 = 0005622
unigene188914 = 0005840
unigene188914 = 0006412
unigene188917 = 0003735
unigene188917 = 0006412
unigene188917 = 0015935
unigene188917 = 0003723
unigene188920 = 0003735
unigene188920 = 0005840
unigene188920 = 0006412
unigene188922 = 0003735
unigene188922 = 0005840
unigene188922 = 0006412
unigene188929 = 0003735
unigene188929 = 0005840
unigene188929 = 0006412
unigene188935 = 0005515
unigene188936 = 0005856
unigene188936 = 0005885
unigene188936 = 0030833
unigene188936 = 0034314
unigene188941 = 0003735
unigene188941 = 0005622
unigene188941 = 0005840
unigene188941 = 0006412
unigene188942 = 0042254
unigene188942 = 1990904
unigene188944 = 0003735
unigene188944 = 0005840
unigene188944 = 0006412
unigene188946 = 0016021
unigene188950 = 0003735
unigene188950 = 0005840
unigene188950 = 0006412
unigene188950 = 0019843
unigene188950 = 0005622
unigene188951 = 0034220
unigene188951 = 0015991
unigene188951 = 0033180
unigene188951 = 0046961
unigene188954 = 0005524
unigene188954 = 0006457
unigene188954 = 0051082
unigene188957 = 0006801
unigene188957 = 0046872
unigene188957 = 0004784
unigene188957 = 0055114
unigene188958 = 0005576
unigene188958 = 0009405
unigene188962 = 0016471
unigene188962 = 0042626
unigene188962 = 1902600
unigene188965 = 0005515
unigene188967 = 0005525
unigene188967 = 0007165
unigene188967 = 0016020
unigene188967 = 0003924
unigene188968 = 0006511
unigene188974 = 0016846
unigene188975 = 0003743
unigene188975 = 0005737
unigene188975 = 0005852
unigene188976 = 0005515
unigene188979 = 0005509
unigene188980 = 0004420
unigene188980 = 0055114
unigene188980 = 0015936
unigene188980 = 0050662
unigene188980 = 0016616
unigene188981 = 0003735
unigene188981 = 0005840
unigene188981 = 0006412
unigene18898 = 0005525
unigene18899 = 0004672
unigene18899 = 0006468
unigene18899 = 0005524
unigene188995 = 0016758
unigene188999 = 0046854
unigene189019 = 0003824
unigene189024 = 0051091
unigene18905 = 0004672
unigene18905 = 0005524
unigene18905 = 0006468
unigene18905 = 0007165
unigene189099 = 0003735
unigene189099 = 0006412
unigene189099 = 0015934
unigene189099 = 0005622
unigene189099 = 0005840
unigene18909 = 0004672
unigene18909 = 0005524
unigene18909 = 0006468
unigene1890 = 0005515
unigene189100 = 0010374
unigene18910 = 0030001
unigene18910 = 0046872
unigene18910 = 0004672
unigene18910 = 0005524
unigene18910 = 0006468
unigene189117 = 0003824
unigene189117 = 0008836
unigene189117 = 0009089
unigene189124 = 0004601
unigene189124 = 0042744
unigene189124 = 0006979
unigene189124 = 0020037
unigene189124 = 0055114
unigene189147 = 0046983
unigene189147 = 0003677
unigene189147 = 0006357
unigene189175 = 0005525
unigene189177 = 0016020
unigene18919 = 0003735
unigene18919 = 0005622
unigene18919 = 0005840
unigene18919 = 0006414
unigene189205 = 0043531
unigene18920 = 0047262
unigene18920 = 0016757
unigene1892 = 0005524
unigene189226 = 0055085
unigene189258 = 0003824
unigene189293 = 0003735
unigene189293 = 0005840
unigene189293 = 0006412
unigene189293 = 0015934
unigene189293 = 0005622
unigene18930 = 0000105
unigene18930 = 0004636
unigene18930 = 0004635
unigene189310 = 0003676
unigene189310 = 0000943
unigene189310 = 0015074
unigene189326 = 0005789
unigene189326 = 0048658
unigene189326 = 0005787
unigene189326 = 0006465
unigene189326 = 0008233
unigene189326 = 0016021
unigene18932 = 0005515
unigene189338 = 0080143
unigene18935 = 0016614
unigene18935 = 0050660
unigene18935 = 0055114
unigene18935 = 0046577
unigene18936 = 0016021
unigene18936 = 0016765
unigene18936 = 0015995
unigene18936 = 0046408
unigene189371 = 0004857
unigene189396 = 0005515
unigene189419 = 0046983
unigene189419 = 0003677
unigene189419 = 0006357
unigene189421 = 0004602
unigene189421 = 0006979
unigene189421 = 0055114
unigene18943 = 0046983
unigene189440 = 0003723
unigene189440 = 0003735
unigene189440 = 0005622
unigene189440 = 0005840
unigene189440 = 0006412
unigene189472 = 0005758
unigene189484 = 0008234
unigene189484 = 0006508
unigene189490 = 0016021
unigene189490 = 0022857
unigene189490 = 0016020
unigene189495 = 0016020
unigene189495 = 0022857
unigene189495 = 0055085
unigene189496 = 0005576
unigene18950 = 0016021
unigene18950 = 0022857
unigene18950 = 0055085
unigene189508 = 0005515
unigene189509 = 0003735
unigene189509 = 0005622
unigene189509 = 0005840
unigene189509 = 0006412
unigene189513 = 0006511
unigene189536 = 0003824
unigene189536 = 0050662
unigene189550 = 0098599
unigene189554 = 0003723
unigene189579 = 0003676
unigene189579 = 0000943
unigene189579 = 0015074
unigene189592 = 0004784
unigene189592 = 0006801
unigene189592 = 0046872
unigene189592 = 0055114
unigene18959 = 0003824
unigene18959 = 0010181
unigene18959 = 0016491
unigene18959 = 0055114
unigene189625 = 0000387
unigene189625 = 0005681
unigene189625 = 0000398
unigene189625 = 0005732
unigene189626 = 0004190
unigene189626 = 0006508
unigene189640 = 0005515
unigene18965 = 0003755
unigene18965 = 0000413
unigene18965 = 0006457
unigene189677 = 0016226
unigene18967 = 0004096
unigene18967 = 0006979
unigene18967 = 0020037
unigene18967 = 0055114
unigene189705 = 0003735
unigene189705 = 0005840
unigene189705 = 0006412
unigene18970 = 0005515
unigene189741 = 0048188
unigene189749 = 0003723
unigene189749 = 0005730
unigene189749 = 0042254
unigene189749 = 1990904
unigene189762 = 0005524
unigene189762 = 0015986
unigene189765 = 0003735
unigene189765 = 0005622
unigene189765 = 0005840
unigene189765 = 0006412
unigene189766 = 0003676
unigene189766 = 0004523
unigene189769 = 0003735
unigene189769 = 0005622
unigene189769 = 0005840
unigene189769 = 0006412
unigene18976 = 0008270
unigene189777 = 0003735
unigene189777 = 0005840
unigene189777 = 0006412
unigene189777 = 0005622
unigene1897 = 0005515
unigene189810 = 0003676
unigene189810 = 0000943
unigene189810 = 0015074
unigene189811 = 0008237
unigene189843 = 0003735
unigene189843 = 0005622
unigene189843 = 0005840
unigene189843 = 0006412
unigene18984 = 0003676
unigene18984 = 0005524
unigene189854 = 0005515
unigene189863 = 0005524
unigene189863 = 0006457
unigene189863 = 0051082
unigene189878 = 0003735
unigene189878 = 0005840
unigene189878 = 0006412
unigene189878 = 0003723
unigene189878 = 0003676
unigene189878 = 0015935
unigene189894 = 0000943
unigene1898 = 0003735
unigene1898 = 0006412
unigene1898 = 0015935
unigene1898 = 0003723
unigene189905 = 0000271
unigene189905 = 0016021
unigene189909 = 0000943
unigene189911 = 0004356
unigene189911 = 0006807
unigene189911 = 0003824
unigene189916 = 0016874
unigene189919 = 0005515
unigene189933 = 0005509
unigene189933 = 0005576
unigene189933 = 0007160
unigene189935 = 0003723
unigene189935 = 0003735
unigene189935 = 0005622
unigene189935 = 0005840
unigene189935 = 0006412
unigene18993 = 0006486
unigene18993 = 0016757
unigene189941 = 0016491
unigene189941 = 0016620
unigene189941 = 0055114
unigene189942 = 0003677
unigene18994 = 0055085
unigene189950 = 0003735
unigene189950 = 0005840
unigene189950 = 0006412
unigene189950 = 0019843
unigene189954 = 0003824
unigene189954 = 0004334
unigene189954 = 0009072
unigene189955 = 0005506
unigene189955 = 0016705
unigene189955 = 0020037
unigene189955 = 0055114
unigene18995 = 0003676
unigene18995 = 0005524
unigene189962 = 0005743
unigene189962 = 0008137
unigene189962 = 0042773
unigene189965 = 0005524
unigene189966 = 0042274
unigene189967 = 0003723
unigene189967 = 0003735
unigene189967 = 0005622
unigene189967 = 0005840
unigene189967 = 0006412
unigene189971 = 0016620
unigene189971 = 0055114
unigene189973 = 0008531
unigene189973 = 0009231
unigene189975 = 0003735
unigene189975 = 0005840
unigene189975 = 0006412
unigene189984 = 0003735
unigene189984 = 0005622
unigene189984 = 0005840
unigene189984 = 0006412
unigene189998 = 0008168
unigene1899 = 0008168
unigene190009 = 0051536
unigene190009 = 0006099
unigene190009 = 0016491
unigene190009 = 0055114
unigene190012 = 0003735
unigene190012 = 0005840
unigene190012 = 0006412
unigene190012 = 0008097
unigene190026 = 0005509
unigene190026 = 0005544
unigene19003 = 0008289
unigene190033 = 0008270
unigene190036 = 0005515
unigene190044 = 0004721
unigene190044 = 0004725
unigene190044 = 0016311
unigene190044 = 0016791
unigene190046 = 0003746
unigene190046 = 0006414
unigene190052 = 0003735
unigene190052 = 0005622
unigene190052 = 0005840
unigene190052 = 0006412
unigene190060 = 0005854
unigene190063 = 0004609
unigene190063 = 0008654
unigene190065 = 0003735
unigene190065 = 0005622
unigene190065 = 0005840
unigene190065 = 0006412
unigene190076 = 0003735
unigene190076 = 0005840
unigene190076 = 0006412
unigene190076 = 0005622
unigene190083 = 0000015
unigene190083 = 0000287
unigene190083 = 0004634
unigene190083 = 0006096
unigene190086 = 0003735
unigene190086 = 0005840
unigene190086 = 0006412
unigene190086 = 0015935
unigene190089 = 0004784
unigene190089 = 0006801
unigene190089 = 0046872
unigene190089 = 0055114
unigene190092 = 0003735
unigene190092 = 0005840
unigene190092 = 0006412
unigene190092 = 0015935
unigene190093 = 0003735
unigene190093 = 0005622
unigene190093 = 0005840
unigene190093 = 0006412
unigene190093 = 0019843
unigene190095 = 0003924
unigene190095 = 0005525
unigene190098 = 0005975
unigene190098 = 0009045
unigene19010 = 0032559
unigene19010 = 0015986
unigene19010 = 0045261
unigene19010 = 0046933
unigene19010 = 0005524
unigene19010 = 0046034
unigene19010 = 1902600
unigene190107 = 0000398
unigene190107 = 0000956
unigene190107 = 0003723
unigene190109 = 0000786
unigene190109 = 0003677
unigene190109 = 0005634
unigene190109 = 0046982
unigene190111 = 0008234
unigene190111 = 0006508
unigene190114 = 0003735
unigene190114 = 0005840
unigene190114 = 0006412
unigene190114 = 0005622
unigene190116 = 0015562
unigene190116 = 0055085
unigene190123 = 0005543
unigene190123 = 0046580
unigene190124 = 0046982
unigene190124 = 0003700
unigene190124 = 0006355
unigene190124 = 0016602
unigene190125 = 0004129
unigene190125 = 0005740
unigene190125 = 0003676
unigene190126 = 0003676
unigene190127 = 0005509
unigene190130 = 0003735
unigene190130 = 0005622
unigene190130 = 0005840
unigene190130 = 0006412
unigene190132 = 0070628
unigene190136 = 0000055
unigene190136 = 0000056
unigene190136 = 0006913
unigene190136 = 0017056
unigene190138 = 0004019
unigene190138 = 0005525
unigene190138 = 0006164
unigene19013 = 0005506
unigene19013 = 0016705
unigene19013 = 0020037
unigene19013 = 0055114
unigene190151 = 0003677
unigene190151 = 0003700
unigene190151 = 0006352
unigene190151 = 0006355
unigene190151 = 0016987
unigene190152 = 0015078
unigene190152 = 0015991
unigene190152 = 0033179
unigene190154 = 0005094
unigene190154 = 0005737
unigene190155 = 0005198
unigene190155 = 0006886
unigene190155 = 0016192
unigene190155 = 0030130
unigene190155 = 0030132
unigene190156 = 0055114
unigene190157 = 0005515
unigene190159 = 0005506
unigene190159 = 0016702
unigene190159 = 0055114
unigene190159 = 0003824
unigene190159 = 0006725
unigene190159 = 0008199
unigene190161 = 0006633
unigene190164 = 0004550
unigene190164 = 0006165
unigene190164 = 0006183
unigene190164 = 0006228
unigene190164 = 0006241
unigene190165 = 0003735
unigene190165 = 0005840
unigene190165 = 0006412
unigene190165 = 0005622
unigene190167 = 0003735
unigene190167 = 0005840
unigene190167 = 0006412
unigene190167 = 0005622
unigene190170 = 0005515
unigene190170 = 0003777
unigene190170 = 0007018
unigene190173 = 0003735
unigene190173 = 0005840
unigene190173 = 0006412
unigene190173 = 0005622
unigene190174 = 0003723
unigene190174 = 0003743
unigene190174 = 0005852
unigene190174 = 0006413
unigene190174 = 0031369
unigene190180 = 0036402
unigene190180 = 0005524
unigene190182 = 0046854
unigene190183 = 0003676
unigene190196 = 0017174
unigene190197 = 0009055
unigene190197 = 0015035
unigene190197 = 0045454
unigene190204 = 0006508
unigene190204 = 0008233
unigene190204 = 0007267
unigene190204 = 0007275
unigene190212 = 0055070
unigene190214 = 0016020
unigene190214 = 0030001
unigene190214 = 0046873
unigene190214 = 0055085
unigene190215 = 0003755
unigene190215 = 0000413
unigene190215 = 0006457
unigene190218 = 0003735
unigene190218 = 0005622
unigene190218 = 0005840
unigene190218 = 0006412
unigene190218 = 0015935
unigene190220 = 0008234
unigene190220 = 0006508
unigene19022 = 0016758
unigene190223 = 0003735
unigene190223 = 0005622
unigene190223 = 0005840
unigene190223 = 0006412
unigene190230 = 0005739
unigene190231 = 0005975
unigene190231 = 0016868
unigene190231 = 0071704
unigene190234 = 0005784
unigene190234 = 0006886
unigene190235 = 0004792
unigene190239 = 0003729
unigene190239 = 0005849
unigene190239 = 0006378
unigene190239 = 0016787
unigene190258 = 0004829
unigene190258 = 0005524
unigene190258 = 0005737
unigene190258 = 0006435
unigene190264 = 0003735
unigene190264 = 0005622
unigene190264 = 0005840
unigene190264 = 0006412
unigene190264 = 0008097
unigene190269 = 0004185
unigene190269 = 0006508
unigene190271 = 0046677
unigene190273 = 0016746
unigene19027 = 0016758
unigene190290 = 0003824
unigene190290 = 0046872
unigene190304 = 0003735
unigene190304 = 0005622
unigene190304 = 0005840
unigene190304 = 0006412
unigene190304 = 0008097
unigene190307 = 0016504
unigene190307 = 0070577
unigene190307 = 0070628
unigene190310 = 0003677
unigene190310 = 0045892
unigene190317 = 0003755
unigene190317 = 0000413
unigene190317 = 0006457
unigene190324 = 0000015
unigene190324 = 0000287
unigene190324 = 0004634
unigene190324 = 0006096
unigene19032 = 0060918
unigene19032 = 0099402
unigene190330 = 0003735
unigene190330 = 0005840
unigene190330 = 0006412
unigene190331 = 0003743
unigene190331 = 0006413
unigene190332 = 0003676
unigene190333 = 0004185
unigene190333 = 0006508
unigene190335 = 0008168
unigene190338 = 0016787
unigene190339 = 0016592
unigene190342 = 0003712
unigene190342 = 0006357
unigene190342 = 0016592
unigene190351 = 0005515
unigene190354 = 0003824
unigene190354 = 0004375
unigene190354 = 0006546
unigene190354 = 0055114
unigene190356 = 0003676
unigene190363 = 0001522
unigene190363 = 0003723
unigene190363 = 0009451
unigene190363 = 0009982
unigene190365 = 0004672
unigene190365 = 0005524
unigene190365 = 0006468
unigene190366 = 0003950
unigene190366 = 0006471
unigene19036 = 0008234
unigene190378 = 0003979
unigene190378 = 0016616
unigene190378 = 0051287
unigene190378 = 0055114
unigene190380 = 0000015
unigene190380 = 0000287
unigene190380 = 0004634
unigene190380 = 0006096
unigene190381 = 0003735
unigene190381 = 0005840
unigene190381 = 0006412
unigene190382 = 0003824
unigene190382 = 0019752
unigene190382 = 0046912
unigene190384 = 0005515
unigene190394 = 0008236
unigene190396 = 0005524
unigene190397 = 0004408
unigene190397 = 0005739
unigene190400 = 0006352
unigene190400 = 0030880
unigene190400 = 0000166
unigene190400 = 0003824
unigene190400 = 0044237
unigene190402 = 0005524
unigene190402 = 0006457
unigene190402 = 0051082
unigene190403 = 0003779
unigene190405 = 0003824
unigene190414 = 0005515
unigene190415 = 0000221
unigene190415 = 0015991
unigene190415 = 0046961
unigene190416 = 0003735
unigene190416 = 0005763
unigene190420 = 0007528
unigene190421 = 0005515
unigene190423 = 0016471
unigene190423 = 0042626
unigene190423 = 1902600
unigene190430 = 0003723
unigene190430 = 0003743
unigene190430 = 0005737
unigene190430 = 0006413
unigene190433 = 0003735
unigene190433 = 0005622
unigene190433 = 0005840
unigene190433 = 0006412
unigene190436 = 0004298
unigene190436 = 0005839
unigene190436 = 0043161
unigene190436 = 0051603
unigene190436 = 0004175
unigene190437 = 0003735
unigene190437 = 0005840
unigene190437 = 0006412
unigene1904 = 0005515
unigene1904 = 0043531
unigene1904 = 0007165
unigene190440 = 0003746
unigene190440 = 0006414
unigene190447 = 0005515
unigene190448 = 0003713
unigene190448 = 0006355
unigene190451 = 0003735
unigene190451 = 0005622
unigene190451 = 0005840
unigene190451 = 0006412
unigene190452 = 0004784
unigene190452 = 0006801
unigene190452 = 0046872
unigene190452 = 0055114
unigene190453 = 0003676
unigene190455 = 0003735
unigene190455 = 0005840
unigene190455 = 0006412
unigene190456 = 0005739
unigene190456 = 0016491
unigene190456 = 0055114
unigene190461 = 0016021
unigene190463 = 0005515
unigene190466 = 0005515
unigene190470 = 0003824
unigene190473 = 0005525
unigene190473 = 0006614
unigene190476 = 0005509
unigene190478 = 0005515
unigene190483 = 0003676
unigene190486 = 0003735
unigene190486 = 0005622
unigene190486 = 0005840
unigene190486 = 0006412
unigene190496 = 0003824
unigene190512 = 0003777
unigene190512 = 0007018
unigene190512 = 0005524
unigene190512 = 0008017
unigene190520 = 0004560
unigene190520 = 0005975
unigene190523 = 0003824
unigene190523 = 0050662
unigene19052 = 0003723
unigene190530 = 0005856
unigene190530 = 0005885
unigene190530 = 0030833
unigene190530 = 0034314
unigene190535 = 0006366
unigene190535 = 0046982
unigene190541 = 0005515
unigene190542 = 0004252
unigene190542 = 0006508
unigene190545 = 0003678
unigene190545 = 0005524
unigene190545 = 0006260
unigene190551 = 0003735
unigene190551 = 0005622
unigene190551 = 0005840
unigene190551 = 0006412
unigene190553 = 0005524
unigene190553 = 0016301
unigene190554 = 0016020
unigene190562 = 0042254
unigene190564 = 0000105
unigene190564 = 0003879
unigene190564 = 0005737
unigene190565 = 0005092
unigene190565 = 0007264
unigene190565 = 0005093
unigene190565 = 0015031
unigene190567 = 0004144
unigene190571 = 0004550
unigene190571 = 0006165
unigene190571 = 0006183
unigene190571 = 0006228
unigene190571 = 0006241
unigene190575 = 0004190
unigene190575 = 0016021
unigene190580 = 0009055
unigene190580 = 0015035
unigene190580 = 0045454
unigene190580 = 0005515
unigene190581 = 0005515
unigene190581 = 0042254
unigene190586 = 0016787
unigene190590 = 0003735
unigene190590 = 0005840
unigene190590 = 0006412
unigene190590 = 0005622
unigene190596 = 0003735
unigene190596 = 0005622
unigene190596 = 0005840
unigene190596 = 0006412
unigene190596 = 0015935
unigene190598 = 0003735
unigene190598 = 0005622
unigene190598 = 0005840
unigene190598 = 0006412
unigene190601 = 0008137
unigene190601 = 0009055
unigene190601 = 0016020
unigene190602 = 0030674
unigene190602 = 0051015
unigene190608 = 0046034
unigene190614 = 0008242
unigene190615 = 0005515
unigene190616 = 0019904
unigene190623 = 0003735
unigene190623 = 0005622
unigene190623 = 0005840
unigene190623 = 0006412
unigene190635 = 0005741
unigene190635 = 0008308
unigene190635 = 0098656
unigene190635 = 0055085
unigene190639 = 0003676
unigene190639 = 0005524
unigene190647 = 0003723
unigene190647 = 0005622
unigene190647 = 0019843
unigene190647 = 0003735
unigene190647 = 0006412
unigene190647 = 0015935
unigene190650 = 0003924
unigene190650 = 0005525
unigene190655 = 0016787
unigene190655 = 0006281
unigene190655 = 0008413
unigene190661 = 0000398
unigene190661 = 0005681
unigene190661 = 0005515
unigene190662 = 0003723
unigene190662 = 0003735
unigene190662 = 0005622
unigene190662 = 0005840
unigene190662 = 0006412
unigene190664 = 0000276
unigene190664 = 0015078
unigene190664 = 0015986
unigene190667 = 0004843
unigene190667 = 0005622
unigene190667 = 0006511
unigene190668 = 0005515
unigene19067 = 0005576
unigene19067 = 0019953
unigene190671 = 0005515
unigene190673 = 0003735
unigene190673 = 0005840
unigene190673 = 0006412
unigene19070 = 0005524
unigene19070 = 0006139
unigene19070 = 0019205
unigene190708 = 0003682
unigene190708 = 0010468
unigene190731 = 0005515
unigene190737 = 0008234
unigene190737 = 0006508
unigene190740 = 0003857
unigene190740 = 0006631
unigene190740 = 0016491
unigene190740 = 0055114
unigene190745 = 0005739
unigene190749 = 0004672
unigene190749 = 0005524
unigene190749 = 0006468
unigene190750 = 0003824
unigene190750 = 0006596
unigene190753 = 0003735
unigene190753 = 0005622
unigene190753 = 0005840
unigene190753 = 0006412
unigene190754 = 0008289
unigene190761 = 0003735
unigene190761 = 0005840
unigene190761 = 0006412
unigene190764 = 0008234
unigene190764 = 0006508
unigene190767 = 0005789
unigene190767 = 0018279
unigene190772 = 0003735
unigene190772 = 0005622
unigene190772 = 0005840
unigene190772 = 0006412
unigene190775 = 0003779
unigene19079 = 0005515
unigene190794 = 0003723
unigene190794 = 0006413
unigene190794 = 0097010
unigene19080 = 0003700
unigene19081 = 0005216
unigene19081 = 0006811
unigene19081 = 0016020
unigene19081 = 0055085
unigene19083 = 0005515
unigene19083 = 0008270
unigene190843 = 0003755
unigene190843 = 0000413
unigene19084 = 0008168
unigene190854 = 0000398
unigene190854 = 0003723
unigene190854 = 0089701
unigene190854 = 0003676
unigene190854 = 0046872
unigene190855 = 0004573
unigene190855 = 0009311
unigene190860 = 0005524
unigene190860 = 0006457
unigene190860 = 0051082
unigene19088 = 0000159
unigene19088 = 0007165
unigene19088 = 0019888
unigene19090 = 0005515
unigene19095 = 0016491
unigene19095 = 0055114
unigene190978 = 0016020
unigene190982 = 0003677
unigene19098 = 0016872
unigene191009 = 0015629
unigene191009 = 0030042
unigene191009 = 0003779
unigene191009 = 0005622
unigene191014 = 0003723
unigene191014 = 0006364
unigene191014 = 0008168
unigene191019 = 0005524
unigene191019 = 0006139
unigene191019 = 0019205
unigene191019 = 0004127
unigene191019 = 0006207
unigene191019 = 0006221
unigene191019 = 0009041
unigene191021 = 0003735
unigene191021 = 0005622
unigene191021 = 0005840
unigene191021 = 0006412
unigene191022 = 0006412
unigene191027 = 0003735
unigene191027 = 0005840
unigene191027 = 0006412
unigene191032 = 0016021
unigene191032 = 0022857
unigene191032 = 0055085
unigene191035 = 0016021
unigene191035 = 0038023
unigene191046 = 0007269
unigene191046 = 0008021
unigene191048 = 0005515
unigene191051 = 0008745
unigene191051 = 0009253
unigene191051 = 0042834
unigene191051 = 0045087
unigene191051 = 0008270
unigene191052 = 0004864
unigene191052 = 0009966
unigene191052 = 0043666
unigene191053 = 0051015
unigene191060 = 0005747
unigene191060 = 0006120
unigene191062 = 0003924
unigene191062 = 0006807
unigene191062 = 0016151
unigene191066 = 0008234
unigene191066 = 0006508
unigene191067 = 0008168
unigene191072 = 0003824
unigene191072 = 0046872
unigene191074 = 0005869
unigene191075 = 0005509
unigene191075 = 0005544
unigene191075 = 0050819
unigene191078 = 0016491
unigene191078 = 0010181
unigene191078 = 0003955
unigene191079 = 0003824
unigene191084 = 0016020
unigene191084 = 0005740
unigene191084 = 0016021
unigene191086 = 0016614
unigene191086 = 0055114
unigene191094 = 0016702
unigene191094 = 0055114
unigene191095 = 0003755
unigene191115 = 0002100
unigene191115 = 0008251
unigene191115 = 0008270
unigene191115 = 0016787
unigene191115 = 0003824
unigene191124 = 0003676
unigene191124 = 0004518
unigene191124 = 0000213
unigene191124 = 0006388
unigene191131 = 0008234
unigene191131 = 0006508
unigene191134 = 0005515
unigene191139 = 0006629
unigene191141 = 0004177
unigene191141 = 0005737
unigene191141 = 0008235
unigene191141 = 0019538
unigene191141 = 0030145
unigene191141 = 0005622
unigene191141 = 0006508
unigene191145 = 0005506
unigene191145 = 0016226
unigene191145 = 0051536
unigene191146 = 0003735
unigene191146 = 0005840
unigene191146 = 0006412
unigene191153 = 0009055
unigene191153 = 0020037
unigene191156 = 0003950
unigene191156 = 0006302
unigene191156 = 0006471
unigene19115 = 0003924
unigene19115 = 0005525
unigene191163 = 0005085
unigene191163 = 0032008
unigene191163 = 0032947
unigene191176 = 0055114
unigene191178 = 0003844
unigene191178 = 0005978
unigene191178 = 0003824
unigene191178 = 0005975
unigene191178 = 0043169
unigene191179 = 0016491
unigene191179 = 0055114
unigene191179 = 0004616
unigene191179 = 0006098
unigene191182 = 0022857
unigene191189 = 0005509
unigene191193 = 0004252
unigene191193 = 0006508
unigene191194 = 0016627
unigene191194 = 0050660
unigene191194 = 0055114
unigene191198 = 0001216
unigene191198 = 0016987
unigene191198 = 0003677
unigene191198 = 0006352
unigene191211 = 0003735
unigene191211 = 0006412
unigene191211 = 0015934
unigene191214 = 0009055
unigene191214 = 0020037
unigene191216 = 0019825
unigene191216 = 0020037
unigene191220 = 0005198
unigene191220 = 0051536
unigene191220 = 0097428
unigene191226 = 0003735
unigene191226 = 0006412
unigene191226 = 0015934
unigene191229 = 0005737
unigene191229 = 0006886
unigene19122 = 0004553
unigene19122 = 0005975
unigene191232 = 0005524
unigene191236 = 0006457
unigene191241 = 0016021
unigene191241 = 0055085
unigene191247 = 0008234
unigene191247 = 0006508
unigene191249 = 0003677
unigene191249 = 0003899
unigene191249 = 0006351
unigene191249 = 0032549
unigene191254 = 0003956
unigene191254 = 0006471
unigene191257 = 0006353
unigene191257 = 0031564
unigene191257 = 0003723
unigene191257 = 0003676
unigene191269 = 0015629
unigene191269 = 0030042
unigene191269 = 0003779
unigene191269 = 0005622
unigene191283 = 0003735
unigene191283 = 0005840
unigene191283 = 0006412
unigene191287 = 0000786
unigene191287 = 0003677
unigene191287 = 0005634
unigene191287 = 0046982
unigene191288 = 0005515
unigene191293 = 0005515
unigene191298 = 0003924
unigene191298 = 0005525
unigene191304 = 0004252
unigene191304 = 0006508
unigene191307 = 0003755
unigene191307 = 0000413
unigene191307 = 0006457
unigene191312 = 0005743
unigene191312 = 0009060
unigene191312 = 0033617
unigene1913 = 0000155
unigene1913 = 0007165
unigene1913 = 0006355
unigene1913 = 0009584
unigene1913 = 0018298
unigene191326 = 0005509
unigene191329 = 0005515
unigene19133 = 0005515
unigene19133 = 0003735
unigene19133 = 0005840
unigene19133 = 0006412
unigene191333 = 0003676
unigene191337 = 0003824
unigene19134 = 0005515
unigene191353 = 0003700
unigene191353 = 0006355
unigene191353 = 0003677
unigene191353 = 0016602
unigene191363 = 0016746
unigene191364 = 0003993
unigene191370 = 0005524
unigene191381 = 0000256
unigene191381 = 0004037
unigene191390 = 0004462
unigene191390 = 0046872
unigene191400 = 0003968
unigene191400 = 0039694
unigene191405 = 0003735
unigene191405 = 0005840
unigene191405 = 0006412
unigene191410 = 0003735
unigene191410 = 0005840
unigene191410 = 0006412
unigene1914 = 0003723
unigene1914 = 0004540
unigene191414 = 0005515
unigene191439 = 0003747
unigene191439 = 0006415
unigene19144 = 0016020
unigene191441 = 0000276
unigene191441 = 0015078
unigene191441 = 0015986
unigene191443 = 0005506
unigene191443 = 0005737
unigene191443 = 0019310
unigene191443 = 0050113
unigene191443 = 0055114
unigene191445 = 0003824
unigene191445 = 0004655
unigene191445 = 0033014
unigene191445 = 0046872
unigene191446 = 0000276
unigene191446 = 0015078
unigene191446 = 0015986
unigene191448 = 0005515
unigene191450 = 0003676
unigene191461 = 0000398
unigene191461 = 0000956
unigene191461 = 0003723
unigene191480 = 0005885
unigene191480 = 0015629
unigene191480 = 0030833
unigene191480 = 0034314
unigene191483 = 0000902
unigene191483 = 0003779
unigene191483 = 0007010
unigene19148 = 0005672
unigene19148 = 0006367
unigene191488 = 0004298
unigene191488 = 0005839
unigene191488 = 0051603
unigene191489 = 0004842
unigene191496 = 0005515
unigene191498 = 0003735
unigene191498 = 0005840
unigene191498 = 0006412
unigene191498 = 0019843
unigene191498 = 0005622
unigene191503 = 0004620
unigene191503 = 0016788
unigene191505 = 0006221
unigene191505 = 0045747
unigene191521 = 0005515
unigene191521 = 0000398
unigene191521 = 0071013
unigene19153 = 0016702
unigene19153 = 0046872
unigene19153 = 0055114
unigene19153 = 0016491
unigene191539 = 0010265
unigene191540 = 0003755
unigene191540 = 0000413
unigene191540 = 0006457
unigene191545 = 0006520
unigene191545 = 0016491
unigene191545 = 0055114
unigene191553 = 0005515
unigene191554 = 0003735
unigene191554 = 0005840
unigene191554 = 0006412
unigene191554 = 0005622
unigene191562 = 0004252
unigene191562 = 0006508
unigene191567 = 0004672
unigene191567 = 0005524
unigene191567 = 0006468
unigene191568 = 0003924
unigene191568 = 0005525
unigene19156 = 0005515
unigene191571 = 0050528
unigene191579 = 0009116
unigene191580 = 0005524
unigene191580 = 0006457
unigene191580 = 0051082
unigene191582 = 0016579
unigene191582 = 0036459
unigene191582 = 0006511
unigene191582 = 0005515
unigene191583 = 0006826
unigene191583 = 0006879
unigene191583 = 0008199
unigene191590 = 0005643
unigene191590 = 0017056
unigene191597 = 0006826
unigene191597 = 0006879
unigene191597 = 0008199
unigene191601 = 0005509
unigene191601 = 0005515
unigene191601 = 0005783
unigene191601 = 0006457
unigene191601 = 0051082
unigene191603 = 0004298
unigene191603 = 0005839
unigene191603 = 0043161
unigene191603 = 0051603
unigene191603 = 0004175
unigene191605 = 0043087
unigene191605 = 0048193
unigene191610 = 0004252
unigene191610 = 0006508
unigene191613 = 0003735
unigene191613 = 0005840
unigene191613 = 0006412
unigene191613 = 0015934
unigene191616 = 0006511
unigene19161 = 0004553
unigene19161 = 0005975
unigene191619 = 0003735
unigene191619 = 0005622
unigene191619 = 0005840
unigene191619 = 0006412
unigene191633 = 0051018
unigene191633 = 0060828
unigene191635 = 0005743
unigene191635 = 0006850
unigene191637 = 0005854
unigene191638 = 0008234
unigene191642 = 0016813
unigene191642 = 0016787
unigene191646 = 0009055
unigene191646 = 0015035
unigene191646 = 0045454
unigene191653 = 0005375
unigene191653 = 0016021
unigene191653 = 0035434
unigene191658 = 0030991
unigene191664 = 0005515
unigene191665 = 0019774
unigene191665 = 0043161
unigene191665 = 0004298
unigene191665 = 0005839
unigene191665 = 0051603
unigene191670 = 0003824
unigene191670 = 0030976
unigene191670 = 0000287
unigene191673 = 0004602
unigene191673 = 0006979
unigene191673 = 0055114
unigene191675 = 0003677
unigene191675 = 0003678
unigene191675 = 0005524
unigene191675 = 0006270
unigene191675 = 0042555
unigene191677 = 0003735
unigene191677 = 0005840
unigene191677 = 0006412
unigene191677 = 0005622
unigene191679 = 0006465
unigene191679 = 0008233
unigene191679 = 0016020
unigene191679 = 0005787
unigene191679 = 0008236
unigene191679 = 0016021
unigene191682 = 0004385
unigene191682 = 0006163
unigene191685 = 0005524
unigene191685 = 0016887
unigene191689 = 0005739
unigene191689 = 0034553
unigene191690 = 0035556
unigene191690 = 0005515
unigene191695 = 0004518
unigene191695 = 0006281
unigene191702 = 0003924
unigene191702 = 0005525
unigene191703 = 0016192
unigene191706 = 0004842
unigene191709 = 0005525
unigene191709 = 0007165
unigene191709 = 0016020
unigene191709 = 0003924
unigene19171 = 0005506
unigene19171 = 0016705
unigene19171 = 0020037
unigene19171 = 0055114
unigene191720 = 0008168
unigene191736 = 0004833
unigene191736 = 0019441
unigene191736 = 0020037
unigene191736 = 0046872
unigene191740 = 0005509
unigene191746 = 0019825
unigene191746 = 0020037
unigene191752 = 0003993
unigene191754 = 0003735
unigene191754 = 0005622
unigene191754 = 0005840
unigene191754 = 0006412
unigene191754 = 0003723
unigene191754 = 0022625
unigene191755 = 0004161
unigene191755 = 0004337
unigene191755 = 0033384
unigene191755 = 0045337
unigene191755 = 0008299
unigene191762 = 0005388
unigene191762 = 0005524
unigene191762 = 0005783
unigene191762 = 0016021
unigene191762 = 0033017
unigene191762 = 0070588
unigene191766 = 0003735
unigene191766 = 0005622
unigene191766 = 0005840
unigene191766 = 0006412
unigene191766 = 0015935
unigene191782 = 0002102
unigene191782 = 0003712
unigene191782 = 0005925
unigene191782 = 0007155
unigene191784 = 0005789
unigene191784 = 0016021
unigene191785 = 0004185
unigene191785 = 0006508
unigene191789 = 0003968
unigene191789 = 0039694
unigene191789 = 0019079
unigene191791 = 0009116
unigene191791 = 0000287
unigene191791 = 0004749
unigene191791 = 0009165
unigene191792 = 0003676
unigene191795 = 0005750
unigene191795 = 0006122
unigene191797 = 0015986
unigene191797 = 0045261
unigene191797 = 0046933
unigene191800 = 0005515
unigene191807 = 0016209
unigene191807 = 0016491
unigene191807 = 0055114
unigene191811 = 0003676
unigene191813 = 0000139
unigene191813 = 0015165
unigene191813 = 0016021
unigene191813 = 0090481
unigene191819 = 0003824
unigene191819 = 0046872
unigene191821 = 0003899
unigene191821 = 0006351
unigene191821 = 0032549
unigene191821 = 0003677
unigene191822 = 0032006
unigene191824 = 0005750
unigene191824 = 0006122
unigene191828 = 0003735
unigene191828 = 0005840
unigene191828 = 0006412
unigene191828 = 0015934
unigene191836 = 0005515
unigene191838 = 0005525
unigene191838 = 0007165
unigene191838 = 0016020
unigene191838 = 0003924
unigene191841 = 0004298
unigene191841 = 0005839
unigene191841 = 0051603
unigene191841 = 0004175
unigene191845 = 0003924
unigene191845 = 0005525
unigene191845 = 0005622
unigene191845 = 0007264
unigene191848 = 0016020
unigene1918 = 0016787
unigene191851 = 0006493
unigene191851 = 0016757
unigene191853 = 0003700
unigene191853 = 0006355
unigene191864 = 0005096
unigene191864 = 0051056
unigene191867 = 0003735
unigene191867 = 0005840
unigene191867 = 0006412
unigene191867 = 0019843
unigene191877 = 0003700
unigene191877 = 0005634
unigene191877 = 0006355
unigene191877 = 0043565
unigene191878 = 0008234
unigene191878 = 0006508
unigene191880 = 0005524
unigene191880 = 0006139
unigene191880 = 0019205
unigene191880 = 0004127
unigene191880 = 0006207
unigene191880 = 0006221
unigene191880 = 0009041
unigene191881 = 0008289
unigene191883 = 0018423
unigene191883 = 0008168
unigene191883 = 0032259
unigene191889 = 0003677
unigene191889 = 0006355
unigene191891 = 0003777
unigene191891 = 0007018
unigene191891 = 0005524
unigene191891 = 0008017
unigene191893 = 0005515
unigene191893 = 0003677
unigene191900 = 0016020
unigene191903 = 0003824
unigene191905 = 0005515
unigene191912 = 0003746
unigene191912 = 0005853
unigene191912 = 0006414
unigene191914 = 0003824
unigene191919 = 0005515
unigene191928 = 0004089
unigene191928 = 0008270
unigene191935 = 0008234
unigene191935 = 0006508
unigene191952 = 0045454
unigene191956 = 0005096
unigene191956 = 0051056
unigene191956 = 0005634
unigene191956 = 0043547
unigene191958 = 0003735
unigene191958 = 0005840
unigene191958 = 0006412
unigene191958 = 0005622
unigene191960 = 0016020
unigene191963 = 0003735
unigene191963 = 0005840
unigene191963 = 0006412
unigene191963 = 0015935
unigene191968 = 0008234
unigene191968 = 0006508
unigene191985 = 0008154
unigene191986 = 0003735
unigene191986 = 0005840
unigene191986 = 0006412
unigene191987 = 0000815
unigene191987 = 0007076
unigene191987 = 0016192
unigene191987 = 0016363
unigene191987 = 0007034
unigene191991 = 0003677
unigene191991 = 0006352
unigene191994 = 0032324
unigene191995 = 0005515
unigene191997 = 0016740
unigene192000 = 0008234
unigene192000 = 0006508
unigene192002 = 0005741
unigene192002 = 0008308
unigene192002 = 0098656
unigene192002 = 0055085
unigene192004 = 0004672
unigene192004 = 0006468
unigene19200 = 0000287
unigene19200 = 0010333
unigene19200 = 0016829
unigene192012 = 0016787
unigene192016 = 0004784
unigene192016 = 0006801
unigene192016 = 0046872
unigene192016 = 0055114
unigene19201 = 0008168
unigene192022 = 0004619
unigene192022 = 0006096
unigene192022 = 0016868
unigene192028 = 0005515
unigene192039 = 0016020
unigene192046 = 0000902
unigene192046 = 0003779
unigene192046 = 0007010
unigene192046 = 0007015
unigene192047 = 0016491
unigene192047 = 0016620
unigene192047 = 0055114
unigene192049 = 0006801
unigene192049 = 0046872
unigene192051 = 0005515
unigene192055 = 0015031
unigene192055 = 0016021
unigene192058 = 0000160
unigene192060 = 0032006
unigene192064 = 0004252
unigene192064 = 0006508
unigene19207 = 0005524
unigene19207 = 0016021
unigene19207 = 0016887
unigene19207 = 0042626
unigene19207 = 0055085
unigene192080 = 0005634
unigene192080 = 0018024
unigene192081 = 0005549
unigene192090 = 0003735
unigene192090 = 0022625
unigene192090 = 0005622
unigene192090 = 0005840
unigene192090 = 0006412
unigene192090 = 0003723
unigene192093 = 0008234
unigene192093 = 0006508
unigene192097 = 0003723
unigene192102 = 0003735
unigene192102 = 0005622
unigene192102 = 0005840
unigene192102 = 0006412
unigene192103 = 0005515
unigene192104 = 0009058
unigene192104 = 0016742
unigene192108 = 0003924
unigene192108 = 0005525
unigene192108 = 0005622
unigene192108 = 0007264
unigene192110 = 0003824
unigene192113 = 0003950
unigene192117 = 0018193
unigene192121 = 0000398
unigene192121 = 0000956
unigene192121 = 0006396
unigene192132 = 0003824
unigene192136 = 0008290
unigene192136 = 0051016
unigene192137 = 0003735
unigene192137 = 0005840
unigene192137 = 0006412
unigene192151 = 0005747
unigene192151 = 0006120
unigene192152 = 0005524
unigene192152 = 0006139
unigene192152 = 0019205
unigene192155 = 0003723
unigene192155 = 0003735
unigene192155 = 0005622
unigene192155 = 0005840
unigene192155 = 0006412
unigene192155 = 0003676
unigene192156 = 0003924
unigene192156 = 0005525
unigene192159 = 0005509
unigene192162 = 0042254
unigene192162 = 1990904
unigene192165 = 0003735
unigene192165 = 0005622
unigene192165 = 0005840
unigene192165 = 0006412
unigene192169 = 0006814
unigene192179 = 0016620
unigene192179 = 0055114
unigene192183 = 0019773
unigene192183 = 0004298
unigene192183 = 0005839
unigene192183 = 0051603
unigene192186 = 0003774
unigene192186 = 0016459
unigene192189 = 0005515
unigene192190 = 0005515
unigene192194 = 0005515
unigene192196 = 0005525
unigene192196 = 0007165
unigene192196 = 0016020
unigene192196 = 0003924
unigene1921 = 0005515
unigene192204 = 0006886
unigene192204 = 0006888
unigene192204 = 0030127
unigene192206 = 0005094
unigene192206 = 0005737
unigene192211 = 0005525
unigene192211 = 0007165
unigene192211 = 0016020
unigene192211 = 0003924
unigene192215 = 0047617
unigene192218 = 0016021
unigene192221 = 0005523
unigene192221 = 0051694
unigene192221 = 0005515
unigene192223 = 0005509
unigene192225 = 0005515
unigene192227 = 0005515
unigene192231 = 0003735
unigene192231 = 0005840
unigene192231 = 0006412
unigene192234 = 0003677
unigene192234 = 0006260
unigene192238 = 0005524
unigene192238 = 0016887
unigene192243 = 0005783
unigene192243 = 0016021
unigene192247 = 0016579
unigene192247 = 0036459
unigene192250 = 0016491
unigene192252 = 0004252
unigene192252 = 0006508
unigene192252 = 0016021
unigene192269 = 0003723
unigene19226 = 0016020
unigene19226 = 0022857
unigene19226 = 0055085
unigene192275 = 0003735
unigene192275 = 0005840
unigene192275 = 0006412
unigene19228 = 0004672
unigene19228 = 0006468
unigene19228 = 0005524
unigene192290 = 0005741
unigene192290 = 0008308
unigene192290 = 0098656
unigene192290 = 0055085
unigene192291 = 0003735
unigene192291 = 0005840
unigene192291 = 0006412
unigene192291 = 0015934
unigene192292 = 0042981
unigene192295 = 0004252
unigene192295 = 0006508
unigene192297 = 0016491
unigene192297 = 0050660
unigene192297 = 0055114
unigene192297 = 0003824
unigene192300 = 0003839
unigene192300 = 0006751
unigene192303 = 0003735
unigene192303 = 0005622
unigene192303 = 0005840
unigene192303 = 0006412
unigene192310 = 0004672
unigene192310 = 0005524
unigene192310 = 0006468
unigene192312 = 0005525
unigene192313 = 0046982
unigene192313 = 0000786
unigene192313 = 0003677
unigene192315 = 0003743
unigene192315 = 0005852
unigene192315 = 0006446
unigene192315 = 0043022
unigene192315 = 0005737
unigene192323 = 0003924
unigene192323 = 0005525
unigene192328 = 0000002
unigene192328 = 0000262
unigene192328 = 0003697
unigene192328 = 0006281
unigene192332 = 0003735
unigene192332 = 0005840
unigene192332 = 0006412
unigene192332 = 0015935
unigene192336 = 0006826
unigene192336 = 0006879
unigene192336 = 0008199
unigene192337 = 0016020
unigene192337 = 0022857
unigene192337 = 0055085
unigene19233 = 0005524
unigene19233 = 0016021
unigene19233 = 0042626
unigene19233 = 0055085
unigene192343 = 0003735
unigene192343 = 0005622
unigene192343 = 0005840
unigene192343 = 0006412
unigene192347 = 0003997
unigene192347 = 0005777
unigene192347 = 0006635
unigene192347 = 0016627
unigene192347 = 0055114
unigene192349 = 0006351
unigene192349 = 0046983
unigene192349 = 0003677
unigene192349 = 0003899
unigene19234 = 0004672
unigene19234 = 0006468
unigene19234 = 0005524
unigene192356 = 0042407
unigene192356 = 0061617
unigene192357 = 0016020
unigene192357 = 0005740
unigene192357 = 0016021
unigene192366 = 0003924
unigene192366 = 0005525
unigene192366 = 0005622
unigene192366 = 0007264
unigene192369 = 0005515
unigene192374 = 0005515
unigene192374 = 0007165
unigene192385 = 0003950
unigene192387 = 0000276
unigene192387 = 0015986
unigene192390 = 0006511
unigene192392 = 0003700
unigene192392 = 0006355
unigene19239 = 0045454
unigene1923 = 0004190
unigene1923 = 0006508
unigene192401 = 0008234
unigene192401 = 0006508
unigene192403 = 0008168
unigene192411 = 0005634
unigene192411 = 0006355
unigene192411 = 0008270
unigene192411 = 0032786
unigene192412 = 0003743
unigene192412 = 0005852
unigene192412 = 0006446
unigene192412 = 0043022
unigene192412 = 0005737
unigene192418 = 0006508
unigene192418 = 0008237
unigene192418 = 0008270
unigene192424 = 0004140
unigene192424 = 0005524
unigene192424 = 0015937
unigene192425 = 0003735
unigene192425 = 0005622
unigene192425 = 0005840
unigene192425 = 0006412
unigene192429 = 0003735
unigene192429 = 0005840
unigene192429 = 0006412
unigene192433 = 0004129
unigene192433 = 0005743
unigene192434 = 0003735
unigene192434 = 0005622
unigene192434 = 0005840
unigene192434 = 0006412
unigene192439 = 0008299
unigene19243 = 0016491
unigene19243 = 0055114
unigene19243 = 0016627
unigene19243 = 0022900
unigene19243 = 0050660
unigene19243 = 0006099
unigene192441 = 0000786
unigene192441 = 0003677
unigene192441 = 0005634
unigene192441 = 0006334
unigene192446 = 0003676
unigene192449 = 0003700
unigene192449 = 0006355
unigene192455 = 0008080
unigene192457 = 0003824
unigene192461 = 0003735
unigene192461 = 0005840
unigene192461 = 0006412
unigene192461 = 0005622
unigene192465 = 0015078
unigene192465 = 0015991
unigene192465 = 0033179
unigene192467 = 0016829
unigene19246 = 0004672
unigene19246 = 0006468
unigene19246 = 0005524
unigene192472 = 0016787
unigene192473 = 0003924
unigene192473 = 0005525
unigene192477 = 0003723
unigene192477 = 0003676
unigene192478 = 0003824
unigene192478 = 0009058
unigene192478 = 0030170
unigene192479 = 0035091
unigene192481 = 0003735
unigene192481 = 0005622
unigene192481 = 0005840
unigene192481 = 0006412
unigene192488 = 0003743
unigene192488 = 0005737
unigene192488 = 0005852
unigene192492 = 0005789
unigene192492 = 0016021
unigene192499 = 0008289
unigene192510 = 0016021
unigene192510 = 0016192
unigene192515 = 0003735
unigene192515 = 0005840
unigene192515 = 0006412
unigene192515 = 0005515
unigene192520 = 0003723
unigene192520 = 0003735
unigene192520 = 0005622
unigene192520 = 0005840
unigene192520 = 0006412
unigene192520 = 0003676
unigene192523 = 0016020
unigene192524 = 0003824
unigene192525 = 0003735
unigene192525 = 0005840
unigene192525 = 0006412
unigene192525 = 0015934
unigene192529 = 0003735
unigene192529 = 0005840
unigene192529 = 0006412
unigene192529 = 0015934
unigene192531 = 0008234
unigene192531 = 0006508
unigene192532 = 0043130
unigene192532 = 0004190
unigene192532 = 0006508
unigene192533 = 0004222
unigene192533 = 0006508
unigene192534 = 0004842
unigene192535 = 0003735
unigene192535 = 0005622
unigene192535 = 0005840
unigene192535 = 0006412
unigene192538 = 0005885
unigene192538 = 0015629
unigene192538 = 0030041
unigene192538 = 0030833
unigene192538 = 0034314
unigene192543 = 0006229
unigene192543 = 0008829
unigene192544 = 0022857
unigene192544 = 0055085
unigene192545 = 0003824
unigene192545 = 0005975
unigene192545 = 0004801
unigene192545 = 0005737
unigene192545 = 0006098
unigene192547 = 0005515
unigene192548 = 0055114
unigene192552 = 0004190
unigene192552 = 0006508
unigene192555 = 0003735
unigene192555 = 0005622
unigene192555 = 0005840
unigene192555 = 0006412
unigene19255 = 0031047
unigene192560 = 0003954
unigene192560 = 0005739
unigene192560 = 0008137
unigene19256 = 0003700
unigene192571 = 0006801
unigene192571 = 0046872
unigene192576 = 0005576
unigene192576 = 0009405
unigene192580 = 0005515
unigene192581 = 0004252
unigene192581 = 0006508
unigene192586 = 0005509
unigene192586 = 0005544
unigene192588 = 0019773
unigene192588 = 0004298
unigene192588 = 0005839
unigene192588 = 0051603
unigene192590 = 0005094
unigene192590 = 0005737
unigene192593 = 0003735
unigene192593 = 0005622
unigene192593 = 0005840
unigene192593 = 0006412
unigene192595 = 0004190
unigene192595 = 0006508
unigene192595 = 0005764
unigene192601 = 0016020
unigene192601 = 0016627
unigene192601 = 0000104
unigene192601 = 0006099
unigene192601 = 0045281
unigene192602 = 0016787
unigene19260 = 0004672
unigene19260 = 0006468
unigene19260 = 0005524
unigene192603 = 0003677
unigene192603 = 0006355
unigene192604 = 0003735
unigene192604 = 0005622
unigene192604 = 0005840
unigene192604 = 0006412
unigene192605 = 0003824
unigene192605 = 0005975
unigene192605 = 0043169
unigene192608 = 0005761
unigene19261 = 0003824
unigene19261 = 0016491
unigene192615 = 0003735
unigene192615 = 0006412
unigene192615 = 0015935
unigene192615 = 0005622
unigene192615 = 0005840
unigene192618 = 0003723
unigene192618 = 0003743
unigene192618 = 0005852
unigene192618 = 0006413
unigene192618 = 0031369
unigene192621 = 0008171
unigene192627 = 0004298
unigene192627 = 0005839
unigene192627 = 0051603
unigene192629 = 0006508
unigene192629 = 0008236
unigene192630 = 0004722
unigene192630 = 0006470
unigene192630 = 0003824
unigene192630 = 0043169
unigene192637 = 0008380
unigene192637 = 0030532
unigene192643 = 0003779
unigene192643 = 0030837
unigene192643 = 0005622
unigene192644 = 0004368
unigene192644 = 0006072
unigene192644 = 0009331
unigene192644 = 0055114
unigene192648 = 0034316
unigene192648 = 0071933
unigene192648 = 0003779
unigene192648 = 0005622
unigene192650 = 0005515
unigene192652 = 0006629
unigene192653 = 0004842
unigene192657 = 0006656
unigene192657 = 0008757
unigene192657 = 0006629
unigene192657 = 0016627
unigene192661 = 0015031
unigene192661 = 0016020
unigene192662 = 0005856
unigene192663 = 0000062
unigene192666 = 0007275
unigene192666 = 0008270
unigene192666 = 0045893
unigene192667 = 0004842
unigene192667 = 0010390
unigene192674 = 0003824
unigene192674 = 0006777
unigene192674 = 0019008
unigene192674 = 0051539
unigene192675 = 0005777
unigene192675 = 0015910
unigene192675 = 0042626
unigene192675 = 0042803
unigene192675 = 0005524
unigene192675 = 0016887
unigene192697 = 0016491
unigene192697 = 0055114
unigene192699 = 0016491
unigene192699 = 0016620
unigene192699 = 0055114
unigene192702 = 0004579
unigene192702 = 0008250
unigene192702 = 0016021
unigene192704 = 0003723
unigene192704 = 0003735
unigene192704 = 0022625
unigene192704 = 0005622
unigene192704 = 0005840
unigene192704 = 0006412
unigene192705 = 0005515
unigene192707 = 0005509
unigene192709 = 0005515
unigene192715 = 0005739
unigene192715 = 0032780
unigene192715 = 0042030
unigene192721 = 0003712
unigene192721 = 0006357
unigene192721 = 0016592
unigene192722 = 0005854
unigene192723 = 0003824
unigene192723 = 0004419
unigene192723 = 0005829
unigene192727 = 0006508
unigene192727 = 0004252
unigene192728 = 0006260
unigene192728 = 0055114
unigene192739 = 0003743
unigene192739 = 0006413
unigene192743 = 0016846
unigene192745 = 0005525
unigene192745 = 0007165
unigene192745 = 0016020
unigene192745 = 0003924
unigene192746 = 0003824
unigene192746 = 0004372
unigene192746 = 0019264
unigene192746 = 0030170
unigene192746 = 0035999
unigene192749 = 0003824
unigene192749 = 0004514
unigene192749 = 0009435
unigene192751 = 0004553
unigene192751 = 0005975
unigene192752 = 0003677
unigene192752 = 0008270
unigene192754 = 0005515
unigene192760 = 0006694
unigene192760 = 0008168
unigene192761 = 0003735
unigene192761 = 0005622
unigene192761 = 0005840
unigene192761 = 0006412
unigene192763 = 0046983
unigene192765 = 0008113
unigene192765 = 0055114
unigene192766 = 0016021
unigene192767 = 0031124
unigene192769 = 0016491
unigene192769 = 0016620
unigene192769 = 0055114
unigene192771 = 0005524
unigene192771 = 0016887
unigene192774 = 0003755
unigene192777 = 0003676
unigene192785 = 0003735
unigene192785 = 0005622
unigene192785 = 0005840
unigene192785 = 0006412
unigene192790 = 0003735
unigene192790 = 0005622
unigene192790 = 0005840
unigene192790 = 0006412
unigene192790 = 0015935
unigene192792 = 0003824
unigene192792 = 0004334
unigene192792 = 0009072
unigene192793 = 0004672
unigene192793 = 0005524
unigene192793 = 0006468
unigene192797 = 0003824
unigene192797 = 0016491
unigene192797 = 0055114
unigene192 = 0003676
unigene192 = 0004523
unigene192802 = 0003676
unigene192802 = 0008270
unigene192807 = 0003857
unigene192807 = 0006631
unigene192807 = 0016491
unigene192807 = 0055114
unigene192808 = 0006629
unigene192809 = 0000276
unigene192809 = 0015078
unigene192809 = 0015986
unigene192819 = 0003677
unigene192819 = 0003899
unigene192819 = 0006351
unigene192820 = 0004619
unigene192820 = 0006096
unigene192820 = 0016868
unigene192821 = 0008446
unigene192821 = 0019673
unigene192825 = 0016021
unigene192825 = 0016192
unigene192832 = 0018738
unigene192832 = 0046294
unigene192833 = 0016020
unigene192833 = 0016192
unigene192837 = 0008138
unigene192837 = 0016311
unigene192837 = 0004725
unigene192837 = 0016791
unigene19283 = 0004672
unigene19283 = 0005524
unigene19283 = 0006468
unigene192844 = 0008234
unigene192844 = 0006508
unigene192848 = 0005515
unigene192853 = 0003735
unigene192853 = 0005622
unigene192853 = 0005840
unigene192853 = 0006412
unigene192863 = 0006869
unigene192863 = 0007568
unigene192863 = 0008289
unigene192864 = 0055114
unigene192866 = 0003824
unigene192866 = 0004332
unigene192866 = 0006096
unigene192870 = 0016758
unigene192873 = 0016846
unigene192885 = 0008270
unigene192898 = 0005515
unigene192902 = 0016021
unigene192902 = 0005328
unigene192905 = 0005085
unigene192905 = 0007264
unigene192905 = 0005622
unigene192906 = 0003954
unigene192906 = 0005739
unigene192906 = 0008137
unigene192907 = 0005856
unigene192910 = 0005515
unigene192915 = 0005524
unigene192915 = 0005856
unigene192915 = 0005885
unigene192915 = 0007015
unigene192915 = 0034314
unigene192916 = 0000902
unigene192916 = 0003779
unigene192916 = 0007010
unigene192916 = 0007015
unigene192928 = 0016021
unigene192928 = 0042626
unigene192928 = 0055085
unigene192930 = 0005885
unigene192930 = 0015629
unigene192930 = 0030041
unigene192930 = 0030833
unigene192930 = 0034314
unigene192939 = 0004672
unigene192939 = 0005524
unigene192939 = 0006468
unigene192940 = 0016020
unigene192940 = 0016627
unigene192940 = 0000104
unigene192940 = 0006099
unigene192940 = 0045281
unigene192941 = 0006886
unigene192941 = 0016192
unigene192941 = 0030117
unigene192942 = 0016020
unigene192946 = 0005506
unigene192946 = 0016705
unigene192946 = 0020037
unigene192946 = 0055114
unigene192946 = 0004497
unigene192954 = 0005506
unigene192954 = 0016705
unigene192954 = 0020037
unigene192954 = 0055114
unigene19295 = 0003824
unigene19295 = 0030976
unigene192955 = 0003824
unigene192955 = 0046872
unigene192956 = 0003747
unigene192956 = 0006415
unigene192960 = 0003824
unigene192960 = 0016788
unigene192962 = 0005515
unigene192973 = 0000813
unigene192973 = 0032509
unigene192974 = 0006801
unigene192974 = 0046872
unigene192974 = 0004784
unigene192974 = 0055114
unigene192978 = 0048037
unigene192982 = 0006582
unigene192982 = 0030411
unigene192986 = 0005085
unigene192986 = 0007264
unigene192990 = 0000724
unigene192990 = 0006281
unigene192990 = 0007062
unigene192990 = 0030915
unigene192992 = 0003677
unigene192992 = 0003899
unigene192992 = 0006351
unigene192992 = 0032549
unigene192999 = 0016702
unigene192999 = 0046872
unigene192999 = 0055114
unigene193003 = 0022857
unigene193003 = 0055085
unigene193006 = 0000160
unigene193006 = 0003677
unigene193006 = 0006355
unigene193017 = 0015629
unigene193017 = 0030042
unigene193017 = 0003779
unigene193017 = 0005622
unigene193018 = 0008289
unigene193032 = 0005515
unigene193036 = 0005085
unigene193036 = 0007264
unigene193043 = 0005515
unigene193046 = 0022857
unigene193055 = 0003824
unigene193055 = 0008483
unigene193055 = 0009058
unigene193055 = 0030170
unigene193059 = 0005509
unigene193059 = 0005515
unigene193059 = 0005783
unigene193059 = 0006457
unigene193059 = 0051082
unigene193061 = 0009765
unigene193061 = 0016020
unigene193072 = 0006396
unigene193072 = 0005730
unigene193072 = 0042254
unigene193075 = 0003824
unigene193075 = 0055114
unigene193076 = 0005509
unigene193077 = 0004540
unigene193077 = 0008033
unigene193077 = 0004526
unigene193077 = 0016070
unigene193078 = 0005515
unigene193083 = 0005740
unigene193083 = 0016021
unigene193083 = 0016020
unigene193087 = 0016209
unigene193087 = 0016491
unigene193087 = 0055114
unigene193087 = 0051920
unigene193090 = 0003824
unigene193090 = 0005975
unigene193090 = 0004801
unigene193090 = 0005737
unigene193090 = 0006098
unigene193091 = 0003735
unigene193091 = 0005622
unigene193091 = 0005840
unigene193091 = 0006412
unigene19309 = 0005515
unigene193096 = 0005750
unigene193096 = 0006122
unigene193099 = 0004411
unigene193099 = 0006559
unigene193099 = 0006570
unigene193099 = 0055114
unigene193107 = 0003723
unigene193108 = 0003735
unigene193108 = 0005840
unigene193108 = 0006412
unigene193108 = 0003723
unigene193108 = 0015935
unigene193118 = 0022857
unigene193118 = 0055085
unigene193120 = 0003723
unigene193120 = 0003746
unigene193120 = 0043022
unigene193120 = 0045901
unigene193120 = 0006452
unigene193120 = 0045905
unigene193121 = 0003924
unigene193121 = 0005525
unigene193121 = 0007165
unigene193121 = 0016020
unigene193124 = 0003676
unigene193127 = 0004842
unigene193128 = 0003735
unigene193128 = 0006412
unigene193128 = 0015935
unigene193129 = 0003924
unigene193129 = 0005525
unigene193130 = 0004623
unigene193130 = 0006644
unigene193130 = 0050482
unigene193130 = 0005509
unigene193130 = 0016042
unigene193137 = 0003677
unigene193137 = 0005664
unigene193137 = 0006260
unigene193138 = 0016021
unigene193143 = 0005509
unigene193146 = 0016491
unigene193154 = 0003677
unigene193154 = 0003899
unigene193154 = 0006351
unigene193159 = 0005509
unigene193160 = 0016021
unigene193160 = 0055085
unigene193165 = 0008180
unigene193174 = 0005524
unigene193174 = 0006139
unigene193174 = 0019205
unigene193176 = 0000287
unigene193176 = 0004743
unigene193176 = 0006096
unigene193176 = 0030955
unigene193178 = 0004298
unigene193178 = 0005839
unigene193178 = 0051603
unigene193180 = 0016787
unigene193181 = 0030246
unigene193181 = 0005975
unigene193181 = 0016853
unigene193181 = 0003824
unigene19318 = 0009639
unigene19318 = 0009959
unigene193192 = 0000408
unigene193192 = 0002949
unigene193204 = 0019904
unigene193208 = 0003723
unigene193208 = 0003735
unigene193208 = 0005622
unigene193208 = 0005840
unigene193208 = 0006412
unigene193210 = 0004170
unigene193210 = 0046080
unigene193214 = 0016846
unigene193217 = 0005509
unigene193220 = 0000398
unigene193220 = 0003676
unigene193223 = 0015629
unigene193223 = 0030042
unigene193223 = 0003779
unigene193223 = 0005622
unigene193224 = 0003779
unigene193224 = 0007010
unigene193230 = 0003735
unigene193230 = 0005840
unigene193230 = 0006412
unigene193230 = 0003723
unigene193230 = 0015934
unigene193230 = 0016740
unigene193233 = 0015078
unigene193233 = 0015991
unigene193233 = 0033177
unigene193233 = 0033179
unigene193235 = 0016020
unigene1932 = 0005515
unigene1932 = 0003676
unigene1932 = 0005634
unigene193248 = 0005787
unigene193248 = 0006465
unigene193248 = 0008233
unigene193248 = 0016021
unigene193252 = 0003993
unigene193252 = 0016787
unigene193255 = 0003689
unigene193255 = 0005524
unigene193255 = 0005663
unigene193255 = 0006260
unigene193255 = 0003677
unigene19325 = 0005515
unigene193259 = 0003824
unigene193259 = 0004722
unigene193259 = 0006470
unigene193260 = 0005509
unigene193261 = 0008242
unigene193262 = 0016791
unigene193262 = 0004725
unigene193262 = 0016311
unigene193264 = 0005622
unigene193264 = 0042254
unigene193265 = 0015708
unigene193266 = 0016021
unigene193271 = 0005634
unigene193271 = 0006281
unigene193271 = 0030915
unigene193279 = 0004512
unigene193279 = 0006021
unigene193279 = 0008654
unigene19327 = 0015079
unigene19327 = 0016020
unigene19327 = 0071805
unigene193281 = 0019773
unigene193281 = 0004298
unigene193281 = 0005839
unigene193281 = 0051603
unigene193281 = 0004175
unigene193281 = 0006511
unigene193283 = 0003735
unigene193283 = 0005840
unigene193283 = 0006412
unigene193283 = 0003723
unigene193283 = 0015935
unigene193292 = 0006221
unigene193292 = 0045747
unigene193293 = 0003735
unigene193293 = 0005840
unigene193293 = 0006412
unigene193297 = 0004784
unigene193297 = 0006801
unigene193297 = 0046872
unigene193297 = 0055114
unigene193301 = 0003735
unigene193301 = 0005622
unigene193301 = 0005840
unigene193301 = 0006412
unigene193303 = 0045454
unigene193305 = 0005509
unigene193307 = 0000276
unigene193307 = 0015078
unigene193307 = 0015986
unigene19330 = 0030001
unigene19330 = 0046872
unigene193310 = 0003746
unigene193310 = 0006414
unigene193311 = 0003735
unigene193311 = 0005622
unigene193311 = 0005840
unigene193311 = 0006412
unigene193314 = 0005515
unigene193318 = 0005515
unigene193320 = 0016787
unigene193324 = 0003735
unigene193324 = 0005622
unigene193324 = 0005840
unigene193324 = 0006412
unigene193327 = 0006801
unigene193327 = 0046872
unigene193327 = 0004784
unigene193327 = 0055114
unigene193330 = 0015031
unigene193331 = 0003735
unigene193331 = 0005622
unigene193331 = 0005840
unigene193331 = 0006412
unigene193338 = 0006633
unigene193343 = 0016021
unigene193345 = 0004623
unigene193345 = 0006644
unigene193345 = 0050482
unigene193345 = 0005509
unigene193345 = 0016042
unigene193348 = 0005515
unigene193352 = 0022857
unigene193358 = 0016491
unigene193358 = 0045454
unigene193360 = 0000030
unigene193360 = 0006486
unigene193360 = 0016020
unigene193366 = 0006629
unigene193367 = 0003735
unigene193367 = 0005622
unigene193367 = 0005840
unigene193367 = 0006412
unigene193367 = 0015935
unigene193370 = 0015031
unigene193370 = 0008565
unigene193370 = 0030122
unigene193373 = 0005524
unigene193373 = 0006457
unigene193373 = 0051082
unigene193379 = 0008641
unigene1933 = 0042254
unigene1933 = 0042256
unigene193384 = 0003746
unigene193384 = 0006414
unigene193385 = 0003723
unigene193385 = 0006364
unigene193385 = 0008168
unigene193390 = 0015986
unigene193390 = 0045261
unigene193390 = 0046933
unigene193392 = 0008234
unigene193392 = 0004869
unigene193392 = 0006508
unigene193394 = 0003824
unigene193394 = 0005975
unigene193394 = 0016616
unigene193394 = 0055114
unigene193394 = 0006108
unigene193394 = 0016615
unigene193399 = 0016021
unigene19339 = 0003676
unigene19339 = 0008270
unigene193401 = 0004252
unigene193401 = 0006508
unigene193406 = 0003735
unigene193406 = 0005840
unigene193406 = 0006412
unigene193407 = 0004867
unigene193407 = 0004857
unigene193421 = 0005515
unigene193425 = 0008774
unigene193425 = 0019439
unigene193425 = 0055114
unigene193425 = 0016620
unigene193425 = 0051287
unigene193426 = 0004672
unigene193426 = 0006468
unigene193426 = 0005524
unigene193433 = 0003735
unigene193433 = 0005622
unigene193433 = 0005840
unigene193433 = 0006412
unigene193437 = 0003735
unigene193437 = 0006412
unigene193437 = 0015934
unigene193437 = 0005622
unigene193437 = 0005840
unigene193438 = 0005515
unigene193447 = 0003824
unigene193453 = 0004096
unigene193453 = 0020037
unigene193453 = 0055114
unigene193457 = 0003924
unigene193457 = 0005525
unigene193458 = 0055114
unigene193459 = 0003735
unigene193459 = 0005622
unigene193459 = 0005840
unigene193459 = 0006412
unigene193465 = 0005524
unigene193467 = 0006488
unigene193469 = 0003735
unigene193469 = 0005840
unigene193469 = 0006412
unigene193472 = 0003735
unigene193472 = 0005840
unigene193472 = 0006412
unigene193472 = 0003723
unigene193472 = 0003676
unigene193472 = 0015935
unigene193473 = 0003723
unigene193473 = 0003746
unigene193473 = 0043022
unigene193473 = 0045901
unigene193473 = 0006452
unigene193473 = 0045905
unigene193475 = 0003824
unigene193475 = 0009058
unigene193475 = 0030170
unigene193476 = 0016020
unigene193476 = 0016627
unigene193476 = 0000104
unigene193476 = 0006099
unigene193476 = 0045281
unigene193478 = 0030246
unigene193479 = 0006099
unigene193479 = 0003824
unigene193482 = 0000902
unigene193482 = 0007023
unigene193484 = 0003735
unigene193484 = 0005622
unigene193484 = 0005840
unigene193484 = 0006412
unigene193488 = 0005524
unigene193488 = 0006457
unigene193488 = 0051082
unigene193492 = 0006511
unigene193505 = 0045454
unigene193505 = 0016853
unigene193513 = 0016020
unigene193513 = 0055085
unigene193515 = 0008234
unigene193515 = 0006508
unigene193523 = 0003735
unigene193523 = 0005622
unigene193523 = 0005840
unigene193523 = 0006412
unigene193532 = 0006457
unigene193532 = 0051082
unigene193536 = 0005515
unigene193540 = 0003684
unigene193540 = 0006289
unigene193540 = 0043161
unigene193540 = 0005515
unigene193541 = 0004190
unigene193541 = 0006508
unigene193541 = 0016540
unigene193543 = 0005548
unigene193543 = 0005622
unigene193543 = 0015914
unigene193546 = 0003723
unigene193546 = 0003735
unigene193546 = 0005622
unigene193546 = 0005840
unigene193546 = 0006412
unigene193550 = 0003735
unigene193550 = 0005840
unigene193550 = 0006412
unigene193550 = 0019843
unigene193555 = 0003723
unigene193555 = 0003735
unigene193555 = 0005622
unigene193555 = 0005840
unigene193555 = 0006412
unigene193566 = 0003735
unigene193566 = 0005840
unigene193566 = 0006412
unigene193574 = 0015031
unigene193574 = 0016020
unigene193578 = 0003735
unigene193578 = 0005840
unigene193578 = 0006412
unigene193581 = 0003824
unigene193581 = 0005975
unigene193581 = 0016616
unigene193581 = 0055114
unigene193581 = 0006108
unigene193581 = 0016615
unigene193586 = 0004672
unigene193586 = 0005524
unigene193586 = 0006468
unigene193600 = 0005509
unigene193604 = 0005576
unigene193604 = 0006030
unigene193604 = 0008061
unigene193607 = 0003676
unigene193608 = 0003924
unigene193608 = 0005525
unigene193609 = 0003735
unigene193609 = 0005840
unigene193609 = 0006412
unigene193615 = 0003824
unigene193617 = 0003924
unigene193617 = 0005525
unigene193623 = 0003746
unigene193623 = 0006414
unigene193623 = 0005853
unigene193625 = 0003993
unigene193630 = 0004144
unigene193635 = 0003755
unigene193635 = 0000413
unigene193636 = 0003735
unigene193636 = 0005840
unigene193636 = 0006412
unigene193636 = 0005622
unigene193637 = 0008234
unigene193637 = 0006508
unigene193638 = 0004298
unigene193638 = 0005839
unigene193638 = 0051603
unigene193639 = 0003779
unigene193639 = 0005622
unigene193640 = 0003735
unigene193640 = 0005840
unigene193640 = 0006412
unigene193642 = 0005509
unigene193643 = 0003735
unigene193643 = 0005840
unigene193643 = 0006412
unigene193645 = 0003723
unigene193645 = 0006364
unigene193645 = 0008168
unigene193647 = 0005885
unigene193647 = 0015629
unigene193647 = 0030041
unigene193647 = 0030833
unigene193647 = 0034314
unigene193648 = 0003924
unigene193648 = 0005525
unigene193653 = 0003723
unigene193653 = 0003735
unigene193653 = 0005622
unigene193653 = 0005840
unigene193653 = 0006412
unigene193656 = 0030638
unigene193657 = 0006508
unigene193657 = 0008236
unigene193661 = 0005515
unigene193664 = 0005515
unigene193667 = 0005515
unigene193667 = 0007165
unigene193668 = 0003743
unigene193668 = 0005737
unigene193668 = 0005852
unigene193668 = 0005515
unigene193669 = 0003735
unigene193669 = 0005840
unigene193669 = 0006412
unigene193671 = 0016787
unigene193677 = 0005524
unigene193677 = 0016887
unigene193711 = 0003676
unigene193711 = 0008270
unigene19374 = 0005515
unigene193755 = 0030246
unigene193783 = 0016758
unigene19380 = 0080143
unigene193904 = 0009733
unigene19390 = 0045735
unigene193917 = 0007064
unigene193968 = 0000943
unigene1939 = 0005515
unigene1939 = 0006886
unigene1939 = 0034066
unigene194063 = 0005515
unigene194065 = 0006629
unigene194065 = 0008081
unigene19409 = 0008270
unigene1940 = 0005515
unigene194161 = 0003676
unigene194161 = 0015074
unigene194289 = 0005524
unigene194289 = 0006605
unigene194289 = 0006886
unigene194289 = 0016020
unigene194289 = 0017038
unigene19430 = 0004553
unigene19430 = 0005975
unigene19437 = 0004672
unigene19437 = 0005524
unigene19437 = 0006468
unigene19440 = 0030599
unigene19440 = 0042545
unigene19440 = 0004857
unigene19443 = 0005515
unigene19443 = 0048188
unigene194468 = 0030001
unigene194468 = 0046872
unigene194479 = 0010374
unigene19448 = 0016021
unigene194 = 0003924
unigene194 = 0005525
unigene194515 = 0016614
unigene194515 = 0055114
unigene19453 = 0004672
unigene19453 = 0006468
unigene19453 = 0005524
unigene19456 = 0003917
unigene19456 = 0006265
unigene19456 = 0003677
unigene19456 = 0005694
unigene1945 = 0008168
unigene194639 = 0004672
unigene194639 = 0006468
unigene194639 = 0005524
unigene194708 = 0003676
unigene194708 = 0008270
unigene194804 = 0046983
unigene194804 = 0006355
unigene1948 = 0000155
unigene1948 = 0007165
unigene1948 = 0000160
unigene1948 = 0005515
unigene1948 = 0004672
unigene1948 = 0005789
unigene1948 = 0009723
unigene1948 = 0038199
unigene1948 = 0051740
unigene19491 = 0016020
unigene19491 = 0022857
unigene19491 = 0055085
unigene19491 = 0005215
unigene19491 = 0006857
unigene19496 = 0046982
unigene19496 = 0003700
unigene19496 = 0006355
unigene19496 = 0016602
unigene19501 = 0003700
unigene19501 = 0006355
unigene19501 = 0003677
unigene19502 = 0005515
unigene195032 = 0004672
unigene195032 = 0006468
unigene195032 = 0005524
unigene19507 = 0005515
unigene19515 = 0005509
unigene19520 = 0008270
unigene195260 = 0004579
unigene195260 = 0005783
unigene195260 = 0006486
unigene195260 = 0016021
unigene195272 = 0003824
unigene19530 = 0004013
unigene19530 = 0019510
unigene19530 = 0051287
unigene19531 = 0016787
unigene195343 = 0016579
unigene195343 = 0036459
unigene195343 = 0006511
unigene195377 = 0004672
unigene195377 = 0005524
unigene195377 = 0006468
unigene19540 = 0080019
unigene195427 = 0006355
unigene19542 = 0003677
unigene195451 = 0003676
unigene195451 = 0008270
unigene19546 = 0006457
unigene19546 = 0005737
unigene19546 = 0005524
unigene195506 = 0003677
unigene195537 = 0007155
unigene195537 = 0009289
unigene195550 = 0000943
unigene195620 = 0005739
unigene195620 = 0033617
unigene19563 = 0003924
unigene19563 = 0005525
unigene195716 = 0003676
unigene195716 = 0008270
unigene19573 = 0055114
unigene195825 = 0043531
unigene19583 = 0005515
unigene19596 = 0003824
unigene19596 = 0004351
unigene19596 = 0006536
unigene19596 = 0030170
unigene19596 = 0016831
unigene19596 = 0019752
unigene195 = 0006777
unigene196044 = 0003676
unigene196044 = 0008270
unigene19608 = 0048564
unigene19609 = 0003924
unigene19609 = 0005525
unigene196133 = 0005506
unigene196133 = 0016705
unigene196133 = 0020037
unigene196133 = 0055114
unigene196171 = 0003735
unigene196171 = 0005840
unigene196171 = 0006412
unigene196306 = 0005507
unigene196306 = 0016491
unigene196306 = 0055114
unigene19636 = 0003676
unigene19636 = 0004523
unigene196395 = 0016020
unigene196395 = 0022857
unigene196395 = 0055085
unigene196400 = 0004040
unigene196426 = 0035101
unigene196520 = 0005515
unigene19653 = 0003871
unigene19653 = 0008270
unigene19653 = 0009086
unigene19653 = 0008652
unigene196691 = 0000943
unigene196697 = 0003700
unigene196697 = 0006355
unigene196697 = 0043565
unigene1966 = 0006629
unigene1968 = 0016021
unigene196966 = 0005975
unigene196966 = 0030246
unigene19697 = 0015079
unigene19697 = 0016020
unigene19697 = 0071805
unigene197003 = 0008171
unigene197013 = 0016747
unigene197045 = 0005777
unigene197045 = 0010468
unigene197058 = 0009733
unigene197061 = 0016020
unigene197061 = 0030001
unigene197061 = 0046873
unigene197094 = 0005524
unigene197094 = 0016887
unigene197106 = 0005515
unigene19714 = 0005515
unigene197169 = 0004672
unigene197169 = 0005524
unigene197169 = 0006468
unigene1971 = 0005634
unigene197207 = 0004601
unigene197207 = 0006979
unigene197207 = 0020037
unigene197207 = 0055114
unigene197233 = 0003677
unigene197239 = 0045735
unigene197239 = 0030145
unigene197263 = 0005515
unigene197276 = 0003676
unigene197276 = 0015074
unigene197312 = 0030599
unigene197312 = 0042545
unigene197322 = 0043386
unigene197330 = 0005576
unigene197330 = 0005975
unigene197330 = 0030248
unigene197366 = 0051091
unigene197423 = 0047429
unigene197473 = 0004553
unigene197473 = 0000272
unigene197473 = 0008810
unigene19747 = 0003887
unigene19747 = 0003684
unigene19747 = 0006281
unigene19751 = 0005515
unigene19756 = 0006486
unigene19756 = 0016757
unigene19759 = 0006869
unigene19759 = 0008289
unigene19763 = 0005515
unigene197704 = 0005515
unigene197726 = 0005869
unigene197728 = 0046983
unigene197728 = 0006355
unigene19772 = 0016491
unigene19772 = 0055114
unigene19775 = 0008270
unigene197 = 0010265
unigene19805 = 0005524
unigene19805 = 0016021
unigene19805 = 0042626
unigene19805 = 0055085
unigene19809 = 0005085
unigene19809 = 0007264
unigene198097 = 0005506
unigene198097 = 0005737
unigene198097 = 0019310
unigene198097 = 0050113
unigene198097 = 0055114
unigene198236 = 0006351
unigene198236 = 0003676
unigene198236 = 0008270
unigene198245 = 0005515
unigene198245 = 0007165
unigene198257 = 0009439
unigene198257 = 0008824
unigene198279 = 0004222
unigene198279 = 0006627
unigene198279 = 0017087
unigene198279 = 0003824
unigene198279 = 0046872
unigene198296 = 0005622
unigene198296 = 0006888
unigene1983 = 0003735
unigene1983 = 0005840
unigene1983 = 0006412
unigene198322 = 0009055
unigene198322 = 0015035
unigene198322 = 0045454
unigene198325 = 0016020
unigene198347 = 0003735
unigene198347 = 0005840
unigene198347 = 0006412
unigene198347 = 0015934
unigene198348 = 0003735
unigene198348 = 0005840
unigene198348 = 0006412
unigene198374 = 0004672
unigene198374 = 0006468
unigene198374 = 0005524
unigene198379 = 0015078
unigene198379 = 0015986
unigene198379 = 0045263
unigene198379 = 0015991
unigene198379 = 0033177
unigene198386 = 0003735
unigene198386 = 0006412
unigene198386 = 0015934
unigene198386 = 0005622
unigene198386 = 0005840
unigene198392 = 0003735
unigene198392 = 0005622
unigene198392 = 0005840
unigene198392 = 0006412
unigene198421 = 0016491
unigene198438 = 0005515
unigene198445 = 0016846
unigene198445 = 0008270
unigene198445 = 0046294
unigene198445 = 0051907
unigene198455 = 0016787
unigene198487 = 0005506
unigene198487 = 0016705
unigene198487 = 0020037
unigene198487 = 0055114
unigene198488 = 0003735
unigene198488 = 0005622
unigene198488 = 0005840
unigene198488 = 0006412
unigene198494 = 0003735
unigene198494 = 0005622
unigene198494 = 0005840
unigene198494 = 0006412
unigene198497 = 0016021
unigene198498 = 0007021
unigene198498 = 0007023
unigene198498 = 0048487
unigene198506 = 0003677
unigene198530 = 0016846
unigene198541 = 0003735
unigene198541 = 0005840
unigene198541 = 0006412
unigene198541 = 0005622
unigene198560 = 0005506
unigene198560 = 0016705
unigene198560 = 0020037
unigene198560 = 0055114
unigene198 = 0071249
unigene1986 = 0016787
unigene198650 = 0003735
unigene198650 = 0005622
unigene198650 = 0005840
unigene198650 = 0006412
unigene198655 = 0016491
unigene198655 = 0055114
unigene198665 = 0005525
unigene198667 = 0005576
unigene198673 = 0035091
unigene198685 = 0006629
unigene198702 = 0003735
unigene198702 = 0005622
unigene198702 = 0005840
unigene198702 = 0006412
unigene198719 = 0016491
unigene198719 = 0046872
unigene198719 = 0055114
unigene198721 = 0006979
unigene198721 = 0016671
unigene198721 = 0030091
unigene198721 = 0033743
unigene198721 = 0055114
unigene198757 = 0005515
unigene198761 = 0003824
unigene198761 = 0005524
unigene198761 = 0006003
unigene198761 = 0003873
unigene198761 = 0006000
unigene198778 = 0003779
unigene198778 = 0005622
unigene198798 = 0004602
unigene198798 = 0006979
unigene198798 = 0055114
unigene198804 = 0005885
unigene198804 = 0015629
unigene198804 = 0030041
unigene198804 = 0030833
unigene198804 = 0034314
unigene198816 = 0003735
unigene198816 = 0005622
unigene198816 = 0005840
unigene198816 = 0006412
unigene198844 = 0005784
unigene198844 = 0006886
unigene198865 = 0008113
unigene198865 = 0055114
unigene19888 = 0008270
unigene198912 = 0003735
unigene198912 = 0005622
unigene198912 = 0005840
unigene198912 = 0006412
unigene198912 = 0003723
unigene198912 = 0022625
unigene198929 = 0016747
unigene198931 = 0003735
unigene198931 = 0005622
unigene198931 = 0005840
unigene198931 = 0006412
unigene198953 = 0003676
unigene199004 = 0000943
unigene19901 = 0005515
unigene199042 = 0005515
unigene199046 = 0003676
unigene199046 = 0004523
unigene19904 = 0006812
unigene19904 = 0008324
unigene19904 = 0016021
unigene19904 = 0055085
unigene199048 = 0061630
unigene199048 = 0071596
unigene19907 = 0003723
unigene19907 = 0004540
unigene19908 = 0006351
unigene19908 = 0043565
unigene199099 = 0003855
unigene1991 = 0003677
unigene199110 = 0016747
unigene19913 = 0005524
unigene19913 = 0016021
unigene19913 = 0042626
unigene19913 = 0055085
unigene199169 = 0005506
unigene199169 = 0016705
unigene199169 = 0020037
unigene199169 = 0055114
unigene199185 = 0046983
unigene199231 = 0003676
unigene199231 = 0008270
unigene1992 = 0003676
unigene1993 = 0004045
unigene19940 = 0000943
unigene199418 = 0005960
unigene199418 = 0019464
unigene199438 = 0005854
unigene199438 = 0005515
unigene199454 = 0000062
unigene19945 = 0003735
unigene19945 = 0005622
unigene19945 = 0005840
unigene19945 = 0006412
unigene199459 = 0003885
unigene199459 = 0016020
unigene199459 = 0055114
unigene199485 = 0003676
unigene199485 = 0008270
unigene1995 = 0005737
unigene1995 = 0006535
unigene1995 = 0009001
unigene1995 = 0016740
unigene19954 = 0006417
unigene19954 = 0019887
unigene19954 = 0019901
unigene19954 = 0033674
unigene19954 = 0043022
unigene19957 = 0000943
unigene199602 = 0030247
unigene199621 = 0004719
unigene199621 = 0006464
unigene199628 = 0003682
unigene199628 = 0007219
unigene199628 = 0045892
unigene199634 = 0005509
unigene199639 = 0005515
unigene199639 = 0006886
unigene199639 = 0016192
unigene199643 = 0005739
unigene199649 = 0046912
unigene199657 = 0005515
unigene199659 = 0005515
unigene199660 = 0003824
unigene199661 = 0009116
unigene199662 = 0005524
unigene199662 = 0006139
unigene199662 = 0019205
unigene199664 = 0061578
unigene199677 = 0008270
unigene199678 = 0005634
unigene199678 = 0005732
unigene199678 = 0006364
unigene199678 = 0034457
unigene199679 = 0005515
unigene199681 = 0004601
unigene199681 = 0006979
unigene199681 = 0020037
unigene199681 = 0055114
unigene199686 = 0003723
unigene199686 = 0003735
unigene199686 = 0005622
unigene199686 = 0005840
unigene199686 = 0006412
unigene199701 = 0005975
unigene199701 = 0009045
unigene199705 = 0016787
unigene199710 = 0005515
unigene199714 = 0019773
unigene199714 = 0004298
unigene199714 = 0005839
unigene199714 = 0051603
unigene199718 = 0008138
unigene199718 = 0016311
unigene199718 = 0004725
unigene199718 = 0006470
unigene199718 = 0016791
unigene199724 = 0003676
unigene199729 = 0071949
unigene199732 = 0003723
unigene199732 = 0006364
unigene199732 = 0008168
unigene199734 = 0005515
unigene199743 = 0043565
unigene199744 = 0006904
unigene199744 = 0016192
unigene199748 = 0004252
unigene199748 = 0006508
unigene199749 = 0000338
unigene199749 = 0008180
unigene199758 = 0003676
unigene19975 = 0000139
unigene19975 = 0005737
unigene19975 = 0006886
unigene19975 = 0048280
unigene19975 = 0008565
unigene19975 = 0016020
unigene199760 = 0016021
unigene199760 = 0016192
unigene199762 = 0003735
unigene199762 = 0005622
unigene199762 = 0005840
unigene199762 = 0006412
unigene199763 = 0061630
unigene199770 = 0006355
unigene199775 = 0042256
unigene199775 = 0043022
unigene199781 = 0016021
unigene199787 = 0006480
unigene199787 = 0008168
unigene199792 = 0002084
unigene199792 = 0008474
unigene199792 = 0098599
unigene199793 = 0003735
unigene199793 = 0005840
unigene199793 = 0006412
unigene199793 = 0015934
unigene199799 = 0006396
unigene199799 = 0008452
unigene199812 = 0000166
unigene199812 = 0004828
unigene199812 = 0005524
unigene199812 = 0006434
unigene199812 = 0004812
unigene199812 = 0006418
unigene199817 = 0003712
unigene199817 = 0006357
unigene199817 = 0016592
unigene199818 = 0003735
unigene199818 = 0005840
unigene199818 = 0006412
unigene199818 = 0005622
unigene199820 = 0008289
unigene199822 = 0003735
unigene199822 = 0005840
unigene199822 = 0006412
unigene199822 = 0003723
unigene199822 = 0003676
unigene199824 = 0004185
unigene199824 = 0006508
unigene199830 = 0002084
unigene199830 = 0008474
unigene199830 = 0098599
unigene199832 = 0003676
unigene199839 = 0003743
unigene199839 = 0005852
unigene199839 = 0006446
unigene199839 = 0043022
unigene199839 = 0005737
unigene199841 = 0005634
unigene199841 = 0006355
unigene199841 = 0008270
unigene199841 = 0032786
unigene199842 = 0022857
unigene199844 = 0016627
unigene199844 = 0055114
unigene199844 = 0003995
unigene199851 = 0004672
unigene199851 = 0005524
unigene199851 = 0006468
unigene199853 = 0003700
unigene199853 = 0005667
unigene199853 = 0006355
unigene199855 = 0003735
unigene199855 = 0005840
unigene199855 = 0006412
unigene199856 = 0003824
unigene199856 = 0016791
unigene199864 = 0003735
unigene199864 = 0005840
unigene199864 = 0006412
unigene199874 = 0008289
unigene199875 = 0005515
unigene199876 = 0006807
unigene199877 = 0003676
unigene199877 = 0008270
unigene199878 = 0015031
unigene199878 = 0030906
unigene199878 = 0042147
unigene199880 = 0004333
unigene199880 = 0006106
unigene199880 = 0045239
unigene199880 = 0003824
unigene199882 = 0020037
unigene199886 = 0003723
unigene199886 = 0003735
unigene199886 = 0005622
unigene199886 = 0005840
unigene199886 = 0006412
unigene199890 = 0008168
unigene199890 = 0003676
unigene199890 = 0032259
unigene199897 = 0000166
unigene199897 = 0004828
unigene199897 = 0005524
unigene199897 = 0006434
unigene199897 = 0004812
unigene199897 = 0006418
unigene199903 = 0003779
unigene199903 = 0005622
unigene199909 = 0000139
unigene199909 = 0015165
unigene199909 = 0016021
unigene199909 = 0090481
unigene199912 = 0005525
unigene199917 = 0016787
unigene199920 = 0042254
unigene199920 = 1990904
unigene199922 = 0004462
unigene199922 = 0046872
unigene199924 = 0003735
unigene199924 = 0005622
unigene199924 = 0005840
unigene199924 = 0006412
unigene199924 = 0019843
unigene199932 = 0004553
unigene199932 = 0005975
unigene199933 = 0003735
unigene199933 = 0005622
unigene199933 = 0005840
unigene199933 = 0006412
unigene199940 = 0005509
unigene199943 = 0016021
unigene199952 = 0005739
unigene199956 = 0016788
unigene199958 = 0005515
unigene199960 = 0005515
unigene199961 = 0000122
unigene199961 = 0004861
unigene199961 = 0005634
unigene199961 = 0005737
unigene199961 = 0017069
unigene199967 = 0003735
unigene199967 = 0005840
unigene199967 = 0006412
unigene199968 = 0006890
unigene199968 = 0030126
unigene199972 = 0004602
unigene199972 = 0006979
unigene199972 = 0055114
unigene199973 = 0003723
unigene19998 = 0003677
unigene199989 = 0005515
unigene199997 = 0008138
unigene199997 = 0016311
unigene199997 = 0004725
unigene199997 = 0016791
unigene199998 = 0004784
unigene199998 = 0006801
unigene199998 = 0046872
unigene199998 = 0055114
unigene199999 = 0004057
unigene199999 = 0016598
unigene200001 = 0016021
unigene200001 = 0022857
unigene200001 = 0055085
unigene200001 = 0005215
unigene200002 = 0008234
unigene200002 = 0006508
unigene200005 = 0006629
unigene200006 = 0006656
unigene200006 = 0008757
unigene200011 = 0070072
unigene200015 = 0003723
unigene200015 = 0005515
unigene200020 = 0003824
unigene200020 = 0005975
unigene200020 = 0030246
unigene200024 = 0015631
unigene200024 = 0030992
unigene200024 = 0042073
unigene200024 = 0060271
unigene200025 = 0006508
unigene200026 = 0005524
unigene200026 = 0006457
unigene200026 = 0051082
unigene200028 = 0005525
unigene200034 = 0005509
unigene200040 = 0016491
unigene200040 = 0055114
unigene200042 = 0008234
unigene200042 = 0006508
unigene200049 = 0008234
unigene200049 = 0006508
unigene200053 = 0003824
unigene200053 = 0016829
unigene200061 = 0015986
unigene200061 = 0045261
unigene200061 = 0046933
unigene200067 = 0005885
unigene200067 = 0015629
unigene200067 = 0030041
unigene200067 = 0030833
unigene200067 = 0034314
unigene20007 = 0005515
unigene20007 = 0005778
unigene20007 = 0016560
unigene200077 = 0003924
unigene200077 = 0005525
unigene200080 = 0005515
unigene200082 = 0003735
unigene200082 = 0005622
unigene200082 = 0005840
unigene200082 = 0006412
unigene200087 = 0001678
unigene200087 = 0004396
unigene200087 = 0005524
unigene200087 = 0005536
unigene200087 = 0005975
unigene200087 = 0016773
unigene200103 = 0005515
unigene200105 = 0055114
unigene200106 = 0048037
unigene200107 = 0003676
unigene200108 = 0003735
unigene200108 = 0005739
unigene200109 = 0008234
unigene200109 = 0006508
unigene200110 = 0016746
unigene200113 = 0004672
unigene200113 = 0006468
unigene200113 = 0005524
unigene200116 = 0005885
unigene200116 = 0015629
unigene200116 = 0030041
unigene200116 = 0030833
unigene200116 = 0034314
unigene200120 = 0015986
unigene200120 = 0046933
unigene200126 = 0008234
unigene200127 = 0004672
unigene200127 = 0005524
unigene200127 = 0006468
unigene200132 = 0004739
unigene200132 = 0006086
unigene200134 = 0000902
unigene200134 = 0003779
unigene200134 = 0007010
unigene200136 = 0004252
unigene200136 = 0006508
unigene200138 = 0000166
unigene200138 = 0004812
unigene200138 = 0005524
unigene200138 = 0006418
unigene200146 = 0003735
unigene200146 = 0005622
unigene200146 = 0005840
unigene200146 = 0006412
unigene200146 = 0015935
unigene200150 = 0042254
unigene200150 = 0005525
unigene200155 = 0005509
unigene200158 = 0016021
unigene200173 = 0003676
unigene200173 = 0005634
unigene200173 = 0008270
unigene200178 = 0005525
unigene200178 = 0007165
unigene200178 = 0016020
unigene200178 = 0003924
unigene2001 = 0016757
unigene200193 = 0009055
unigene200193 = 0015035
unigene200193 = 0045454
unigene200193 = 0015036
unigene200196 = 0004427
unigene200196 = 0009678
unigene200196 = 0016020
unigene200196 = 1902600
unigene200204 = 0005956
unigene200204 = 0019887
unigene200206 = 0003950
unigene200213 = 0003676
unigene200213 = 0008270
unigene200216 = 0004450
unigene200216 = 0006099
unigene200216 = 0055114
unigene200227 = 0042626
unigene200236 = 0006465
unigene200236 = 0008233
unigene200236 = 0016020
unigene200237 = 0003755
unigene200237 = 0000413
unigene200243 = 0005515
unigene200243 = 0005885
unigene200243 = 0015629
unigene200243 = 0030833
unigene200243 = 0034314
unigene200250 = 0015078
unigene200250 = 0015986
unigene200250 = 0045263
unigene200250 = 0015991
unigene200250 = 0033177
unigene200252 = 0003824
unigene200256 = 0004591
unigene200256 = 0006099
unigene200256 = 0030976
unigene200256 = 0055114
unigene200264 = 0004719
unigene200264 = 0006464
unigene20027 = 0004190
unigene20027 = 0006508
unigene200278 = 0004965
unigene200278 = 0007186
unigene200278 = 0016021
unigene200278 = 0004930
unigene200283 = 0005094
unigene200283 = 0005737
unigene20028 = 0006869
unigene20028 = 0008289
unigene200293 = 0006582
unigene200293 = 0030411
unigene200295 = 0004807
unigene200295 = 0003824
unigene200303 = 0003924
unigene200303 = 0005525
unigene200310 = 0003777
unigene200310 = 0007018
unigene200313 = 0016756
unigene200313 = 0046872
unigene200313 = 0046938
unigene200313 = 0010038
unigene20031 = 0006486
unigene20031 = 0016757
unigene200319 = 0003735
unigene200319 = 0005840
unigene200319 = 0006412
unigene200319 = 0019843
unigene200320 = 0016021
unigene200321 = 0005509
unigene200321 = 0005783
unigene200321 = 0006457
unigene200321 = 0051082
unigene200322 = 0004252
unigene200322 = 0006508
unigene200329 = 0000502
unigene200329 = 0004298
unigene200329 = 0005839
unigene200329 = 0051603
unigene200331 = 0003735
unigene200331 = 0005840
unigene200331 = 0006412
unigene200334 = 0005515
unigene200335 = 0005787
unigene200335 = 0006465
unigene200335 = 0008233
unigene200335 = 0016021
unigene200339 = 0003735
unigene200339 = 0005622
unigene200339 = 0005840
unigene200339 = 0006412
unigene200342 = 0009055
unigene200342 = 0015035
unigene200342 = 0045454
unigene200345 = 0046982
unigene200345 = 0000786
unigene200345 = 0003677
unigene200361 = 0003824
unigene200361 = 0046872
unigene200362 = 0005634
unigene200362 = 0006333
unigene200368 = 0003676
unigene200378 = 0006672
unigene200378 = 0016021
unigene200378 = 0016811
unigene200380 = 0003735
unigene200380 = 0005622
unigene200380 = 0005840
unigene200380 = 0006412
unigene200380 = 0015935
unigene200382 = 0005509
unigene200388 = 0006629
unigene200388 = 0005764
unigene200388 = 0006665
unigene200392 = 0003824
unigene200392 = 0050662
unigene200393 = 0042256
unigene200396 = 0004843
unigene200396 = 0005622
unigene200396 = 0006511
unigene200398 = 0003676
unigene200399 = 0003723
unigene200399 = 0003735
unigene200399 = 0005622
unigene200399 = 0005840
unigene200399 = 0006412
unigene200400 = 0000813
unigene200400 = 0032509
unigene200401 = 0004190
unigene200401 = 0006508
unigene200407 = 0005524
unigene200407 = 0005885
unigene200407 = 0007015
unigene200407 = 0034314
unigene200412 = 0006464
unigene200412 = 0015031
unigene200417 = 0005515
unigene200419 = 0004478
unigene200419 = 0005524
unigene200419 = 0006556
unigene200420 = 0016021
unigene200425 = 0008137
unigene200425 = 0055114
unigene200427 = 0003824
unigene200430 = 0003723
unigene200430 = 0005622
unigene200430 = 0019843
unigene200430 = 0003735
unigene200430 = 0006412
unigene200430 = 0015935
unigene200431 = 0005515
unigene200432 = 0003735
unigene200432 = 0005622
unigene200432 = 0005840
unigene200432 = 0006412
unigene200432 = 0008097
unigene20043 = 0005215
unigene20043 = 0017004
unigene20043 = 0005524
unigene20043 = 0016887
unigene200440 = 0005096
unigene200441 = 0034316
unigene200441 = 0071933
unigene200441 = 0003779
unigene200441 = 0005622
unigene20045 = 0016021
unigene20045 = 0055085
unigene200468 = 0005885
unigene200468 = 0015629
unigene200468 = 0030041
unigene200468 = 0030833
unigene200468 = 0034314
unigene200473 = 0016491
unigene200473 = 0016620
unigene200473 = 0055114
unigene20047 = 0005509
unigene200477 = 0004553
unigene200477 = 0005975
unigene200478 = 0005515
unigene200481 = 0016679
unigene200481 = 0055114
unigene200481 = 0008121
unigene200483 = 0016788
unigene200484 = 0003676
unigene200484 = 0008270
unigene200488 = 0016747
unigene200488 = 0003824
unigene200490 = 0003824
unigene200496 = 0003824
unigene200496 = 0004514
unigene200496 = 0009435
unigene200498 = 0016021
unigene200504 = 0030246
unigene200504 = 0003824
unigene200504 = 0005975
unigene200506 = 0003735
unigene200506 = 0005840
unigene200506 = 0006412
unigene200517 = 0005524
unigene200517 = 0004812
unigene200517 = 0043039
unigene200517 = 0000166
unigene200517 = 0005737
unigene200517 = 0006418
unigene200517 = 0006412
unigene200522 = 0003723
unigene200522 = 0003735
unigene200522 = 0005622
unigene200522 = 0005840
unigene200522 = 0006412
unigene200527 = 0004719
unigene200527 = 0006464
unigene200529 = 0005515
unigene200533 = 0004672
unigene200533 = 0005524
unigene200533 = 0006468
unigene200539 = 0005975
unigene200541 = 0003824
unigene200546 = 0006397
unigene200556 = 0003676
unigene200556 = 0008270
unigene200558 = 0005856
unigene200559 = 0005622
unigene200559 = 0042254
unigene200565 = 0005524
unigene200565 = 0005737
unigene200565 = 0042026
unigene200580 = 0003735
unigene200580 = 0005622
unigene200580 = 0005840
unigene200580 = 0006412
unigene200585 = 0004161
unigene200585 = 0004337
unigene200585 = 0033384
unigene200585 = 0045337
unigene200585 = 0008299
unigene20060 = 0016021
unigene20060 = 0042765
unigene2006 = 0000166
unigene2006 = 0004816
unigene2006 = 0005524
unigene2006 = 0006421
unigene2006 = 0004812
unigene2006 = 0006418
unigene2006 = 0003676
unigene200742 = 0005741
unigene200773 = 0016787
unigene20078 = 0003677
unigene200800 = 0003676
unigene200800 = 0008270
unigene200830 = 0005515
unigene200830 = 0007165
unigene200913 = 0004672
unigene200913 = 0005524
unigene200913 = 0006468
unigene200927 = 0000943
unigene20096 = 0003824
unigene201011 = 0003746
unigene201011 = 0005853
unigene201011 = 0006414
unigene201015 = 0030001
unigene201015 = 0046872
unigene201017 = 0005515
unigene201026 = 0003677
unigene201026 = 0008270
unigene201059 = 0005506
unigene201059 = 0016702
unigene201059 = 0055114
unigene201062 = 0003676
unigene201062 = 0008270
unigene201092 = 0016020
unigene201092 = 0000104
unigene201092 = 0006099
unigene201092 = 0045281
unigene201099 = 0016758
unigene201106 = 0007034
unigene2011 = 0000938
unigene2011 = 0042147
unigene20113 = 0004857
unigene201138 = 0003700
unigene201138 = 0006355
unigene201138 = 0043565
unigene201160 = 0003777
unigene201160 = 0007018
unigene201160 = 0005524
unigene201160 = 0008017
unigene20116 = 0005509
unigene20120 = 0004857
unigene20123 = 0004650
unigene201274 = 0051015
unigene201274 = 0051017
unigene201274 = 0005515
unigene20132 = 0004143
unigene20132 = 0007165
unigene20132 = 0007205
unigene20133 = 0004618
unigene20133 = 0006096
unigene20135 = 0005506
unigene20135 = 0016705
unigene20135 = 0020037
unigene20135 = 0055114
unigene20137 = 0003950
unigene201373 = 0005524
unigene201378 = 0003723
unigene201378 = 0003746
unigene201378 = 0043022
unigene201378 = 0045901
unigene201378 = 0006452
unigene201378 = 0045905
unigene201398 = 0003735
unigene201398 = 0005622
unigene201398 = 0005840
unigene201398 = 0006412
unigene201432 = 0016538
unigene20143 = 0046983
unigene20143 = 0003700
unigene20143 = 0005667
unigene20143 = 0006355
unigene20144 = 0003677
unigene201450 = 0004144
unigene20146 = 0005515
unigene201466 = 0004672
unigene201466 = 0006468
unigene201466 = 0005524
unigene20147 = 0016021
unigene20147 = 0022857
unigene20147 = 0055085
unigene20147 = 0016020
unigene20147 = 0005215
unigene201542 = 0055114
unigene201565 = 0005515
unigene201593 = 0003676
unigene201593 = 0000943
unigene201593 = 0015074
unigene201609 = 0004672
unigene201609 = 0005524
unigene201609 = 0006468
unigene201645 = 0003676
unigene201666 = 0016758
unigene201668 = 0003723
unigene201668 = 0005622
unigene201668 = 0019843
unigene201668 = 0003735
unigene201668 = 0006412
unigene201668 = 0015935
unigene201673 = 0046982
unigene201715 = 0000943
unigene20173 = 0016554
unigene201742 = 0005388
unigene201742 = 0005524
unigene201742 = 0005783
unigene201742 = 0016021
unigene201742 = 0033017
unigene201742 = 0070588
unigene201752 = 0016758
unigene201799 = 0015031
unigene201799 = 0030906
unigene201799 = 0042147
unigene20184 = 0005515
unigene201864 = 0003723
unigene201864 = 0005622
unigene201864 = 0019843
unigene201873 = 0003723
unigene201873 = 0003746
unigene201873 = 0043022
unigene201873 = 0045901
unigene201873 = 0006452
unigene201873 = 0045905
unigene20188 = 0008171
unigene20188 = 0008168
unigene201882 = 0043531
unigene201885 = 0003924
unigene201885 = 0005525
unigene201893 = 0020037
unigene20195 = 0004602
unigene20195 = 0006979
unigene20195 = 0055114
unigene201954 = 0003676
unigene201954 = 0008270
unigene201996 = 0003676
unigene201996 = 0008270
unigene20200 = 0046872
unigene202053 = 0003677
unigene202053 = 0006355
unigene202059 = 0004343
unigene202059 = 0006048
unigene202067 = 0006662
unigene202067 = 0015035
unigene202067 = 0045454
unigene202124 = 0005504
unigene202124 = 0009627
unigene202124 = 0006869
unigene202124 = 0008289
unigene202125 = 0006662
unigene202125 = 0015035
unigene202125 = 0045454
unigene20213 = 0010215
unigene20213 = 0016049
unigene20213 = 0031225
unigene202141 = 0003824
unigene202161 = 0009522
unigene202161 = 0009538
unigene202161 = 0015979
unigene202163 = 0003723
unigene202163 = 0003735
unigene202163 = 0005622
unigene202163 = 0005840
unigene202163 = 0006412
unigene202163 = 0003676
unigene20217 = 0004672
unigene20217 = 0005524
unigene20217 = 0006468
unigene202201 = 0030001
unigene202201 = 0046872
unigene202208 = 0009733
unigene202221 = 0000943
unigene202231 = 0003676
unigene202231 = 0015074
unigene20228 = 0003824
unigene202317 = 0016491
unigene202326 = 0006662
unigene202326 = 0015035
unigene202326 = 0045454
unigene20232 = 0004672
unigene20232 = 0005524
unigene20232 = 0006468
unigene202336 = 0003676
unigene202336 = 0000943
unigene202336 = 0015074
unigene202337 = 0010112
unigene202349 = 0003743
unigene202349 = 0006413
unigene20235 = 0016788
unigene202360 = 0030001
unigene202360 = 0046872
unigene202382 = 0003735
unigene202382 = 0005840
unigene202382 = 0006412
unigene202382 = 0005622
unigene202427 = 0005576
unigene202427 = 0008083
unigene202427 = 0008283
unigene202436 = 0003676
unigene202436 = 0000943
unigene202436 = 0015074
unigene20246 = 0003824
unigene20246 = 0004553
unigene20246 = 0005975
unigene20246 = 0030246
unigene202476 = 0005515
unigene202476 = 0003735
unigene202476 = 0005840
unigene202476 = 0006412
unigene202506 = 0003735
unigene202506 = 0005622
unigene202506 = 0005840
unigene202506 = 0006412
unigene202516 = 0003700
unigene202516 = 0006355
unigene202516 = 0003677
unigene202545 = 0006629
unigene202546 = 0003735
unigene202546 = 0005840
unigene202546 = 0006412
unigene202546 = 0005622
unigene202553 = 0003735
unigene202553 = 0005840
unigene202553 = 0006412
unigene202553 = 0005622
unigene202554 = 0003735
unigene202554 = 0006412
unigene202554 = 0015934
unigene202554 = 0005622
unigene202554 = 0005840
unigene202587 = 0003690
unigene202587 = 0006355
unigene202595 = 0005515
unigene202595 = 0007165
unigene202 = 0016787
unigene202605 = 0003735
unigene202605 = 0005622
unigene202605 = 0005840
unigene202605 = 0006412
unigene202620 = 0003735
unigene202620 = 0005622
unigene202620 = 0005840
unigene202620 = 0006412
unigene202622 = 0003735
unigene202622 = 0006412
unigene202622 = 0015934
unigene202622 = 0005622
unigene202622 = 0005840
unigene202624 = 0003735
unigene202624 = 0005840
unigene202624 = 0006412
unigene202625 = 0003735
unigene202625 = 0005840
unigene202625 = 0006412
unigene202643 = 0030001
unigene202643 = 0046872
unigene202656 = 0003676
unigene202656 = 0000943
unigene202656 = 0015074
unigene202665 = 0016491
unigene202665 = 0055114
unigene202670 = 0080143
unigene202715 = 0016471
unigene202715 = 0042626
unigene202715 = 1902600
unigene202716 = 0003746
unigene202716 = 0006414
unigene202730 = 0004550
unigene202730 = 0006165
unigene202730 = 0006183
unigene202730 = 0006228
unigene202730 = 0006241
unigene202735 = 0003735
unigene202735 = 0005840
unigene202735 = 0006412
unigene202735 = 0005622
unigene202736 = 0005515
unigene202736 = 0003735
unigene202736 = 0005840
unigene202736 = 0006412
unigene202745 = 0003735
unigene202745 = 0005622
unigene202745 = 0005840
unigene202745 = 0006412
unigene202749 = 0003755
unigene202749 = 0000413
unigene202749 = 0006457
unigene202777 = 0000943
unigene202779 = 0003735
unigene202779 = 0005622
unigene202779 = 0005840
unigene202779 = 0006412
unigene202781 = 0008234
unigene202781 = 0006508
unigene202782 = 0003735
unigene202782 = 0005622
unigene202782 = 0005840
unigene202782 = 0006412
unigene202783 = 0015078
unigene202783 = 0015991
unigene202783 = 0033177
unigene202783 = 0033179
unigene202785 = 0003735
unigene202785 = 0005622
unigene202785 = 0005840
unigene202785 = 0006412
unigene202789 = 0003735
unigene202789 = 0006412
unigene202789 = 0015934
unigene202789 = 0005622
unigene202789 = 0005840
unigene202791 = 0005515
unigene2027 = 0005515
unigene202801 = 0003735
unigene202801 = 0005840
unigene202801 = 0006412
unigene202801 = 0005622
unigene202803 = 0005525
unigene202803 = 0007165
unigene202803 = 0016020
unigene202803 = 0003924
unigene202821 = 0003735
unigene202821 = 0005840
unigene202821 = 0006412
unigene202821 = 0005622
unigene202830 = 0003723
unigene202830 = 0005622
unigene202830 = 0019843
unigene202830 = 0003735
unigene202830 = 0006412
unigene202830 = 0015935
unigene202844 = 0003735
unigene202844 = 0005840
unigene202844 = 0006412
unigene202844 = 0015934
unigene202850 = 0003755
unigene202850 = 0000413
unigene202850 = 0006457
unigene202856 = 0003735
unigene202856 = 0005840
unigene202856 = 0006412
unigene202856 = 0005622
unigene202860 = 0005874
unigene202860 = 0007017
unigene202860 = 0005200
unigene202860 = 0005525
unigene202865 = 0005576
unigene202865 = 0009664
unigene202867 = 0005515
unigene202867 = 0003735
unigene202867 = 0005622
unigene202867 = 0005840
unigene202867 = 0006412
unigene202874 = 0006614
unigene202874 = 0048500
unigene202887 = 0005515
unigene202887 = 0003735
unigene202887 = 0005840
unigene202887 = 0006412
unigene202889 = 0003779
unigene202889 = 0005622
unigene202891 = 0003735
unigene202891 = 0005622
unigene202891 = 0005840
unigene202891 = 0006412
unigene202899 = 0005524
unigene202899 = 0016021
unigene202900 = 0022857
unigene202900 = 0055085
unigene202908 = 0003735
unigene202908 = 0005840
unigene202908 = 0006412
unigene202913 = 0003723
unigene202913 = 0003735
unigene202913 = 0005622
unigene202913 = 0005840
unigene202913 = 0006412
unigene202916 = 0006012
unigene202916 = 0047216
unigene202916 = 0016757
unigene202926 = 0003735
unigene202926 = 0005840
unigene202926 = 0006412
unigene202931 = 0003735
unigene202931 = 0006412
unigene202931 = 0015934
unigene202931 = 0005622
unigene202931 = 0005840
unigene202937 = 0003755
unigene202937 = 0000413
unigene202937 = 0006457
unigene202965 = 0003676
unigene202965 = 0008270
unigene202967 = 0005515
unigene202967 = 0007165
unigene203009 = 0003735
unigene203009 = 0005622
unigene203009 = 0005840
unigene203009 = 0006412
unigene203010 = 0003735
unigene203010 = 0005840
unigene203010 = 0006412
unigene203014 = 0003700
unigene203014 = 0006355
unigene203014 = 0043565
unigene203015 = 0003700
unigene203015 = 0006355
unigene203015 = 0003677
unigene203020 = 0003735
unigene203020 = 0005622
unigene203020 = 0005840
unigene203020 = 0006412
unigene203023 = 0003735
unigene203023 = 0005840
unigene203023 = 0006412
unigene203023 = 0005622
unigene203045 = 0006511
unigene203069 = 0003735
unigene203069 = 0022625
unigene203069 = 0005622
unigene203069 = 0005840
unigene203069 = 0006412
unigene203069 = 0003723
unigene203070 = 0003735
unigene203070 = 0005840
unigene203070 = 0006412
unigene203072 = 0005524
unigene203072 = 0006457
unigene203072 = 0051082
unigene203097 = 0046982
unigene203097 = 0000786
unigene203097 = 0003677
unigene203098 = 0004185
unigene203098 = 0006508
unigene203124 = 0003735
unigene203124 = 0005840
unigene203124 = 0006412
unigene203124 = 0005622
unigene20312 = 0005515
unigene203140 = 0003677
unigene203153 = 0003735
unigene203153 = 0005840
unigene203153 = 0006412
unigene203153 = 0015934
unigene203153 = 0005622
unigene203188 = 0003755
unigene203188 = 0000413
unigene203188 = 0006457
unigene20318 = 0005509
unigene20320 = 0004553
unigene20320 = 0005975
unigene20321 = 0004553
unigene20321 = 0005975
unigene203221 = 0005525
unigene203224 = 0003735
unigene203224 = 0005622
unigene203224 = 0005840
unigene203224 = 0006412
unigene203228 = 0003676
unigene203228 = 0004523
unigene203239 = 0005515
unigene203239 = 0003735
unigene203239 = 0005840
unigene203239 = 0006412
unigene203240 = 0008970
unigene203248 = 0003735
unigene203248 = 0006412
unigene203248 = 0015934
unigene203248 = 0005622
unigene203248 = 0005840
unigene203257 = 0006508
unigene203257 = 0004252
unigene203265 = 0003735
unigene203265 = 0005840
unigene203265 = 0006412
unigene203265 = 0019843
unigene203266 = 0005525
unigene203266 = 0007165
unigene203266 = 0016020
unigene203266 = 0003924
unigene203267 = 0003697
unigene203267 = 0003723
unigene203267 = 0016070
unigene203267 = 0043565
unigene203271 = 0030001
unigene203271 = 0046872
unigene203273 = 0080143
unigene203280 = 0008190
unigene203280 = 0045947
unigene203290 = 0003735
unigene203290 = 0005622
unigene203290 = 0005840
unigene203290 = 0006412
unigene203290 = 0008097
unigene20329 = 0016491
unigene20329 = 0016620
unigene20329 = 0055114
unigene20330 = 0016021
unigene20330 = 0022857
unigene20330 = 0055085
unigene203321 = 0003676
unigene203321 = 0000943
unigene203321 = 0015074
unigene203322 = 0003735
unigene203322 = 0006412
unigene203322 = 0015935
unigene203322 = 0005840
unigene20332 = 0005956
unigene20332 = 0019887
unigene203327 = 0003735
unigene203327 = 0005622
unigene203327 = 0005840
unigene203327 = 0006412
unigene203327 = 0003723
unigene203333 = 0003824
unigene203333 = 0004553
unigene203333 = 0005975
unigene203340 = 0004869
unigene203346 = 0003735
unigene203346 = 0006412
unigene203346 = 0015935
unigene203346 = 0005840
unigene203362 = 0003677
unigene203362 = 0046982
unigene203362 = 0000786
unigene203362 = 0005634
unigene203367 = 0003723
unigene203367 = 0003735
unigene203367 = 0022625
unigene203367 = 0005622
unigene203367 = 0005840
unigene203367 = 0006412
unigene20336 = 0003824
unigene20336 = 0004722
unigene20336 = 0006470
unigene20336 = 0043169
unigene203386 = 0003779
unigene203386 = 0005622
unigene203389 = 0003735
unigene203389 = 0006412
unigene203389 = 0015934
unigene203389 = 0005622
unigene203389 = 0005840
unigene203391 = 0003735
unigene203391 = 0005622
unigene203391 = 0005840
unigene203391 = 0006412
unigene203402 = 0015629
unigene203402 = 0030042
unigene203402 = 0003779
unigene203402 = 0005622
unigene203411 = 0005509
unigene203411 = 0019722
unigene20343 = 0005524
unigene20343 = 0016887
unigene203483 = 0016758
unigene20354 = 0003677
unigene20354 = 0006355
unigene203545 = 0004252
unigene203545 = 0006508
unigene203548 = 0030599
unigene203548 = 0042545
unigene203549 = 0003735
unigene203549 = 0005622
unigene203549 = 0005840
unigene203549 = 0006412
unigene203554 = 0003735
unigene203554 = 0005622
unigene203554 = 0005840
unigene203554 = 0006412
unigene203557 = 0007015
unigene203557 = 0051015
unigene203557 = 0004553
unigene203557 = 0005975
unigene203561 = 0003735
unigene203561 = 0005840
unigene203561 = 0006412
unigene203561 = 0005622
unigene203570 = 0003735
unigene203570 = 0006412
unigene203570 = 0015934
unigene203570 = 0005622
unigene203570 = 0005840
unigene203573 = 0003735
unigene203573 = 0005622
unigene203573 = 0005840
unigene203573 = 0006412
unigene203578 = 0046982
unigene203578 = 0000786
unigene203578 = 0003677
unigene203583 = 0003735
unigene203583 = 0005622
unigene203583 = 0005840
unigene203583 = 0006412
unigene203593 = 0003723
unigene203593 = 0003735
unigene203593 = 0006412
unigene203593 = 0015934
unigene203599 = 0003746
unigene203599 = 0006414
unigene203602 = 0003735
unigene203602 = 0005840
unigene203602 = 0006412
unigene203602 = 0005622
unigene203607 = 0016021
unigene20361 = 0006662
unigene20361 = 0015035
unigene20361 = 0045454
unigene203612 = 0003735
unigene203612 = 0005840
unigene203612 = 0006412
unigene203617 = 0003735
unigene203617 = 0005622
unigene203617 = 0005840
unigene203617 = 0006412
unigene203619 = 0006511
unigene203639 = 0005525
unigene203641 = 0003735
unigene203641 = 0005840
unigene203641 = 0006412
unigene203649 = 0005515
unigene203649 = 0003779
unigene203649 = 0031032
unigene203653 = 0003735
unigene203653 = 0005840
unigene203653 = 0006412
unigene203653 = 0005622
unigene203663 = 0005509
unigene203669 = 0003735
unigene203669 = 0005840
unigene203669 = 0006412
unigene203683 = 0006979
unigene203687 = 0003735
unigene203687 = 0005840
unigene203687 = 0006412
unigene203695 = 0005515
unigene203696 = 0003735
unigene203696 = 0006412
unigene203696 = 0015934
unigene203696 = 0005622
unigene203696 = 0005840
unigene203705 = 0005874
unigene203705 = 0007017
unigene203705 = 0005200
unigene203705 = 0005525
unigene203714 = 0003723
unigene203714 = 0003746
unigene203714 = 0043022
unigene203714 = 0045901
unigene203714 = 0006452
unigene203714 = 0045905
unigene203718 = 0003700
unigene203718 = 0006355
unigene203718 = 0043565
unigene203737 = 0003735
unigene203737 = 0006412
unigene203737 = 0015935
unigene203737 = 0005840
unigene20374 = 0046982
unigene20374 = 0005634
unigene20374 = 0006355
unigene20374 = 0043565
unigene203761 = 0003676
unigene203761 = 0000943
unigene203761 = 0015074
unigene203762 = 0003676
unigene203762 = 0000943
unigene203762 = 0015074
unigene20379 = 0003723
unigene20379 = 0005730
unigene2037 = 0016620
unigene2037 = 0055114
unigene2037 = 0006006
unigene2037 = 0050661
unigene2037 = 0051287
unigene203810 = 0005506
unigene203810 = 0016705
unigene203810 = 0020037
unigene203810 = 0055114
unigene20382 = 0005515
unigene20385 = 0004089
unigene20385 = 0008270
unigene203879 = 0003735
unigene203879 = 0006412
unigene203879 = 0015935
unigene203879 = 0005840
unigene203 = 0009058
unigene203918 = 0010088
unigene203945 = 0003735
unigene203945 = 0005622
unigene203945 = 0005840
unigene203945 = 0006412
unigene203954 = 0003735
unigene203954 = 0005622
unigene203954 = 0005840
unigene203954 = 0006412
unigene203967 = 0016491
unigene203967 = 0055114
unigene203978 = 0005515
unigene203978 = 0003735
unigene203978 = 0005840
unigene203978 = 0006412
unigene20402 = 0005507
unigene20402 = 0055114
unigene20402 = 0016491
unigene204035 = 0016758
unigene204134 = 0003676
unigene204134 = 0008270
unigene2041 = 0006897
unigene204184 = 0046983
unigene204229 = 0008641
unigene2042 = 0016020
unigene2042 = 0030001
unigene2042 = 0046873
unigene2042 = 0055085
unigene204337 = 0005506
unigene204337 = 0016705
unigene204337 = 0020037
unigene204337 = 0055114
unigene204340 = 0005515
unigene204340 = 0007165
unigene204409 = 0006464
unigene204411 = 0016627
unigene204411 = 0055114
unigene2044 = 0016021
unigene2044 = 0055085
unigene204416 = 0005874
unigene204416 = 0007017
unigene204416 = 0005200
unigene204416 = 0005525
unigene20442 = 0004842
unigene20442 = 0016567
unigene20442 = 0005515
unigene204426 = 0003735
unigene204426 = 0005840
unigene204426 = 0006412
unigene204426 = 0005622
unigene204427 = 0016787
unigene204427 = 0000287
unigene204427 = 0019509
unigene204427 = 0043874
unigene204429 = 0003735
unigene204429 = 0005622
unigene204429 = 0005840
unigene204429 = 0006412
unigene204433 = 0009055
unigene204434 = 0003735
unigene204434 = 0005622
unigene204434 = 0005840
unigene204434 = 0006412
unigene204438 = 0003735
unigene204438 = 0005840
unigene204438 = 0006412
unigene204438 = 0015935
unigene204451 = 0003735
unigene204451 = 0006412
unigene204451 = 0015935
unigene204451 = 0003723
unigene204464 = 0031083
unigene204467 = 0003735
unigene204467 = 0006412
unigene204467 = 0015935
unigene204467 = 0005840
unigene204468 = 0008270
unigene204473 = 0005874
unigene204473 = 0007017
unigene204473 = 0005200
unigene204473 = 0005525
unigene204486 = 0003735
unigene204486 = 0005840
unigene204486 = 0006412
unigene204486 = 0015935
unigene204492 = 0006826
unigene204492 = 0006879
unigene204492 = 0008199
unigene204493 = 0005515
unigene204495 = 0005525
unigene204497 = 0003735
unigene204497 = 0005622
unigene204497 = 0005840
unigene204497 = 0006412
unigene204499 = 0003735
unigene204499 = 0005622
unigene204499 = 0005840
unigene204499 = 0006412
unigene204501 = 0005672
unigene204501 = 0006367
unigene204512 = 0005515
unigene204512 = 0003735
unigene204512 = 0005840
unigene204512 = 0006412
unigene204516 = 0003723
unigene204516 = 0003735
unigene204516 = 0005622
unigene204516 = 0005840
unigene204516 = 0006412
unigene204517 = 0003676
unigene204517 = 0008270
unigene204524 = 0046982
unigene204524 = 0000786
unigene204524 = 0003677
unigene204541 = 0003735
unigene204541 = 0005840
unigene204541 = 0006412
unigene204541 = 0005622
unigene204544 = 0003677
unigene204544 = 0046982
unigene204544 = 0000786
unigene204544 = 0005634
unigene204546 = 0003735
unigene204546 = 0005840
unigene204546 = 0006412
unigene204547 = 0003735
unigene204547 = 0005840
unigene204547 = 0006412
unigene204549 = 0003735
unigene204549 = 0005840
unigene204549 = 0006412
unigene204551 = 0003735
unigene204551 = 0005622
unigene204551 = 0005840
unigene204551 = 0006412
unigene204551 = 0008097
unigene204552 = 0008234
unigene204552 = 0006508
unigene204556 = 0046982
unigene204556 = 0000786
unigene204556 = 0003677
unigene204563 = 0003735
unigene204563 = 0005840
unigene204563 = 0006412
unigene204564 = 0005509
unigene204566 = 0003723
unigene204566 = 0003746
unigene204566 = 0043022
unigene204566 = 0045901
unigene204566 = 0045905
unigene204569 = 0055114
unigene204575 = 0000786
unigene204575 = 0003677
unigene204575 = 0006334
unigene204579 = 0005854
unigene20457 = 0004525
unigene20457 = 0006396
unigene204583 = 0003735
unigene204583 = 0005622
unigene204583 = 0005840
unigene204583 = 0006412
unigene204585 = 0003735
unigene204585 = 0005840
unigene204585 = 0006412
unigene204585 = 0005622
unigene204586 = 0003735
unigene204586 = 0005622
unigene204586 = 0005840
unigene204586 = 0006412
unigene204592 = 0003735
unigene204592 = 0005840
unigene204592 = 0006412
unigene204594 = 0003735
unigene204594 = 0006412
unigene204594 = 0015935
unigene204594 = 0005840
unigene204598 = 0005524
unigene204598 = 0006457
unigene204598 = 0051082
unigene204601 = 0008234
unigene204601 = 0006508
unigene204603 = 0003924
unigene204603 = 0005525
unigene204605 = 0004672
unigene204605 = 0006468
unigene204605 = 0005524
unigene204607 = 0003714
unigene204609 = 0003735
unigene204609 = 0005840
unigene204609 = 0006412
unigene204611 = 0003735
unigene204611 = 0005622
unigene204611 = 0005840
unigene204611 = 0006412
unigene20461 = 0016491
unigene20461 = 0055114
unigene204619 = 0007034
unigene204625 = 0003676
unigene204628 = 0019904
unigene204629 = 0003735
unigene204629 = 0005840
unigene204629 = 0006412
unigene204629 = 0005622
unigene204634 = 0003755
unigene204634 = 0000413
unigene204634 = 0006457
unigene204637 = 0005509
unigene204639 = 0005874
unigene204639 = 0007017
unigene204639 = 0005200
unigene204639 = 0005525
unigene204641 = 0004450
unigene204641 = 0006102
unigene204641 = 0055114
unigene204641 = 0016616
unigene204641 = 0000287
unigene204641 = 0051287
unigene204642 = 0003735
unigene204642 = 0005840
unigene204642 = 0006412
unigene204649 = 0036402
unigene204649 = 0005524
unigene204651 = 0003735
unigene204651 = 0005840
unigene204651 = 0006412
unigene204651 = 0019843
unigene204652 = 0003735
unigene204652 = 0005622
unigene204652 = 0005840
unigene204652 = 0006412
unigene204654 = 0006006
unigene204654 = 0055114
unigene204654 = 0004345
unigene204654 = 0050661
unigene204655 = 0003735
unigene204655 = 0005840
unigene204655 = 0006412
unigene204658 = 0000943
unigene204659 = 0003735
unigene204661 = 0035556
unigene204670 = 0005515
unigene204670 = 0003735
unigene204670 = 0005840
unigene204670 = 0006412
unigene204676 = 0046982
unigene204676 = 0000786
unigene204676 = 0003677
unigene204677 = 0046982
unigene204677 = 0000786
unigene204677 = 0003677
unigene204679 = 0003735
unigene204679 = 0005840
unigene204679 = 0006412
unigene204679 = 0015935
unigene204681 = 0006457
unigene204683 = 0003779
unigene204683 = 0005622
unigene204691 = 0005509
unigene204697 = 0005525
unigene204713 = 0003735
unigene204713 = 0005840
unigene204713 = 0006412
unigene204713 = 0019843
unigene204713 = 0005622
unigene204715 = 0003824
unigene204715 = 0055114
unigene204716 = 0003735
unigene204716 = 0005622
unigene204716 = 0005840
unigene204716 = 0006412
unigene204717 = 0000938
unigene204717 = 0042147
unigene204720 = 0051015
unigene204720 = 0003779
unigene204720 = 0005622
unigene204726 = 0003735
unigene204726 = 0005622
unigene204726 = 0005840
unigene204726 = 0006412
unigene204727 = 0003735
unigene204727 = 0005840
unigene204727 = 0006412
unigene20472 = 0016616
unigene20472 = 0051287
unigene20472 = 0055114
unigene204731 = 0005509
unigene204736 = 0005509
unigene204740 = 0003779
unigene204740 = 0005622
unigene204744 = 0016787
unigene204745 = 0022857
unigene204750 = 0003735
unigene204750 = 0005622
unigene204750 = 0005840
unigene204750 = 0006412
unigene204755 = 0003735
unigene204755 = 0005840
unigene204755 = 0006412
unigene204756 = 0005515
unigene204756 = 0003735
unigene204756 = 0005840
unigene204756 = 0006412
unigene204761 = 0005743
unigene204761 = 0006850
unigene20476 = 0061630
unigene204768 = 0003735
unigene204768 = 0005622
unigene204768 = 0005840
unigene204768 = 0006412
unigene204769 = 0003735
unigene204769 = 0005840
unigene204769 = 0006412
unigene204770 = 0000387
unigene204770 = 0005681
unigene204770 = 0000398
unigene204770 = 0005732
unigene204772 = 0003735
unigene204772 = 0005840
unigene204772 = 0006412
unigene204772 = 0005622
unigene204774 = 0003735
unigene204774 = 0005840
unigene204774 = 0006412
unigene204774 = 0005622
unigene204775 = 0003735
unigene204775 = 0005840
unigene204775 = 0006412
unigene204775 = 0003723
unigene204775 = 0015935
unigene204778 = 0003755
unigene204778 = 0000413
unigene204778 = 0006457
unigene204788 = 0003735
unigene204788 = 0005622
unigene204788 = 0005840
unigene204788 = 0006412
unigene204873 = 0003735
unigene204873 = 0005840
unigene204873 = 0006412
unigene204873 = 0005622
unigene204875 = 0000943
unigene204932 = 0008565
unigene204932 = 0015031
unigene204936 = 0005515
unigene204938 = 0003735
unigene204938 = 0005840
unigene204938 = 0006412
unigene204938 = 0005622
unigene204939 = 0006486
unigene204940 = 0005525
unigene204943 = 0003735
unigene204943 = 0005622
unigene204943 = 0005840
unigene204943 = 0006412
unigene204948 = 0005524
unigene204948 = 0006457
unigene204948 = 0051082
unigene204957 = 0005515
unigene204959 = 0003735
unigene204959 = 0005840
unigene204959 = 0006412
unigene204962 = 0005750
unigene204962 = 0006122
unigene204963 = 0046982
unigene204963 = 0000786
unigene204963 = 0003677
unigene204967 = 0003735
unigene204967 = 0005622
unigene204967 = 0005840
unigene204967 = 0006412
unigene204968 = 0009055
unigene204968 = 0015035
unigene204968 = 0045454
unigene204971 = 0003723
unigene204971 = 0003735
unigene204971 = 0022625
unigene204971 = 0005622
unigene204971 = 0005840
unigene204971 = 0006412
unigene204983 = 0003735
unigene204983 = 0005840
unigene204983 = 0006412
unigene204983 = 0019843
unigene204990 = 0004550
unigene204990 = 0006165
unigene204990 = 0006183
unigene204990 = 0006228
unigene204990 = 0006241
unigene20499 = 0003700
unigene20499 = 0006355
unigene20499 = 0003677
unigene204995 = 0005747
unigene204995 = 0006120
unigene204998 = 0015629
unigene204998 = 0030042
unigene204998 = 0003779
unigene204998 = 0005622
unigene204999 = 0003735
unigene204999 = 0005622
unigene204999 = 0005840
unigene204999 = 0006412
unigene204 = 0004252
unigene204 = 0006508
unigene205001 = 0005750
unigene205001 = 0006122
unigene205002 = 0003735
unigene205002 = 0005622
unigene205002 = 0005840
unigene205002 = 0006412
unigene205004 = 0003735
unigene205004 = 0005622
unigene205004 = 0005840
unigene205004 = 0006412
unigene205007 = 0046982
unigene205007 = 0000786
unigene205007 = 0003677
unigene205008 = 0006826
unigene205008 = 0006879
unigene205008 = 0008199
unigene205013 = 0003677
unigene205013 = 0046982
unigene205013 = 0000786
unigene205013 = 0005634
unigene205023 = 0003735
unigene205023 = 0005622
unigene205023 = 0005840
unigene205023 = 0006412
unigene205025 = 0003735
unigene205025 = 0005622
unigene205025 = 0005840
unigene205025 = 0006412
unigene205033 = 0003779
unigene205033 = 0005622
unigene20506 = 0016021
unigene205117 = 0004601
unigene205117 = 0006979
unigene205117 = 0020037
unigene205117 = 0055114
unigene205182 = 0004144
unigene205185 = 0006465
unigene205185 = 0008233
unigene205185 = 0016020
unigene205185 = 0008236
unigene205185 = 0016021
unigene20519 = 0004553
unigene20519 = 0005975
unigene20519 = 0030246
unigene205246 = 0009733
unigene205270 = 0016747
unigene205356 = 0080143
unigene205395 = 0009055
unigene205395 = 0051536
unigene205395 = 0051537
unigene205399 = 0003735
unigene205399 = 0005840
unigene205399 = 0006412
unigene205399 = 0005622
unigene205401 = 0003735
unigene205401 = 0005622
unigene205401 = 0005840
unigene205401 = 0006412
unigene205401 = 0008097
unigene205413 = 0003735
unigene205413 = 0005840
unigene205413 = 0006412
unigene205413 = 0019843
unigene205418 = 0005525
unigene205418 = 0007165
unigene205418 = 0016020
unigene205418 = 0003924
unigene205420 = 0000278
unigene205420 = 0042729
unigene205420 = 0072686
unigene205429 = 0000786
unigene205429 = 0003677
unigene205429 = 0005634
unigene205429 = 0046982
unigene205431 = 0005515
unigene205432 = 0005509
unigene205432 = 0019722
unigene205438 = 0003735
unigene205438 = 0005840
unigene205438 = 0006412
unigene205439 = 0003735
unigene205439 = 0005622
unigene205439 = 0005840
unigene205439 = 0006412
unigene205441 = 0003735
unigene205441 = 0005840
unigene205441 = 0006412
unigene205441 = 0015935
unigene205444 = 0003735
unigene205444 = 0005840
unigene205444 = 0006412
unigene205444 = 0005622
unigene205446 = 0016020
unigene205448 = 0006662
unigene205448 = 0015035
unigene205448 = 0045454
unigene205450 = 0005576
unigene205451 = 0005854
unigene205453 = 0003924
unigene205453 = 0005525
unigene205453 = 0005622
unigene205453 = 0007264
unigene20545 = 0005507
unigene20545 = 0008131
unigene20545 = 0009308
unigene20545 = 0048038
unigene20545 = 0055114
unigene205464 = 0016020
unigene205468 = 0004550
unigene205468 = 0006165
unigene205468 = 0006183
unigene205468 = 0006228
unigene205468 = 0006241
unigene205472 = 0003924
unigene205472 = 0005525
unigene205474 = 0003755
unigene205474 = 0000413
unigene205474 = 0006457
unigene205478 = 0005783
unigene205478 = 0006886
unigene205478 = 0016021
unigene205479 = 0004866
unigene205479 = 0005622
unigene205484 = 0003735
unigene205484 = 0005840
unigene205484 = 0006412
unigene205484 = 0005622
unigene205491 = 0005515
unigene205492 = 0003735
unigene205492 = 0005840
unigene205492 = 0006412
unigene205492 = 0003723
unigene205492 = 0015935
unigene205499 = 0003735
unigene205499 = 0005840
unigene205499 = 0006412
unigene205501 = 0008380
unigene205501 = 0035145
unigene205501 = 0005634
unigene205502 = 0003924
unigene205502 = 0005525
unigene205506 = 0003735
unigene205506 = 0005840
unigene205506 = 0006412
unigene205509 = 0003723
unigene205509 = 0003735
unigene205509 = 0005622
unigene205509 = 0005840
unigene205509 = 0006412
unigene20551 = 0004672
unigene20551 = 0005524
unigene20551 = 0006468
unigene205516 = 0003735
unigene205516 = 0005622
unigene205516 = 0005840
unigene205516 = 0006412
unigene205523 = 0015031
unigene205528 = 0006457
unigene205528 = 0051082
unigene205529 = 0006807
unigene205535 = 0003755
unigene205535 = 0000413
unigene205535 = 0006457
unigene205537 = 0005515
unigene205538 = 0003735
unigene205538 = 0005840
unigene205538 = 0006412
unigene205538 = 0019843
unigene205540 = 0003735
unigene205540 = 0005840
unigene205540 = 0006412
unigene205540 = 0015934
unigene205545 = 0003735
unigene205545 = 0006412
unigene205545 = 0015935
unigene205545 = 0003723
unigene205555 = 0003924
unigene205555 = 0005525
unigene205556 = 0003735
unigene205556 = 0005840
unigene205556 = 0006412
unigene205562 = 0005509
unigene205564 = 0008146
unigene205565 = 0003735
unigene205565 = 0005840
unigene205565 = 0006412
unigene205565 = 0005622
unigene205571 = 0003735
unigene205571 = 0005840
unigene205571 = 0006412
unigene205571 = 0005622
unigene205573 = 0005515
unigene205574 = 0003735
unigene205574 = 0006412
unigene205574 = 0015934
unigene205574 = 0005622
unigene205574 = 0005840
unigene205575 = 0003735
unigene205575 = 0005840
unigene205575 = 0006412
unigene205575 = 0005622
unigene205577 = 0003677
unigene205577 = 0046982
unigene205577 = 0000786
unigene205577 = 0005634
unigene205579 = 0003735
unigene205579 = 0006412
unigene205579 = 0015934
unigene205579 = 0005622
unigene205579 = 0005840
unigene205580 = 0003735
unigene205580 = 0006412
unigene205580 = 0015935
unigene205580 = 0003723
unigene205581 = 0003723
unigene205581 = 0003735
unigene205581 = 0006412
unigene205581 = 0015935
unigene20561 = 0006486
unigene20561 = 0016757
unigene2056 = 0003700
unigene2056 = 0006355
unigene2056 = 0043565
unigene205631 = 0003735
unigene205631 = 0005622
unigene205631 = 0005840
unigene205631 = 0006412
unigene205657 = 0006801
unigene205657 = 0046872
unigene205657 = 0004784
unigene205657 = 0055114
unigene205664 = 0003924
unigene205664 = 0005525
unigene205664 = 0005622
unigene205664 = 0007264
unigene205665 = 0003735
unigene205665 = 0005840
unigene205665 = 0006412
unigene205675 = 0003735
unigene205675 = 0005840
unigene205675 = 0006412
unigene205681 = 0008234
unigene205681 = 0006508
unigene205682 = 0003755
unigene205682 = 0000413
unigene205682 = 0006457
unigene205688 = 0003735
unigene205688 = 0005622
unigene205688 = 0005840
unigene205688 = 0006412
unigene20568 = 0003700
unigene20568 = 0006355
unigene20568 = 0003677
unigene205690 = 0005622
unigene205690 = 0019843
unigene205690 = 0003735
unigene205690 = 0006412
unigene205690 = 0015935
unigene205694 = 0003824
unigene205694 = 0005975
unigene205694 = 0016616
unigene205694 = 0055114
unigene205694 = 0016491
unigene205694 = 0006108
unigene205694 = 0016615
unigene205698 = 0004252
unigene205698 = 0006508
unigene205703 = 0022857
unigene205703 = 0055085
unigene205703 = 0005743
unigene205707 = 0003755
unigene205707 = 0000413
unigene205713 = 0003755
unigene205713 = 0000413
unigene205713 = 0006457
unigene205714 = 0003924
unigene205714 = 0005525
unigene205715 = 0005515
unigene205715 = 0003735
unigene205715 = 0005840
unigene205715 = 0006412
unigene205728 = 0003735
unigene205728 = 0005622
unigene205728 = 0005840
unigene205728 = 0006412
unigene205730 = 0003735
unigene205730 = 0005840
unigene205730 = 0006412
unigene205730 = 0005622
unigene205751 = 0009055
unigene205759 = 0016758
unigene205779 = 0008270
unigene205779 = 0003677
unigene20580 = 0016021
unigene20580 = 0022857
unigene20580 = 0055085
unigene20580 = 0005215
unigene205803 = 0000062
unigene205823 = 0003735
unigene205823 = 0005840
unigene205823 = 0006412
unigene205823 = 0005622
unigene205870 = 0003677
unigene205870 = 0046983
unigene205878 = 0005576
unigene20590 = 0046983
unigene205938 = 0003735
unigene205938 = 0006412
unigene205938 = 0015935
unigene205938 = 0005840
unigene205945 = 0055114
unigene206007 = 0005515
unigene206027 = 0003735
unigene206027 = 0006412
unigene206027 = 0015935
unigene206027 = 0005840
unigene206029 = 0003735
unigene206029 = 0005840
unigene206029 = 0006412
unigene206029 = 0005622
unigene206031 = 0015267
unigene206031 = 0016020
unigene206031 = 0055085
unigene206055 = 0003735
unigene206055 = 0005622
unigene206055 = 0005840
unigene206055 = 0006412
unigene206055 = 0003723
unigene206055 = 0022625
unigene206064 = 0003735
unigene206064 = 0005622
unigene206064 = 0005840
unigene206064 = 0006412
unigene206065 = 0003735
unigene206065 = 0005840
unigene206065 = 0006412
unigene206077 = 0003735
unigene206077 = 0006412
unigene206077 = 0015934
unigene206077 = 0005622
unigene206077 = 0005840
unigene206 = 0004672
unigene206 = 0005524
unigene206 = 0006468
unigene206141 = 0003676
unigene206141 = 0000943
unigene206141 = 0015074
unigene206161 = 0008171
unigene206161 = 0008168
unigene206181 = 0007186
unigene206211 = 0003676
unigene206211 = 0000943
unigene206211 = 0015074
unigene206229 = 0003676
unigene206229 = 0000943
unigene206229 = 0015074
unigene20622 = 0008270
unigene206238 = 0003735
unigene206238 = 0005622
unigene206238 = 0005840
unigene206238 = 0006412
unigene206243 = 0003735
unigene206243 = 0006412
unigene206243 = 0015935
unigene206243 = 0005840
unigene20626 = 0006486
unigene20626 = 0016757
unigene20626 = 0016021
unigene206273 = 0019904
unigene206278 = 0030001
unigene206278 = 0046872
unigene206314 = 0000977
unigene206314 = 0045944
unigene206314 = 0003677
unigene206314 = 0046983
unigene2063 = 0004842
unigene20633 = 0004553
unigene20633 = 0005975
unigene206341 = 0030001
unigene206341 = 0046872
unigene206345 = 0000724
unigene206345 = 0006281
unigene206345 = 0007062
unigene206345 = 0030915
unigene20634 = 0000139
unigene20634 = 0015165
unigene20634 = 0016021
unigene20634 = 0090481
unigene206353 = 0003676
unigene206353 = 0000943
unigene206353 = 0015074
unigene206362 = 0000287
unigene206362 = 0010333
unigene206362 = 0016829
unigene206364 = 0000977
unigene206364 = 0045944
unigene206364 = 0003677
unigene206364 = 0046983
unigene206364 = 0003700
unigene206364 = 0005634
unigene206364 = 0006355
unigene206368 = 0003676
unigene206368 = 0008270
unigene206411 = 0005509
unigene206440 = 0003723
unigene206440 = 0003746
unigene206440 = 0043022
unigene206440 = 0045901
unigene206440 = 0006452
unigene206440 = 0045905
unigene206461 = 0005515
unigene20651 = 0006629
unigene20651 = 0016788
unigene206575 = 0015629
unigene206575 = 0030042
unigene206575 = 0003779
unigene206575 = 0005622
unigene20662 = 0007034
unigene20663 = 0003677
unigene206667 = 0003755
unigene206667 = 0000413
unigene206667 = 0006457
unigene206686 = 0003735
unigene206686 = 0005622
unigene206686 = 0005840
unigene206686 = 0006412
unigene206716 = 0005509
unigene206729 = 0003723
unigene206735 = 0022857
unigene206756 = 0005515
unigene20676 = 0004252
unigene20676 = 0006508
unigene20682 = 0003676
unigene20682 = 0046872
unigene206837 = 0015629
unigene206837 = 0030042
unigene206837 = 0003779
unigene206837 = 0005622
unigene20686 = 0006869
unigene20686 = 0008289
unigene2068 = 0008270
unigene206927 = 0003735
unigene206927 = 0005840
unigene206927 = 0006412
unigene206927 = 0019843
unigene206927 = 0005622
unigene2069 = 0000160
unigene2069 = 0003677
unigene2069 = 0003700
unigene2069 = 0007165
unigene206958 = 0005515
unigene20695 = 0009408
unigene20695 = 0010115
unigene206960 = 0009055
unigene20696 = 0016491
unigene20696 = 0055114
unigene206978 = 0003735
unigene206978 = 0006412
unigene206978 = 0015935
unigene206978 = 0003723
unigene207021 = 0003735
unigene207021 = 0006412
unigene207021 = 0015935
unigene207021 = 0005840
unigene207063 = 0005506
unigene207063 = 0016705
unigene207063 = 0020037
unigene207063 = 0055114
unigene20710 = 0004807
unigene20710 = 0003824
unigene20710 = 0006096
unigene207119 = 0003676
unigene207119 = 0000943
unigene207119 = 0015074
unigene20714 = 0005507
unigene20714 = 0009055
unigene207166 = 0005515
unigene2072 = 0008168
unigene207231 = 0005515
unigene207287 = 0003735
unigene207287 = 0005840
unigene207287 = 0006412
unigene20738 = 0005471
unigene20738 = 0006862
unigene20738 = 0016021
unigene207430 = 0005504
unigene207430 = 0009627
unigene207454 = 0000943
unigene207481 = 0005509
unigene207542 = 0000943
unigene207562 = 0000943
unigene20758 = 0003777
unigene20758 = 0007018
unigene20758 = 0005524
unigene20758 = 0008017
unigene20762 = 0016491
unigene20762 = 0055114
unigene207680 = 0015031
unigene207680 = 0016020
unigene207683 = 0005515
unigene207683 = 0006396
unigene207689 = 0005524
unigene207689 = 0006457
unigene207689 = 0051082
unigene207692 = 0003676
unigene207692 = 0006139
unigene207692 = 0008408
unigene207697 = 0005509
unigene207698 = 0016491
unigene207698 = 0055114
unigene20770 = 0047262
unigene20770 = 0016757
unigene207703 = 0005515
unigene207711 = 0000786
unigene207711 = 0003677
unigene207711 = 0005634
unigene207711 = 0006334
unigene207716 = 0016021
unigene207716 = 0042626
unigene207716 = 0055085
unigene207716 = 0005524
unigene207716 = 0016887
unigene207722 = 0046982
unigene207722 = 0000786
unigene207722 = 0003677
unigene207722 = 0005634
unigene20772 = 0003824
unigene20772 = 0004630
unigene20772 = 0005509
unigene20772 = 0016020
unigene20772 = 0046470
unigene207730 = 0004652
unigene207730 = 0005634
unigene207730 = 0043631
unigene207730 = 0016779
unigene207732 = 0046982
unigene207732 = 0000786
unigene207732 = 0003677
unigene207743 = 0005504
unigene207743 = 0009627
unigene207766 = 0005504
unigene207766 = 0009627
unigene207774 = 0016491
unigene207814 = 0004553
unigene207814 = 0005975
unigene20781 = 0003676
unigene207821 = 0003676
unigene207830 = 0008237
unigene207830 = 0004222
unigene207830 = 0006508
unigene207830 = 0008270
unigene207830 = 0031012
unigene207864 = 0003735
unigene207864 = 0005622
unigene207864 = 0005840
unigene207864 = 0006412
unigene207865 = 0005504
unigene207865 = 0009627
unigene207870 = 0003824
unigene207904 = 0005524
unigene207904 = 0016301
unigene20791 = 0004190
unigene20791 = 0006508
unigene207935 = 0006952
unigene20804 = 0004553
unigene20804 = 0005975
unigene20819 = 0010333
unigene20819 = 0016829
unigene20819 = 0000287
unigene20821 = 0005506
unigene20821 = 0016705
unigene20821 = 0020037
unigene20821 = 0055114
unigene20822 = 0003824
unigene2083 = 0005787
unigene2083 = 0006465
unigene2083 = 0008233
unigene2083 = 0016021
unigene20835 = 0004553
unigene20835 = 0005975
unigene208394 = 0009522
unigene208394 = 0009538
unigene208394 = 0015979
unigene20839 = 0000287
unigene20839 = 0004743
unigene20839 = 0006096
unigene20839 = 0030955
unigene20839 = 0003824
unigene208408 = 0004672
unigene208408 = 0005524
unigene208408 = 0006468
unigene208410 = 0016020
unigene208421 = 0009116
unigene208421 = 0000287
unigene208421 = 0004749
unigene208421 = 0009165
unigene208422 = 0003700
unigene208422 = 0006351
unigene208422 = 0009742
unigene208423 = 0004252
unigene208423 = 0016021
unigene208438 = 0004743
unigene208438 = 0006096
unigene208438 = 0000287
unigene208438 = 0030955
unigene208444 = 0003677
unigene208444 = 0006355
unigene208444 = 0043565
unigene208462 = 0005506
unigene208462 = 0016705
unigene208462 = 0020037
unigene208462 = 0055114
unigene208466 = 0003723
unigene208466 = 0003735
unigene208466 = 0005622
unigene208466 = 0005840
unigene208466 = 0006412
unigene208477 = 0006069
unigene208477 = 0008270
unigene208477 = 0051903
unigene208477 = 0055114
unigene208477 = 0016491
unigene208478 = 0003735
unigene208478 = 0005622
unigene208478 = 0005840
unigene208478 = 0006412
unigene208486 = 0006952
unigene208487 = 0005515
unigene208489 = 0005515
unigene208490 = 0005509
unigene208490 = 0005515
unigene208490 = 0005783
unigene208490 = 0006457
unigene208490 = 0051082
unigene208492 = 0003824
unigene208492 = 0009058
unigene208492 = 0016747
unigene208493 = 0008171
unigene208505 = 0016021
unigene208506 = 0003735
unigene208506 = 0006412
unigene208506 = 0015934
unigene208506 = 0005622
unigene208506 = 0005840
unigene208509 = 0003824
unigene20850 = 0045735
unigene208511 = 0005524
unigene208513 = 0003824
unigene208513 = 0008836
unigene208513 = 0009089
unigene208519 = 0006869
unigene208519 = 0008289
unigene20851 = 0005515
unigene208522 = 0005198
unigene208522 = 0006886
unigene208522 = 0016192
unigene208522 = 0030130
unigene208522 = 0030132
unigene208523 = 0005515
unigene208527 = 0004185
unigene208527 = 0006508
unigene208534 = 0003676
unigene208534 = 0004535
unigene208534 = 0030014
unigene208535 = 0000290
unigene208536 = 0003824
unigene208536 = 0009058
unigene208536 = 0016747
unigene208542 = 0003723
unigene208542 = 0003676
unigene208548 = 0005515
unigene208555 = 0003860
unigene208572 = 0008375
unigene208572 = 0016020
unigene208583 = 0003700
unigene208583 = 0006355
unigene208593 = 0046872
unigene208594 = 0005515
unigene2085 = 0005885
unigene2085 = 0015629
unigene2085 = 0030041
unigene2085 = 0030833
unigene2085 = 0034314
unigene208616 = 0004185
unigene208616 = 0006508
unigene208644 = 0006355
unigene20866 = 0008270
unigene20866 = 0003677
unigene208671 = 0004190
unigene208671 = 0006508
unigene20870 = 0016787
unigene20872 = 0032434
unigene208764 = 0008418
unigene20877 = 0005515
unigene208815 = 0003677
unigene208815 = 0003918
unigene208815 = 0005524
unigene208815 = 0006259
unigene208815 = 0006265
unigene208816 = 0005515
unigene20882 = 0006869
unigene20882 = 0008289
unigene20883 = 0046982
unigene20883 = 0000786
unigene20883 = 0003677
unigene20892 = 0005509
unigene208951 = 0006662
unigene208951 = 0015035
unigene208951 = 0045454
unigene208958 = 0006952
unigene208960 = 0016021
unigene208974 = 0004112
unigene208977 = 0003735
unigene208977 = 0005840
unigene208977 = 0006412
unigene209021 = 0005634
unigene209021 = 0006351
unigene209021 = 0032502
unigene209051 = 0003723
unigene209051 = 0003735
unigene209051 = 0022625
unigene209051 = 0005622
unigene209051 = 0005840
unigene209051 = 0006412
unigene209063 = 0003824
unigene209082 = 0006457
unigene20908 = 0004185
unigene20908 = 0006508
unigene209112 = 0003677
unigene209112 = 0046983
unigene20913 = 0016491
unigene209141 = 0005515
unigene209143 = 0015267
unigene209143 = 0016020
unigene209143 = 0055085
unigene209166 = 0009523
unigene209166 = 0015979
unigene209166 = 0016020
unigene209174 = 0005515
unigene209185 = 0003924
unigene209185 = 0005525
unigene209185 = 0003746
unigene209185 = 0006414
unigene209188 = 0004013
unigene209189 = 0016491
unigene209189 = 0055114
unigene209195 = 0000786
unigene209195 = 0003677
unigene209195 = 0005634
unigene209195 = 0006334
unigene20923 = 0005737
unigene20923 = 0016226
unigene20923 = 0051536
unigene20925 = 0010333
unigene20925 = 0016829
unigene20925 = 0000287
unigene209274 = 0003735
unigene209274 = 0005840
unigene209274 = 0006412
unigene209274 = 0003723
unigene209274 = 0015935
unigene209279 = 0003723
unigene209279 = 0003746
unigene209279 = 0043022
unigene209279 = 0045901
unigene209279 = 0006452
unigene209279 = 0045905
unigene209288 = 0005515
unigene209289 = 0016491
unigene209289 = 0055114
unigene209289 = 0050662
unigene209302 = 0003700
unigene209302 = 0006355
unigene209302 = 0003677
unigene209313 = 0005504
unigene209313 = 0009627
unigene209324 = 0015629
unigene209324 = 0030042
unigene209324 = 0003779
unigene209324 = 0005622
unigene209328 = 0003735
unigene209328 = 0005622
unigene209328 = 0005840
unigene209328 = 0006412
unigene209338 = 0003735
unigene209338 = 0005840
unigene209338 = 0006412
unigene209338 = 0003723
unigene209338 = 0005622
unigene209338 = 0015935
unigene20935 = 0004334
unigene20935 = 0009072
unigene20935 = 0003824
unigene209401 = 0006952
unigene209431 = 0005515
unigene209448 = 0005515
unigene209469 = 0004672
unigene209469 = 0006468
unigene209469 = 0005524
unigene20947 = 0016491
unigene20947 = 0045454
unigene209519 = 0003735
unigene209519 = 0005840
unigene209519 = 0006412
unigene209519 = 0005622
unigene209530 = 0005515
unigene209558 = 0004553
unigene209558 = 0005975
unigene209569 = 0005515
unigene209573 = 0046982
unigene209573 = 0000786
unigene209573 = 0003677
unigene209573 = 0005634
unigene209585 = 0000977
unigene209585 = 0045944
unigene209585 = 0003677
unigene209585 = 0046983
unigene20958 = 0006355
unigene20958 = 0005515
unigene209601 = 0003677
unigene209603 = 0003735
unigene209603 = 0022625
unigene209603 = 0005622
unigene209603 = 0005840
unigene209603 = 0006412
unigene209603 = 0003723
unigene20962 = 0009916
unigene20962 = 0055114
unigene209633 = 0016117
unigene209633 = 0016719
unigene209633 = 0055114
unigene209633 = 0016491
unigene20966 = 0004672
unigene20966 = 0006468
unigene20966 = 0005524
unigene209677 = 0016491
unigene209677 = 0055114
unigene209690 = 0003676
unigene20969 = 0003824
unigene20969 = 0009058
unigene209704 = 0016788
unigene209706 = 0003676
unigene209718 = 0005885
unigene209718 = 0015629
unigene209718 = 0030833
unigene209718 = 0034314
unigene209721 = 0009522
unigene209721 = 0015979
unigene209725 = 0003735
unigene209725 = 0005840
unigene209725 = 0006412
unigene209725 = 0003723
unigene209725 = 0005622
unigene209725 = 0015935
unigene20973 = 0003676
unigene209734 = 0004112
unigene209735 = 0003735
unigene209735 = 0005622
unigene209735 = 0005840
unigene209735 = 0006412
unigene20978 = 0005525
unigene2097 = 0004190
unigene2097 = 0006508
unigene209839 = 0009523
unigene209839 = 0015979
unigene209839 = 0016020
unigene20985 = 0003993
unigene209869 = 0005507
unigene209869 = 0016491
unigene209869 = 0055114
unigene20987 = 0003743
unigene20987 = 0005737
unigene20987 = 0005852
unigene2098 = 0003700
unigene2098 = 0006355
unigene2098 = 0043565
unigene20991 = 0005506
unigene20991 = 0005737
unigene20991 = 0019310
unigene20991 = 0050113
unigene20991 = 0055114
unigene209 = 0005789
unigene209 = 0048658
unigene209 = 0005787
unigene209 = 0006465
unigene209 = 0008233
unigene209 = 0016021
unigene210046 = 0005515
unigene210057 = 0004190
unigene210057 = 0006508
unigene21006 = 0016021
unigene21006 = 0022857
unigene21006 = 0055085
unigene210114 = 0003690
unigene210114 = 0006355
unigene210146 = 0003682
unigene210146 = 0007064
unigene210146 = 0008278
unigene210146 = 0046982
unigene21015 = 0009579
unigene210178 = 0003824
unigene210178 = 0009058
unigene210178 = 0016747
unigene210178 = 0016746
unigene21018 = 0009733
unigene210220 = 0031124
unigene210230 = 0005515
unigene210231 = 0003824
unigene210231 = 0050662
unigene210232 = 0003735
unigene210232 = 0005840
unigene210232 = 0006412
unigene210232 = 0003723
unigene210236 = 0004222
unigene210236 = 0005524
unigene210236 = 0006508
unigene210251 = 0005509
unigene210255 = 0016491
unigene210255 = 0055114
unigene210263 = 0043531
unigene210296 = 0003735
unigene210296 = 0005840
unigene210296 = 0006412
unigene210296 = 0005622
unigene210304 = 0003723
unigene210308 = 0006952
unigene21030 = 0005215
unigene21030 = 0016021
unigene210310 = 0004112
unigene210319 = 0046982
unigene210319 = 0000786
unigene210319 = 0003677
unigene21031 = 0003676
unigene210321 = 0016021
unigene210324 = 0004568
unigene210324 = 0006032
unigene210324 = 0016998
unigene210327 = 0005515
unigene21032 = 0005509
unigene210332 = 0004013
unigene210335 = 0005506
unigene210335 = 0016705
unigene210335 = 0020037
unigene210335 = 0055114
unigene210346 = 0003871
unigene210346 = 0008270
unigene210346 = 0009086
unigene210347 = 0106035
unigene210348 = 0003735
unigene210348 = 0008270
unigene210348 = 0005622
unigene210348 = 0005840
unigene210348 = 0006412
unigene210350 = 0003735
unigene210350 = 0005622
unigene210350 = 0005840
unigene210350 = 0006412
unigene210354 = 0005515
unigene210354 = 0003735
unigene210354 = 0005840
unigene210354 = 0006412
unigene210356 = 0003824
unigene210356 = 0009058
unigene210356 = 0016747
unigene210357 = 0005515
unigene210358 = 0003723
unigene210358 = 0005622
unigene210358 = 0019843
unigene210358 = 0003735
unigene210358 = 0006412
unigene210358 = 0015935
unigene210361 = 0003849
unigene210361 = 0009073
unigene210366 = 0004014
unigene210366 = 0006597
unigene210366 = 0008295
unigene210367 = 0000786
unigene210367 = 0003677
unigene210367 = 0005634
unigene210367 = 0006334
unigene210368 = 0005874
unigene210368 = 0007017
unigene210368 = 0003924
unigene210368 = 0005200
unigene210368 = 0005525
unigene210382 = 0008171
unigene210382 = 0008168
unigene21039 = 0004672
unigene21039 = 0005524
unigene21039 = 0006468
unigene2103 = 0004553
unigene2103 = 0005975
unigene210417 = 0004014
unigene210417 = 0006597
unigene210417 = 0008295
unigene21044 = 0006869
unigene21044 = 0008289
unigene21046 = 0006952
unigene210498 = 0003735
unigene210498 = 0005840
unigene210498 = 0006412
unigene210498 = 0003723
unigene210498 = 0015935
unigene21051 = 0004672
unigene21051 = 0005524
unigene21051 = 0006468
unigene21053 = 0000287
unigene21053 = 0010333
unigene21053 = 0016829
unigene2105 = 0003677
unigene21056 = 0004185
unigene21056 = 0006508
unigene21069 = 0045735
unigene21069 = 0030145
unigene2106 = 0003676
unigene21072 = 0000977
unigene21072 = 0045944
unigene21072 = 0003677
unigene21072 = 0046983
unigene21072 = 0003700
unigene21072 = 0005634
unigene21072 = 0006355
unigene21077 = 0005789
unigene21077 = 0048658
unigene21077 = 0005787
unigene21077 = 0006465
unigene21077 = 0008233
unigene21077 = 0016021
unigene21079 = 0046982
unigene21079 = 0000786
unigene21079 = 0003677
unigene21086 = 0004190
unigene21086 = 0006508
unigene2109 = 0005515
unigene21110 = 0048037
unigene21110 = 0004733
unigene21110 = 0008615
unigene21110 = 0010181
unigene21110 = 0016638
unigene21110 = 0055114
unigene21114 = 0005524
unigene21118 = 0003735
unigene21118 = 0005840
unigene21118 = 0006412
unigene21118 = 0003723
unigene21118 = 0003676
unigene21121 = 0008171
unigene21121 = 0008168
unigene21151 = 0006869
unigene21151 = 0008289
unigene21156 = 0003735
unigene21156 = 0005622
unigene21156 = 0005840
unigene21156 = 0006412
unigene21159 = 0003824
unigene21159 = 0016788
unigene21160 = 0003824
unigene21160 = 0004722
unigene21160 = 0006470
unigene21173 = 0005509
unigene21181 = 0004553
unigene21181 = 0005975
unigene2118 = 0007030
unigene2118 = 0015031
unigene2118 = 0016020
unigene21197 = 0005515
unigene21219 = 0003690
unigene21219 = 0006355
unigene21220 = 0009143
unigene21220 = 0047429
unigene21221 = 0004471
unigene21221 = 0055114
unigene21221 = 0051287
unigene21221 = 0004470
unigene21235 = 0006869
unigene21235 = 0008289
unigene21264 = 0003824
unigene21264 = 0006633
unigene21264 = 0016020
unigene21264 = 0016747
unigene21266 = 0003735
unigene21266 = 0005840
unigene21266 = 0006412
unigene21266 = 0003723
unigene21266 = 0003676
unigene21267 = 0003677
unigene21267 = 0046982
unigene21267 = 0000786
unigene21267 = 0005634
unigene21272 = 0003677
unigene21272 = 0046982
unigene21272 = 0000786
unigene21272 = 0005634
unigene21284 = 0009058
unigene21284 = 0016779
unigene21304 = 0043531
unigene21305 = 0016791
unigene213 = 0008168
unigene21314 = 0005515
unigene21317 = 0005509
unigene21317 = 0005515
unigene21317 = 0005783
unigene21317 = 0006457
unigene21317 = 0051082
unigene2131 = 0004084
unigene2131 = 0009081
unigene2131 = 0003824
unigene21322 = 0003735
unigene21322 = 0005840
unigene21322 = 0006412
unigene21322 = 0005622
unigene21323 = 0003677
unigene21323 = 0005634
unigene21323 = 0006367
unigene21323 = 0032968
unigene2132 = 0055114
unigene2133 = 0003680
unigene21340 = 0003676
unigene21363 = 0006629
unigene21368 = 0003735
unigene21368 = 0005840
unigene21368 = 0006412
unigene21368 = 0005622
unigene21397 = 0000178
unigene21397 = 0003723
unigene21406 = 0015267
unigene21406 = 0016020
unigene21406 = 0055085
unigene21407 = 0004672
unigene21407 = 0005524
unigene21407 = 0006468
unigene21408 = 0015267
unigene21408 = 0016020
unigene21408 = 0055085
unigene21415 = 0003677
unigene21415 = 0046982
unigene21415 = 0000786
unigene21415 = 0005634
unigene21418 = 0016491
unigene21418 = 0055114
unigene2142 = 0009958
unigene2142 = 0005515
unigene21427 = 0003746
unigene21427 = 0005525
unigene21427 = 0006414
unigene21427 = 0003924
unigene21432 = 0010333
unigene21432 = 0016829
unigene21432 = 0000287
unigene2143 = 0016579
unigene2143 = 0036459
unigene2143 = 0006511
unigene2144 = 0004553
unigene2144 = 0005975
unigene21444 = 0016491
unigene21448 = 0005787
unigene21448 = 0006465
unigene21448 = 0008233
unigene21448 = 0016021
unigene21449 = 0006869
unigene21449 = 0008289
unigene21453 = 0016788
unigene2146 = 0003723
unigene21474 = 0008234
unigene21474 = 0006508
unigene21484 = 0006826
unigene21484 = 0006879
unigene21484 = 0008199
unigene2148 = 0006520
unigene2148 = 0030170
unigene2148 = 0004794
unigene2148 = 0009097
unigene2149 = 0008171
unigene2149 = 0046983
unigene2149 = 0008168
unigene21499 = 0006952
unigene21499 = 0045926
unigene21500 = 0015267
unigene21500 = 0016020
unigene21500 = 0055085
unigene2150 = 0046982
unigene2150 = 0003676
unigene21514 = 0003677
unigene21514 = 0046982
unigene21514 = 0000786
unigene21514 = 0005634
unigene21519 = 0006355
unigene21520 = 0006952
unigene21536 = 0006629
unigene21543 = 0046982
unigene21543 = 0000786
unigene21543 = 0003677
unigene21552 = 0005515
unigene21570 = 0006869
unigene21570 = 0008289
unigene21577 = 0006869
unigene21577 = 0008289
unigene2157 = 0000155
unigene2157 = 0007165
unigene2157 = 0006355
unigene2157 = 0009584
unigene2157 = 0018298
unigene21597 = 0006869
unigene21597 = 0008289
unigene21604 = 0006869
unigene21604 = 0008289
unigene21605 = 0004298
unigene21605 = 0005839
unigene21605 = 0051603
unigene21605 = 0004175
unigene21608 = 0006869
unigene21608 = 0008289
unigene21610 = 0016491
unigene21610 = 0051537
unigene21610 = 0055114
unigene21610 = 0009496
unigene21610 = 0015979
unigene21610 = 0016020
unigene21610 = 0045158
unigene21610 = 0016679
unigene21610 = 0042651
unigene21615 = 0046982
unigene21615 = 0000786
unigene21615 = 0003677
unigene21622 = 0006952
unigene21628 = 0006869
unigene21628 = 0008289
unigene21631 = 0006629
unigene21632 = 0046982
unigene21632 = 0000786
unigene21632 = 0003677
unigene21639 = 0004478
unigene21639 = 0005524
unigene21639 = 0006556
unigene21649 = 0004478
unigene21649 = 0005524
unigene21649 = 0006556
unigene216 = 0005515
unigene21664 = 0016021
unigene21673 = 0005524
unigene21673 = 0006457
unigene21673 = 0051082
unigene21677 = 0003824
unigene21677 = 0009058
unigene21677 = 0016747
unigene21689 = 0003824
unigene21712 = 0003824
unigene21712 = 0009058
unigene21712 = 0016747
unigene21712 = 0016746
unigene21722 = 0005509
unigene21730 = 0003824
unigene21730 = 0009058
unigene21730 = 0016747
unigene21730 = 0016746
unigene2173 = 0005515
unigene21752 = 0016813
unigene21752 = 0016787
unigene21752 = 0006508
unigene21752 = 0008237
unigene21753 = 0004842
unigene21753 = 0016567
unigene21761 = 0016579
unigene21761 = 0036459
unigene21761 = 0006511
unigene21770 = 0043531
unigene21773 = 0007275
unigene21777 = 0006508
unigene21777 = 0008234
unigene21793 = 0005515
unigene21798 = 0016021
unigene21800 = 0016758
unigene21808 = 0004553
unigene21808 = 0005975
unigene21810 = 0004650
unigene21810 = 0005975
unigene21828 = 0005515
unigene21830 = 0003700
unigene21830 = 0006355
unigene21830 = 0003677
unigene21832 = 0003723
unigene21832 = 0003735
unigene21832 = 0005622
unigene21832 = 0005840
unigene21832 = 0006412
unigene21841 = 0003735
unigene21841 = 0005622
unigene21841 = 0005840
unigene21841 = 0006412
unigene21842 = 0003735
unigene21842 = 0005622
unigene21842 = 0005840
unigene21842 = 0006412
unigene21848 = 0003735
unigene21848 = 0005840
unigene21848 = 0006412
unigene21848 = 0003723
unigene21848 = 0003676
unigene21848 = 0015935
unigene21852 = 0016747
unigene21852 = 0003824
unigene21853 = 0003735
unigene21853 = 0005622
unigene21853 = 0005840
unigene21853 = 0006412
unigene21857 = 0005856
unigene21857 = 0005885
unigene21857 = 0030833
unigene21857 = 0034314
unigene21859 = 0003676
unigene21860 = 0003676
unigene21863 = 0005524
unigene21863 = 0006457
unigene21863 = 0051082
unigene21866 = 0008290
unigene21866 = 0051016
unigene21868 = 0003723
unigene21868 = 0003746
unigene21868 = 0043022
unigene21868 = 0045901
unigene21868 = 0006452
unigene21868 = 0045905
unigene21870 = 0003735
unigene21870 = 0005622
unigene21870 = 0005840
unigene21870 = 0006412
unigene21870 = 0008097
unigene21871 = 0005509
unigene21872 = 0015031
unigene21873 = 0003735
unigene21873 = 0032543
unigene21875 = 0003735
unigene21875 = 0005840
unigene21875 = 0006412
unigene21875 = 0005622
unigene21878 = 0005576
unigene2187 = 0008168
unigene21879 = 0003723
unigene21879 = 0003743
unigene21879 = 0005737
unigene21879 = 0006413
unigene21881 = 0003735
unigene21881 = 0005840
unigene21881 = 0006412
unigene21884 = 0003735
unigene21884 = 0005622
unigene21884 = 0005840
unigene21884 = 0006412
unigene21887 = 0008113
unigene21887 = 0055114
unigene21889 = 0016765
unigene21891 = 0004568
unigene21891 = 0006032
unigene21891 = 0016998
unigene21895 = 0019904
unigene21896 = 0005509
unigene21896 = 0019722
unigene21897 = 0005854
unigene21899 = 0003735
unigene21899 = 0005622
unigene21899 = 0005840
unigene21899 = 0006412
unigene218 = 0005515
unigene21903 = 0003735
unigene21903 = 0005840
unigene21903 = 0006412
unigene21903 = 0005622
unigene21906 = 0016491
unigene21906 = 0055114
unigene21912 = 0005515
unigene21915 = 0005525
unigene21915 = 0003924
unigene21915 = 0007186
unigene21915 = 0019001
unigene21915 = 0031683
unigene21916 = 0004672
unigene21916 = 0005524
unigene21916 = 0006468
unigene2191 = 0080143
unigene21925 = 0005515
unigene21925 = 0000398
unigene21925 = 0005634
unigene21925 = 0006396
unigene21935 = 0005515
unigene21943 = 0004842
unigene21943 = 0006996
unigene21943 = 0016567
unigene21947 = 0003824
unigene21947 = 0004488
unigene21947 = 0055114
unigene21949 = 0005515
unigene21955 = 0004190
unigene21955 = 0006508
unigene21957 = 0016021
unigene21957 = 0022857
unigene21957 = 0055085
unigene21957 = 0016020
unigene21957 = 0005215
unigene21960 = 0005515
unigene21964 = 0003824
unigene21968 = 0000943
unigene21969 = 0005507
unigene21969 = 0055114
unigene21969 = 0016491
unigene21969 = 0046274
unigene21969 = 0048046
unigene21969 = 0052716
unigene21970 = 0022857
unigene21970 = 0055085
unigene21970 = 0005743
unigene21976 = 0031124
unigene2197 = 0004144
unigene2197 = 0045017
unigene21984 = 0006812
unigene21984 = 0015299
unigene21984 = 0016021
unigene21984 = 0055085
unigene21984 = 0006814
unigene21984 = 0006885
unigene21984 = 0015385
unigene21986 = 0005515
unigene21996 = 0004190
unigene21996 = 0006508
unigene21997 = 0005524
unigene21997 = 0004672
unigene21997 = 0006468
unigene219 = 0008289
unigene22005 = 0005515
unigene2200 = 0004842
unigene2200 = 0030014
unigene2200 = 0003676
unigene22014 = 0005515
unigene22014 = 0008270
unigene2201 = 0003677
unigene22027 = 0005515
unigene22027 = 0004674
unigene22028 = 0004601
unigene22028 = 0006979
unigene22028 = 0020037
unigene22028 = 0055114
unigene2202 = 0004672
unigene2202 = 0005524
unigene2202 = 0006468
unigene22036 = 0000347
unigene22036 = 0006397
unigene22036 = 0006406
unigene2203 = 0008168
unigene2203 = 0006694
unigene22044 = 0004550
unigene22044 = 0006165
unigene22044 = 0006183
unigene22044 = 0006228
unigene22044 = 0006241
unigene22046 = 0006537
unigene22046 = 0015930
unigene22046 = 0016638
unigene22046 = 0055114
unigene22046 = 0003824
unigene2205 = 0030001
unigene2205 = 0046872
unigene2205 = 0000166
unigene2205 = 0005507
unigene2205 = 0016021
unigene2205 = 0006812
unigene2205 = 0019829
unigene22056 = 0004672
unigene22056 = 0005524
unigene22056 = 0006468
unigene22063 = 0003735
unigene22063 = 0005622
unigene22063 = 0005840
unigene22063 = 0006412
unigene22064 = 0005506
unigene22064 = 0016705
unigene22064 = 0020037
unigene22064 = 0055114
unigene2206 = 0030246
unigene2206 = 0006486
unigene2206 = 0008378
unigene2206 = 0016020
unigene22071 = 0003700
unigene22071 = 0005634
unigene22071 = 0006355
unigene22071 = 0043565
unigene22079 = 0008716
unigene22095 = 0005506
unigene22095 = 0016705
unigene22095 = 0020037
unigene22095 = 0055114
unigene2209 = 0000124
unigene22101 = 0006486
unigene22101 = 0016757
unigene2211 = 0005509
unigene22115 = 0000148
unigene22115 = 0003843
unigene22115 = 0006075
unigene22115 = 0016020
unigene22123 = 0003676
unigene22123 = 0004523
unigene22124 = 0016592
unigene22124 = 2000762
unigene22125 = 0004601
unigene22125 = 0042744
unigene22125 = 0006979
unigene22125 = 0020037
unigene22125 = 0055114
unigene22128 = 0006952
unigene22130 = 0005506
unigene22130 = 0016705
unigene22130 = 0020037
unigene22130 = 0055114
unigene22138 = 0005856
unigene22142 = 0016624
unigene22147 = 0005515
unigene2214 = 0006357
unigene2214 = 0032777
unigene2214 = 0035267
unigene22150 = 0005515
unigene22153 = 0005509
unigene22153 = 0005544
unigene22161 = 0016491
unigene22161 = 0055114
unigene22165 = 0016020
unigene22177 = 0030246
unigene22180 = 0003676
unigene2218 = 0005506
unigene2218 = 0016705
unigene2218 = 0020037
unigene2218 = 0055114
unigene2218 = 0004497
unigene22183 = 0003924
unigene22183 = 0005525
unigene22184 = 0005515
unigene22186 = 0003676
unigene22186 = 0008270
unigene22190 = 0043531
unigene22193 = 0005509
unigene2220 = 0005515
unigene2220 = 0004047
unigene2220 = 0006546
unigene22205 = 0003735
unigene22205 = 0005622
unigene22205 = 0005840
unigene22205 = 0006412
unigene22213 = 0016021
unigene22213 = 0055085
unigene22216 = 0005507
unigene22216 = 0016491
unigene22216 = 0055114
unigene22229 = 0003735
unigene22229 = 0005840
unigene22229 = 0006412
unigene22229 = 0005622
unigene22233 = 0005509
unigene2223 = 0009116
unigene2223 = 0004849
unigene2223 = 0044206
unigene2223 = 0005524
unigene2223 = 0016301
unigene22237 = 0005576
unigene22240 = 0008171
unigene2224 = 0005506
unigene2224 = 0016705
unigene2224 = 0020037
unigene2224 = 0055114
unigene22243 = 0003824
unigene22243 = 0009058
unigene22243 = 0016747
unigene22244 = 0004672
unigene22244 = 0005524
unigene22244 = 0006468
unigene22246 = 0005507
unigene22246 = 0055114
unigene22249 = 0004672
unigene22249 = 0005524
unigene22249 = 0006468
unigene22253 = 0003723
unigene22253 = 0003735
unigene22253 = 0005622
unigene22253 = 0005840
unigene22253 = 0006412
unigene2225 = 0005975
unigene2225 = 0016868
unigene2225 = 0071704
unigene22263 = 0001004
unigene22263 = 0006383
unigene2226 = 0005524
unigene22272 = 0004601
unigene22272 = 0006979
unigene22272 = 0020037
unigene22272 = 0055114
unigene22276 = 0016021
unigene222 = 0003824
unigene222 = 0050662
unigene22290 = 0003777
unigene22290 = 0007018
unigene22290 = 0008017
unigene22290 = 0009904
unigene22290 = 0005524
unigene22292 = 0003677
unigene22292 = 0006355
unigene22295 = 0003993
unigene22295 = 0046872
unigene22297 = 0000166
unigene22297 = 0004812
unigene22297 = 0005524
unigene22297 = 0006418
unigene22297 = 0004825
unigene22297 = 0006431
unigene22305 = 0008171
unigene22308 = 0005524
unigene22308 = 0006139
unigene22308 = 0019205
unigene22308 = 0004017
unigene22308 = 0016776
unigene22313 = 0005506
unigene22313 = 0016705
unigene22313 = 0020037
unigene22313 = 0055114
unigene22316 = 0005509
unigene22327 = 0016020
unigene22327 = 0055085
unigene22328 = 0046983
unigene22338 = 0007034
unigene22344 = 0016787
unigene2236 = 0005515
unigene22366 = 0005509
unigene22385 = 0000943
unigene22397 = 0003777
unigene22397 = 0007018
unigene22397 = 0008017
unigene22397 = 0032886
unigene22397 = 0048364
unigene22397 = 0005524
unigene22410 = 0016021
unigene22410 = 0022857
unigene22410 = 0055085
unigene22430 = 0005509
unigene22439 = 0006869
unigene22439 = 0008289
unigene22440 = 0005524
unigene22451 = 0006355
unigene22451 = 0008270
unigene22451 = 0043565
unigene22451 = 0003700
unigene22458 = 0043565
unigene22458 = 0003677
unigene2245 = 0043531
unigene22460 = 0008289
unigene22463 = 0003723
unigene22463 = 0003735
unigene22463 = 0005622
unigene22463 = 0005840
unigene22463 = 0006412
unigene22467 = 0008289
unigene22467 = 0005615
unigene22469 = 0003676
unigene22473 = 0016624
unigene22477 = 0003824
unigene22487 = 0006351
unigene22487 = 0017053
unigene2248 = 0006486
unigene2248 = 0016757
unigene22498 = 0006633
unigene22498 = 0016790
unigene22503 = 0004553
unigene22503 = 0005975
unigene225 = 0004372
unigene225 = 0019264
unigene225 = 0030170
unigene225 = 0035999
unigene225 = 0003824
unigene22527 = 0016788
unigene22528 = 0016491
unigene22528 = 0055114
unigene22534 = 0006355
unigene22534 = 0046983
unigene22535 = 0006886
unigene22535 = 0016192
unigene22535 = 0005515
unigene22563 = 0003885
unigene22563 = 0016020
unigene22563 = 0055114
unigene22576 = 0016787
unigene22580 = 0003677
unigene22580 = 0003700
unigene22580 = 0006355
unigene22580 = 0043565
unigene22583 = 0045454
unigene2258 = 0005524
unigene22591 = 0016021
unigene22596 = 0005506
unigene22596 = 0016705
unigene22596 = 0020037
unigene22596 = 0055114
unigene22599 = 0005524
unigene22599 = 0008080
unigene22599 = 0016072
unigene22599 = 0034470
unigene22601 = 0003824
unigene22601 = 0005992
unigene22611 = 0046983
unigene22622 = 0004672
unigene22622 = 0006468
unigene22622 = 0005524
unigene22623 = 0003677
unigene22626 = 0003700
unigene22626 = 0005634
unigene22626 = 0006355
unigene22626 = 0043565
unigene22632 = 0016021
unigene22633 = 0004672
unigene22633 = 0006468
unigene22633 = 0005524
unigene22641 = 0003735
unigene22641 = 0005840
unigene22641 = 0006412
unigene22654 = 0008017
unigene22654 = 0005515
unigene22655 = 0003700
unigene22655 = 0006355
unigene22655 = 0003677
unigene22668 = 0043565
unigene22674 = 0003779
unigene22674 = 0005622
unigene22676 = 0005515
unigene2267 = 0004190
unigene2267 = 0006508
unigene22686 = 0016758
unigene22693 = 0005506
unigene22693 = 0016705
unigene22693 = 0020037
unigene22693 = 0055114
unigene22693 = 0004497
unigene22707 = 0003676
unigene22707 = 0008270
unigene22708 = 0019538
unigene22714 = 0005856
unigene22714 = 0005885
unigene22714 = 0030833
unigene22714 = 0034314
unigene22720 = 0005515
unigene22725 = 0003723
unigene22725 = 0003743
unigene22725 = 0005737
unigene22725 = 0006413
unigene22744 = 0005739
unigene22744 = 0016491
unigene22744 = 0055114
unigene22747 = 0003735
unigene22747 = 0005622
unigene22747 = 0005840
unigene22747 = 0006412
unigene22767 = 0006511
unigene22768 = 0005506
unigene22768 = 0046872
unigene22772 = 0009733
unigene22776 = 0005515
unigene22786 = 0005524
unigene22796 = 0042779
unigene22796 = 0003676
unigene22796 = 0006351
unigene22796 = 0008270
unigene22799 = 0006508
unigene22799 = 0004252
unigene227 = 0001522
unigene227 = 0003723
unigene227 = 0009451
unigene227 = 0009982
unigene227 = 0006396
unigene22803 = 0030001
unigene22803 = 0046872
unigene22812 = 0006633
unigene22814 = 0004611
unigene22814 = 0006094
unigene22814 = 0017076
unigene22814 = 0004612
unigene22814 = 0005524
unigene22816 = 0051287
unigene22816 = 0055114
unigene22818 = 0005515
unigene22828 = 0006355
unigene22836 = 0003743
unigene2283 = 0006672
unigene2283 = 0016021
unigene2283 = 0016811
unigene22838 = 0016788
unigene22849 = 0000786
unigene22849 = 0003677
unigene22849 = 0005634
unigene22849 = 0046982
unigene2284 = 0003712
unigene2284 = 0006357
unigene2284 = 0016592
unigene22850 = 0008234
unigene22850 = 0006508
unigene22857 = 0004553
unigene22857 = 0005975
unigene22859 = 0071203
unigene22863 = 0005515
unigene22870 = 0006412
unigene22879 = 0008289
unigene22883 = 0003735
unigene22883 = 0005622
unigene22883 = 0005840
unigene22883 = 0006412
unigene22887 = 0003735
unigene22887 = 0005622
unigene22887 = 0005840
unigene22887 = 0006412
unigene22889 = 0005515
unigene228 = 0003676
unigene22899 = 0004553
unigene22899 = 0005975
unigene22899 = 0003824
unigene22901 = 0003735
unigene22901 = 0005622
unigene22901 = 0005840
unigene22901 = 0006412
unigene22909 = 0003676
unigene22920 = 0003735
unigene22920 = 0005622
unigene22920 = 0005840
unigene22920 = 0006412
unigene22925 = 0003700
unigene22925 = 0006355
unigene22925 = 0043565
unigene22927 = 0004747
unigene22927 = 0006014
unigene22927 = 0016301
unigene22927 = 0016773
unigene22928 = 0005524
unigene22928 = 0016887
unigene2293 = 0005515
unigene2293 = 0045454
unigene22933 = 0004550
unigene22933 = 0006165
unigene22933 = 0006183
unigene22933 = 0006228
unigene22933 = 0006241
unigene2294 = 0004672
unigene2294 = 0005524
unigene2294 = 0006468
unigene22952 = 0016209
unigene22952 = 0016491
unigene22952 = 0055114
unigene22952 = 0051920
unigene22952 = 0045454
unigene22965 = 0005737
unigene22965 = 0006535
unigene22965 = 0009001
unigene22965 = 0016740
unigene22973 = 0003824
unigene22973 = 0004722
unigene22973 = 0006470
unigene22975 = 0080143
unigene2297 = 0005643
unigene2297 = 0017056
unigene22980 = 0004553
unigene22980 = 0005975
unigene22980 = 0005618
unigene22980 = 0006073
unigene22980 = 0016762
unigene22980 = 0048046
unigene22980 = 0010411
unigene22980 = 0042546
unigene22981 = 0035091
unigene22983 = 0003700
unigene22983 = 0006355
unigene22983 = 0003677
unigene22985 = 0005506
unigene22985 = 0008610
unigene22985 = 0016491
unigene22985 = 0055114
unigene2298 = 0009733
unigene22990 = 0005739
unigene22990 = 0033617
unigene22998 = 0016491
unigene22998 = 0016620
unigene22998 = 0055114
unigene22998 = 0004491
unigene22999 = 0003735
unigene22999 = 0005840
unigene22999 = 0006412
unigene22999 = 0015935
unigene23007 = 0008121
unigene23007 = 0055114
unigene23007 = 0016491
unigene23007 = 0051537
unigene23007 = 0016679
unigene23007 = 0016020
unigene2300 = 0005515
unigene2300 = 0006888
unigene23015 = 0005515
unigene23017 = 0005515
unigene2301 = 0000160
unigene2301 = 0005515
unigene23028 = 0005515
unigene23028 = 0005506
unigene23029 = 0007034
unigene230 = 0006606
unigene230 = 0005515
unigene23035 = 0015267
unigene23035 = 0016020
unigene23035 = 0055085
unigene23044 = 0003735
unigene23044 = 0005622
unigene23044 = 0005840
unigene23044 = 0006412
unigene23054 = 0004550
unigene23054 = 0006165
unigene23054 = 0006183
unigene23054 = 0006228
unigene23054 = 0006241
unigene23059 = 0005515
unigene23074 = 0005515
unigene23076 = 0016798
unigene23082 = 0006662
unigene23082 = 0015035
unigene23082 = 0045454
unigene23086 = 0016021
unigene23093 = 0003723
unigene23093 = 0005515
unigene23100 = 0000166
unigene23100 = 0004815
unigene23100 = 0005524
unigene23100 = 0005737
unigene23100 = 0006422
unigene23100 = 0004812
unigene23100 = 0006418
unigene23100 = 0003676
unigene23102 = 0005515
unigene23105 = 0004618
unigene23105 = 0006096
unigene23106 = 0003747
unigene23106 = 0006415
unigene23107 = 0005515
unigene23116 = 0008190
unigene23116 = 0045947
unigene23117 = 0008234
unigene23117 = 0006508
unigene23120 = 0003735
unigene23120 = 0006412
unigene23120 = 0015935
unigene23120 = 0003723
unigene23126 = 0005509
unigene23127 = 0005515
unigene2312 = 0030170
unigene2312 = 0003824
unigene2312 = 0004121
unigene2312 = 0071266
unigene23137 = 0003735
unigene23137 = 0005840
unigene23137 = 0006412
unigene23137 = 0005622
unigene23145 = 0009116
unigene23145 = 0016763
unigene23145 = 0043101
unigene23145 = 0046110
unigene23147 = 0005576
unigene23147 = 0005975
unigene23147 = 0030248
unigene23148 = 0003676
unigene23149 = 0004553
unigene23149 = 0030245
unigene23153 = 0031409
unigene23154 = 0010038
unigene23155 = 0015991
unigene23155 = 0033178
unigene23155 = 0046961
unigene23157 = 0016868
unigene23157 = 0071704
unigene23163 = 0003735
unigene23163 = 0005840
unigene23163 = 0006412
unigene23165 = 0004601
unigene23165 = 0042744
unigene23165 = 0006979
unigene23165 = 0020037
unigene23165 = 0055114
unigene23167 = 0005506
unigene23167 = 0016705
unigene23167 = 0020037
unigene23167 = 0055114
unigene23174 = 0006689
unigene23174 = 0008047
unigene23175 = 0016787
unigene23178 = 0005783
unigene23178 = 0016021
unigene23184 = 0005515
unigene23185 = 0003735
unigene23185 = 0005840
unigene23185 = 0006412
unigene23192 = 0003735
unigene23192 = 0005840
unigene23192 = 0006412
unigene23192 = 0015934
unigene23205 = 0003723
unigene23205 = 0003735
unigene23205 = 0005622
unigene23205 = 0005840
unigene23205 = 0006412
unigene232 = 0005506
unigene232 = 0016705
unigene232 = 0020037
unigene232 = 0055114
unigene2321 = 0006486
unigene2321 = 0008417
unigene2321 = 0016020
unigene23216 = 0005515
unigene23219 = 0051260
unigene23219 = 0005515
unigene23224 = 0007031
unigene23241 = 0004222
unigene23241 = 0006508
unigene23245 = 0016020
unigene23245 = 0022857
unigene23245 = 0055085
unigene23246 = 0004499
unigene23246 = 0050660
unigene23246 = 0050661
unigene23246 = 0055114
unigene23256 = 0009055
unigene23256 = 0020037
unigene2326 = 0003700
unigene2326 = 0006355
unigene2326 = 0003677
unigene23268 = 0009116
unigene23268 = 0003999
unigene23268 = 0005737
unigene23268 = 0006168
unigene23271 = 0019428
unigene23273 = 0003735
unigene23273 = 0005840
unigene23273 = 0006412
unigene23274 = 0000079
unigene23274 = 0019901
unigene23275 = 0003735
unigene23275 = 0005622
unigene23275 = 0005840
unigene23275 = 0006412
unigene23277 = 0000276
unigene23277 = 0015078
unigene23277 = 0015986
unigene23282 = 0003700
unigene23282 = 0006355
unigene23282 = 0003677
unigene23289 = 0003676
unigene23292 = 0006352
unigene23292 = 0030880
unigene23292 = 0000166
unigene23292 = 0003824
unigene23292 = 0044237
unigene23293 = 0005509
unigene23294 = 0003735
unigene23294 = 0005622
unigene23294 = 0005840
unigene23294 = 0006412
unigene23296 = 0032126
unigene23296 = 0070941
unigene23297 = 0046907
unigene23301 = 0003735
unigene23301 = 0005840
unigene23301 = 0006412
unigene23303 = 0051287
unigene23303 = 0055114
unigene23304 = 0005515
unigene23312 = 0003723
unigene23312 = 0003735
unigene23312 = 0005622
unigene23312 = 0005840
unigene23312 = 0006412
unigene23314 = 0003735
unigene23314 = 0005622
unigene23314 = 0005840
unigene23314 = 0006412
unigene23316 = 0003735
unigene23316 = 0005622
unigene23316 = 0005840
unigene23316 = 0006412
unigene23317 = 0005739
unigene23318 = 0000166
unigene23318 = 0004827
unigene23318 = 0005524
unigene23318 = 0005737
unigene23318 = 0006433
unigene23325 = 0004252
unigene23325 = 0006508
unigene23330 = 0003735
unigene23330 = 0005622
unigene23330 = 0005840
unigene23330 = 0006412
unigene23331 = 0003735
unigene23331 = 0006412
unigene23331 = 0015934
unigene23331 = 0005622
unigene23331 = 0005840
unigene2333 = 0008299
unigene2334 = 0003951
unigene2334 = 0016301
unigene23349 = 0003677
unigene23357 = 0003677
unigene23357 = 0006355
unigene23357 = 0003697
unigene23357 = 0006952
unigene23365 = 0015996
unigene23365 = 0047746
unigene23368 = 0016579
unigene23368 = 0036459
unigene23368 = 0006511
unigene23372 = 0003677
unigene23377 = 0003676
unigene23391 = 0003735
unigene23391 = 0005622
unigene23391 = 0005840
unigene23391 = 0006412
unigene23398 = 0009055
unigene23400 = 0004146
unigene23400 = 0046654
unigene23400 = 0055114
unigene23400 = 0004799
unigene23400 = 0006231
unigene23400 = 0006730
unigene23411 = 0003700
unigene23411 = 0005634
unigene23411 = 0006355
unigene23411 = 0008270
unigene23411 = 0005515
unigene23413 = 0015078
unigene23413 = 0015991
unigene23413 = 0033177
unigene23413 = 0033179
unigene23416 = 0016209
unigene23416 = 0016491
unigene23416 = 0055114
unigene23416 = 0051920
unigene23416 = 0045454
unigene23417 = 0016491
unigene23417 = 0045454
unigene23420 = 0015629
unigene23420 = 0030042
unigene23420 = 0003779
unigene23420 = 0005622
unigene23422 = 0003735
unigene23422 = 0005622
unigene23422 = 0005840
unigene23422 = 0006412
unigene23426 = 0003735
unigene23426 = 0005622
unigene23426 = 0005840
unigene23426 = 0006412
unigene23433 = 0005525
unigene23436 = 0008234
unigene23436 = 0006508
unigene23438 = 0008234
unigene23438 = 0006508
unigene23443 = 0070072
unigene23449 = 0003735
unigene23449 = 0005622
unigene23449 = 0005840
unigene23449 = 0006412
unigene23450 = 0005525
unigene23452 = 0003735
unigene23452 = 0005840
unigene23452 = 0006412
unigene23458 = 0003924
unigene23458 = 0005525
unigene2345 = 0006886
unigene2345 = 0016192
unigene2345 = 0030117
unigene2345 = 0030131
unigene2345 = 0015031
unigene2345 = 0030122
unigene2345 = 0035615
unigene2345 = 0072583
unigene23461 = 0015078
unigene23461 = 0015991
unigene23461 = 0033177
unigene23461 = 0033179
unigene23470 = 0035091
unigene23474 = 0003824
unigene23474 = 0018580
unigene23474 = 0055114
unigene23475 = 0003735
unigene23475 = 0005840
unigene23475 = 0006412
unigene23475 = 0015934
unigene23475 = 0005622
unigene23477 = 0005509
unigene23501 = 0004601
unigene23501 = 0006979
unigene23501 = 0020037
unigene23501 = 0055114
unigene23502 = 0016620
unigene23502 = 0055114
unigene23503 = 0003924
unigene23503 = 0005525
unigene23514 = 0005199
unigene23514 = 0009277
unigene2351 = 0005515
unigene2351 = 0031929
unigene2351 = 0031931
unigene23521 = 0019825
unigene23521 = 0020037
unigene23527 = 0004553
unigene23527 = 0005975
unigene23530 = 0003676
unigene23530 = 0000943
unigene23530 = 0015074
unigene23545 = 0005515
unigene23545 = 0004842
unigene23545 = 0016567
unigene2354 = 0005515
unigene2354 = 0016787
unigene2354 = 0004721
unigene2354 = 0009742
unigene23551 = 0005506
unigene23551 = 0016705
unigene23551 = 0020037
unigene23551 = 0055114
unigene23556 = 0015986
unigene23556 = 0045261
unigene23556 = 0046933
unigene2355 = 0046983
unigene23579 = 0005515
unigene23579 = 0007165
unigene23584 = 0005524
unigene23584 = 0006605
unigene23584 = 0006886
unigene23584 = 0016020
unigene23584 = 0017038
unigene23586 = 0003824
unigene23586 = 0004722
unigene23586 = 0006470
unigene23586 = 0043169
unigene23590 = 0016758
unigene23592 = 0003824
unigene23592 = 0050662
unigene23606 = 0006355
unigene23606 = 0007623
unigene23608 = 0005509
unigene23608 = 0005576
unigene23608 = 0007160
unigene23609 = 0004518
unigene23609 = 0006281
unigene23609 = 0003677
unigene23609 = 0004519
unigene23609 = 0005622
unigene23612 = 0006629
unigene23619 = 0003735
unigene23619 = 0005622
unigene23619 = 0005840
unigene23619 = 0006412
unigene23623 = 0003723
unigene23624 = 0030246
unigene23625 = 0003676
unigene23625 = 0005515
unigene23628 = 0003735
unigene23628 = 0005840
unigene23628 = 0006412
unigene23628 = 0015934
unigene23628 = 0005622
unigene23634 = 0003735
unigene23634 = 0005622
unigene23634 = 0005840
unigene23634 = 0006412
unigene23636 = 0003735
unigene23636 = 0005840
unigene23636 = 0006412
unigene23642 = 0009116
unigene23642 = 0004422
unigene23642 = 0006166
unigene23648 = 0003735
unigene23648 = 0005622
unigene23648 = 0005840
unigene23648 = 0006412
unigene23650 = 0004550
unigene23650 = 0006165
unigene23650 = 0006183
unigene23650 = 0006228
unigene23650 = 0006241
unigene23651 = 0003855
unigene23653 = 0003735
unigene23653 = 0005622
unigene23653 = 0005840
unigene23653 = 0006412
unigene23656 = 0003735
unigene23656 = 0005622
unigene23656 = 0005840
unigene23656 = 0006412
unigene23657 = 0043565
unigene23657 = 0003677
unigene23658 = 0003735
unigene23658 = 0005622
unigene23658 = 0005840
unigene23658 = 0006412
unigene23659 = 0003677
unigene23659 = 0003700
unigene23659 = 0006355
unigene23659 = 0043565
unigene23662 = 0004550
unigene23662 = 0006165
unigene23662 = 0006183
unigene23662 = 0006228
unigene23662 = 0006241
unigene2366 = 0005515
unigene23671 = 0046872
unigene23674 = 0003677
unigene23674 = 0006281
unigene23681 = 0003824
unigene23681 = 0004553
unigene23681 = 0005975
unigene23682 = 0008171
unigene23709 = 0005515
unigene23709 = 0007165
unigene2370 = 0051287
unigene2370 = 0055114
unigene23712 = 0004553
unigene23712 = 0000272
unigene23712 = 0008810
unigene23716 = 0004252
unigene23716 = 0006508
unigene23721 = 0016746
unigene23726 = 0005509
unigene23726 = 0005576
unigene23726 = 0007160
unigene2373 = 0004672
unigene2373 = 0005524
unigene2373 = 0006468
unigene23732 = 0016020
unigene23732 = 0016760
unigene23732 = 0030244
unigene23738 = 0043248
unigene23739 = 0035091
unigene23748 = 0005525
unigene23749 = 0003735
unigene23749 = 0005622
unigene23749 = 0005840
unigene23749 = 0006412
unigene23751 = 0006812
unigene23751 = 0015299
unigene23751 = 0016021
unigene23751 = 0055085
unigene23753 = 0055114
unigene23758 = 0005515
unigene23761 = 0042254
unigene23764 = 0003676
unigene23766 = 0004553
unigene23766 = 0005975
unigene23774 = 0005515
unigene23787 = 0003777
unigene23787 = 0007018
unigene23787 = 0005524
unigene23787 = 0008017
unigene23790 = 0016702
unigene23790 = 0046872
unigene23790 = 0055114
unigene23790 = 0005515
unigene23790 = 0016491
unigene23801 = 0005783
unigene23801 = 0006886
unigene23801 = 0016021
unigene23818 = 0000381
unigene23818 = 0005634
unigene23818 = 0080009
unigene23824 = 0046872
unigene23824 = 0016813
unigene2382 = 0006904
unigene2382 = 0016192
unigene2383 = 0003824
unigene2383 = 0004722
unigene2383 = 0006470
unigene2383 = 0043169
unigene23839 = 0003735
unigene23839 = 0005622
unigene23839 = 0005840
unigene23839 = 0006412
unigene23846 = 0008234
unigene23846 = 0006508
unigene2384 = 0005452
unigene2384 = 0006820
unigene2384 = 0016020
unigene2384 = 0016021
unigene23853 = 0005524
unigene23853 = 0006457
unigene23853 = 0051082
unigene23858 = 0005634
unigene2385 = 0046983
unigene2385 = 0006355
unigene23866 = 0048037
unigene23866 = 0010181
unigene23868 = 0006457
unigene23868 = 0016272
unigene23868 = 0051082
unigene23869 = 0003735
unigene23869 = 0005622
unigene23869 = 0005840
unigene23869 = 0006412
unigene23869 = 0003723
unigene23871 = 0003676
unigene23876 = 0003735
unigene23876 = 0005622
unigene23876 = 0005840
unigene23876 = 0006412
unigene23877 = 0000398
unigene23877 = 0046540
unigene23891 = 0045454
unigene23894 = 0003735
unigene23894 = 0005840
unigene23894 = 0006412
unigene23895 = 0003735
unigene23895 = 0005622
unigene23895 = 0005840
unigene23895 = 0006412
unigene23895 = 0019843
unigene23896 = 0000774
unigene23896 = 0006457
unigene23896 = 0042803
unigene23896 = 0051087
unigene23899 = 0005509
unigene23900 = 0004252
unigene23900 = 0006508
unigene23904 = 0016740
unigene23910 = 0004252
unigene23910 = 0006508
unigene23913 = 0006662
unigene23913 = 0015035
unigene23913 = 0045454
unigene2391 = 0005789
unigene2391 = 0007029
unigene23918 = 0004672
unigene23918 = 0006468
unigene23918 = 0005524
unigene23925 = 0000811
unigene23925 = 0006260
unigene2392 = 0003824
unigene2392 = 0051536
unigene23930 = 0003735
unigene23930 = 0005840
unigene23930 = 0006412
unigene23933 = 0003735
unigene23933 = 0005622
unigene23933 = 0005840
unigene23933 = 0006412
unigene23940 = 0003735
unigene23940 = 0005622
unigene23940 = 0005840
unigene23940 = 0006412
unigene23941 = 0003735
unigene23941 = 0005622
unigene23941 = 0005840
unigene23941 = 0006412
unigene2394 = 0005885
unigene2394 = 0015629
unigene2394 = 0030833
unigene2394 = 0034314
unigene23944 = 0016925
unigene23944 = 0005515
unigene23946 = 0020037
unigene23950 = 0005515
unigene23950 = 0007064
unigene23951 = 0016788
unigene23969 = 0030001
unigene23969 = 0046872
unigene23977 = 0004672
unigene23977 = 0005524
unigene23977 = 0006468
unigene23977 = 0005515
unigene23986 = 0005515
unigene2400 = 0046983
unigene24007 = 0004126
unigene24007 = 0008270
unigene24007 = 0009972
unigene24007 = 0016787
unigene24007 = 0003824
unigene24012 = 0004190
unigene24012 = 0006508
unigene24018 = 0003743
unigene24018 = 0005737
unigene24018 = 0005852
unigene2402 = 0016592
unigene24048 = 0004601
unigene24048 = 0006979
unigene24048 = 0020037
unigene24048 = 0055114
unigene24049 = 0004672
unigene24049 = 0006468
unigene24049 = 0005524
unigene24054 = 0003677
unigene24073 = 0000977
unigene24073 = 0045944
unigene24073 = 0003677
unigene24073 = 0046983
unigene24077 = 0004842
unigene24077 = 0016567
unigene24077 = 0003676
unigene24077 = 0008270
unigene24082 = 0006355
unigene24082 = 0070897
unigene24082 = 0017025
unigene24084 = 0003735
unigene24084 = 0005840
unigene24084 = 0006412
unigene24085 = 0009055
unigene24085 = 0015035
unigene24085 = 0045454
unigene24087 = 0016021
unigene24087 = 0022857
unigene24087 = 0055085
unigene24096 = 0003735
unigene24096 = 0006412
unigene24096 = 0015934
unigene24099 = 0042254
unigene24099 = 1990904
unigene24101 = 0003735
unigene24101 = 0005622
unigene24101 = 0005840
unigene24101 = 0006412
unigene24107 = 0003735
unigene24107 = 0005622
unigene24107 = 0005840
unigene24107 = 0006412
unigene24109 = 0003677
unigene24116 = 0003885
unigene24116 = 0016020
unigene24116 = 0055114
unigene24117 = 0003735
unigene24117 = 0005622
unigene24117 = 0005840
unigene24117 = 0006412
unigene24122 = 0005634
unigene24131 = 0003700
unigene24131 = 0006355
unigene24131 = 0003677
unigene2414 = 0008171
unigene24142 = 0003700
unigene24142 = 0006355
unigene24142 = 0003677
unigene24144 = 0005515
unigene24144 = 0007165
unigene24147 = 0080143
unigene24156 = 0016747
unigene24157 = 0016491
unigene24157 = 0055114
unigene2415 = 0016021
unigene24171 = 0016020
unigene24177 = 0000902
unigene24177 = 0003779
unigene24177 = 0007010
unigene2417 = 0004553
unigene2417 = 0005975
unigene24186 = 0046983
unigene24186 = 0003700
unigene24186 = 0005634
unigene24186 = 0006355
unigene24187 = 0004252
unigene24187 = 0006508
unigene24199 = 0004672
unigene24199 = 0005524
unigene24199 = 0006468
unigene24200 = 0003735
unigene24200 = 0005622
unigene24200 = 0005840
unigene24200 = 0006412
unigene24200 = 0008097
unigene24221 = 0000148
unigene24221 = 0003843
unigene24221 = 0006075
unigene24221 = 0016020
unigene24226 = 0003677
unigene24228 = 0003735
unigene24228 = 0005622
unigene24228 = 0005840
unigene24228 = 0006412
unigene24232 = 0003824
unigene24232 = 0003849
unigene24232 = 0009073
unigene24232 = 0009058
unigene24237 = 0003844
unigene24237 = 0005978
unigene24237 = 0004553
unigene24237 = 0005975
unigene24251 = 0020037
unigene24254 = 0009733
unigene24264 = 0003735
unigene24264 = 0005622
unigene24264 = 0005840
unigene24264 = 0006412
unigene24264 = 0008097
unigene24268 = 0008234
unigene24268 = 0006508
unigene24269 = 0003735
unigene24269 = 0006412
unigene24269 = 0015934
unigene24272 = 0005515
unigene24278 = 0046982
unigene24278 = 0000786
unigene24278 = 0003677
unigene24279 = 0005576
unigene24279 = 0006030
unigene24279 = 0008061
unigene24282 = 0005515
unigene24283 = 0003735
unigene24283 = 0005622
unigene24283 = 0005840
unigene24283 = 0006412
unigene2428 = 0016021
unigene2428 = 0022857
unigene2428 = 0055085
unigene24288 = 0003735
unigene24288 = 0005840
unigene24288 = 0006412
unigene24292 = 0005515
unigene24303 = 0050660
unigene24304 = 0003735
unigene24304 = 0005622
unigene24304 = 0005840
unigene24304 = 0006412
unigene24313 = 0000911
unigene24322 = 0004601
unigene24322 = 0042744
unigene24322 = 0006979
unigene24322 = 0020037
unigene24322 = 0055114
unigene2432 = 0000398
unigene2432 = 0005681
unigene2432 = 0003676
unigene24330 = 0005524
unigene24330 = 0016887
unigene24339 = 0009733
unigene2434 = 0005049
unigene24346 = 0003723
unigene24346 = 0005515
unigene24356 = 0005525
unigene24360 = 0003824
unigene24360 = 0009058
unigene2436 = 0000145
unigene2436 = 0006887
unigene243 = 0006812
unigene243 = 0015299
unigene243 = 0016021
unigene243 = 0055085
unigene2440 = 0006479
unigene2440 = 0008168
unigene2441 = 0055114
unigene2441 = 0016491
unigene24418 = 0003993
unigene24424 = 0030001
unigene24424 = 0046872
unigene24426 = 0006486
unigene24426 = 0008378
unigene24426 = 0016020
unigene2443 = 0005515
unigene24436 = 0003857
unigene24436 = 0006631
unigene24436 = 0016491
unigene24436 = 0055114
unigene24436 = 0070403
unigene24447 = 0003723
unigene24448 = 0004553
unigene24448 = 0005975
unigene24455 = 0003824
unigene24455 = 0005975
unigene24455 = 0004556
unigene24455 = 0005509
unigene24458 = 0005515
unigene24459 = 0009055
unigene24459 = 0015035
unigene24459 = 0045454
unigene24461 = 0004623
unigene24461 = 0006644
unigene24461 = 0050482
unigene24466 = 0004170
unigene24466 = 0046080
unigene24474 = 0009116
unigene24479 = 0003677
unigene24479 = 0003899
unigene24479 = 0006351
unigene24479 = 0005634
unigene24479 = 0005665
unigene24483 = 0015986
unigene24483 = 0045261
unigene24483 = 0046933
unigene24484 = 0003735
unigene24484 = 0005622
unigene24484 = 0005840
unigene24484 = 0006412
unigene24488 = 0045735
unigene24488 = 0030145
unigene24489 = 0005783
unigene24489 = 0016021
unigene24489 = 0072546
unigene24491 = 0003824
unigene2449 = 0000226
unigene2449 = 0008017
unigene24503 = 0016209
unigene24503 = 0016491
unigene24503 = 0055114
unigene24503 = 0051920
unigene24503 = 0045454
unigene24508 = 0003735
unigene24508 = 0006412
unigene24508 = 0015934
unigene24510 = 0004672
unigene24510 = 0005524
unigene24510 = 0006468
unigene24512 = 0042721
unigene24512 = 0045039
unigene24513 = 0003824
unigene24513 = 0016747
unigene24515 = 0016846
unigene24517 = 0005525
unigene24518 = 0019774
unigene24518 = 0043161
unigene24518 = 0004298
unigene24518 = 0005839
unigene24518 = 0051603
unigene24518 = 0004175
unigene2451 = 0003950
unigene2451 = 0006471
unigene24521 = 0003677
unigene24521 = 0005524
unigene24521 = 0006281
unigene24521 = 0008094
unigene24523 = 0003677
unigene24526 = 0003735
unigene24526 = 0005622
unigene24526 = 0005840
unigene24526 = 0006412
unigene24527 = 0043531
unigene24528 = 0003735
unigene24528 = 0005840
unigene24528 = 0006412
unigene24531 = 0004559
unigene24531 = 0006013
unigene24531 = 0003824
unigene24531 = 0005975
unigene24537 = 0003924
unigene24537 = 0005525
unigene2454 = 0008168
unigene2454 = 0003682
unigene2455 = 0005795
unigene2455 = 0008455
unigene2455 = 0009312
unigene2455 = 0016021
unigene24552 = 0006826
unigene24552 = 0006879
unigene24552 = 0008199
unigene24554 = 0004842
unigene24554 = 0016567
unigene245 = 0003723
unigene24556 = 0015986
unigene24556 = 0045261
unigene24556 = 0046933
unigene24559 = 0003723
unigene24559 = 0003735
unigene24559 = 0005622
unigene24559 = 0005840
unigene24559 = 0006412
unigene24565 = 0003735
unigene24565 = 0005840
unigene24565 = 0006412
unigene24565 = 0005622
unigene24567 = 0007268
unigene24567 = 0030036
unigene24567 = 0035556
unigene24567 = 0005515
unigene24576 = 0003723
unigene24576 = 0003676
unigene24579 = 0003735
unigene24579 = 0005840
unigene24579 = 0006412
unigene24580 = 0006807
unigene24584 = 0015267
unigene24584 = 0016020
unigene24584 = 0055085
unigene24587 = 0003735
unigene24587 = 0005622
unigene24587 = 0005840
unigene24587 = 0006412
unigene2459 = 0003824
unigene2459 = 0046872
unigene24594 = 0005515
unigene24594 = 0007165
unigene24596 = 0003735
unigene24596 = 0005840
unigene24596 = 0006412
unigene24596 = 0005622
unigene24599 = 0005515
unigene24604 = 0015078
unigene24604 = 0015991
unigene24604 = 0033177
unigene24604 = 0033179
unigene24608 = 0003735
unigene24608 = 0005622
unigene24608 = 0005840
unigene24608 = 0006412
unigene24609 = 0016021
unigene24609 = 0022857
unigene24609 = 0016020
unigene24614 = 0005525
unigene24619 = 0006465
unigene24619 = 0008233
unigene24619 = 0016020
unigene24619 = 0008236
unigene24619 = 0016021
unigene24626 = 0005198
unigene24626 = 0019028
unigene24628 = 0003723
unigene24628 = 0003735
unigene24628 = 0006412
unigene24628 = 0015934
unigene24630 = 0003735
unigene24630 = 0005840
unigene24630 = 0006412
unigene24631 = 0008234
unigene24631 = 0006508
unigene24632 = 0000287
unigene24632 = 0004427
unigene24632 = 0005737
unigene24632 = 0006796
unigene24638 = 0003824
unigene24638 = 0006633
unigene24638 = 0016747
unigene24647 = 0005524
unigene24661 = 0016614
unigene24661 = 0055114
unigene24662 = 0016491
unigene24662 = 0055114
unigene24666 = 0006633
unigene24667 = 0008380
unigene24667 = 0035145
unigene24667 = 0005634
unigene24673 = 0003735
unigene24673 = 0005622
unigene24673 = 0005840
unigene24673 = 0006412
unigene24676 = 0004784
unigene24676 = 0006801
unigene24676 = 0046872
unigene24676 = 0055114
unigene24686 = 0004657
unigene24686 = 0006562
unigene24688 = 0005515
unigene24689 = 0003735
unigene24689 = 0005840
unigene24689 = 0006412
unigene24689 = 0005622
unigene2468 = 0003824
unigene24695 = 0003735
unigene24695 = 0005622
unigene24695 = 0005840
unigene24695 = 0006412
unigene2469 = 0006807
unigene246 = 0005515
unigene24700 = 0005740
unigene24700 = 0016021
unigene24700 = 0016020
unigene24701 = 0008168
unigene24707 = 0016491
unigene24707 = 0045454
unigene24710 = 0000387
unigene24710 = 0005681
unigene24710 = 0006396
unigene24712 = 0003735
unigene24712 = 0005840
unigene24712 = 0006412
unigene24712 = 0019843
unigene24712 = 0005622
unigene24714 = 0005515
unigene24714 = 0004672
unigene24714 = 0006468
unigene24714 = 0005524
unigene24718 = 0004170
unigene24718 = 0046080
unigene24724 = 0003735
unigene24724 = 0006412
unigene24724 = 0015934
unigene24726 = 0003735
unigene24726 = 0005840
unigene24726 = 0006412
unigene24726 = 0019843
unigene24727 = 0043531
unigene24728 = 0008234
unigene24728 = 0006508
unigene24739 = 0046983
unigene24740 = 0008289
unigene24743 = 0004553
unigene24743 = 0000272
unigene24743 = 0008810
unigene24745 = 0016021
unigene24755 = 0005515
unigene24762 = 0055114
unigene24767 = 0004190
unigene24767 = 0006508
unigene24768 = 0000103
unigene24768 = 0004020
unigene24768 = 0005524
unigene2476 = 0004553
unigene2476 = 0005975
unigene2476 = 0004565
unigene2476 = 0009341
unigene2476 = 0003824
unigene2476 = 0030246
unigene24770 = 0004672
unigene24770 = 0006468
unigene24771 = 0003735
unigene24771 = 0005840
unigene24771 = 0006412
unigene24771 = 0005622
unigene24773 = 0003735
unigene24773 = 0005840
unigene24773 = 0006412
unigene24773 = 0005622
unigene24783 = 0003735
unigene24783 = 0005622
unigene24783 = 0005840
unigene24783 = 0006412
unigene2478 = 0004672
unigene2478 = 0005524
unigene2478 = 0006468
unigene24785 = 0003676
unigene24791 = 0003824
unigene24792 = 0003824
unigene24792 = 0005975
unigene24794 = 0003735
unigene24794 = 0006412
unigene24794 = 0015934
unigene24794 = 0005622
unigene24794 = 0005840
unigene2479 = 0005576
unigene2479 = 0009664
unigene24795 = 0034316
unigene24795 = 0071933
unigene24795 = 0003779
unigene24795 = 0005622
unigene24796 = 0004185
unigene24796 = 0006508
unigene247 = 0003676
unigene24801 = 0003700
unigene24801 = 0006355
unigene24801 = 0003677
unigene24802 = 0005524
unigene24802 = 0016301
unigene24802 = 0016310
unigene24811 = 0005634
unigene24811 = 0006334
unigene24812 = 0016787
unigene24812 = 0005576
unigene24812 = 0050525
unigene24813 = 0003777
unigene24813 = 0007018
unigene24813 = 0005524
unigene24813 = 0008017
unigene24817 = 0005515
unigene24821 = 0003677
unigene24827 = 0008137
unigene24827 = 0009055
unigene24827 = 0016020
unigene24834 = 0004329
unigene24834 = 0005524
unigene24836 = 0008190
unigene24836 = 0045947
unigene2484 = 0003676
unigene2484 = 0000166
unigene2484 = 0003677
unigene2484 = 0003887
unigene24842 = 0016787
unigene24842 = 0008252
unigene24853 = 0004601
unigene24853 = 0006979
unigene24853 = 0020037
unigene24853 = 0055114
unigene2485 = 0004672
unigene2485 = 0005524
unigene2485 = 0006468
unigene24860 = 0006486
unigene24860 = 0016757
unigene248 = 0004672
unigene248 = 0005524
unigene248 = 0006468
unigene24871 = 0080019
unigene24872 = 0015144
unigene24872 = 0016021
unigene24872 = 0034219
unigene24877 = 0004623
unigene24877 = 0006644
unigene24877 = 0050482
unigene24877 = 0005509
unigene24877 = 0005576
unigene24877 = 0016042
unigene24878 = 0016491
unigene24878 = 0045454
unigene24881 = 0003743
unigene24881 = 0006413
unigene24885 = 0003735
unigene24885 = 0005840
unigene24885 = 0006412
unigene24885 = 0015935
unigene24887 = 0003712
unigene24887 = 0006355
unigene24891 = 0003676
unigene24896 = 0004672
unigene24896 = 0006468
unigene24896 = 0005524
unigene2489 = 0016788
unigene24917 = 0016787
unigene2491 = 0005666
unigene2491 = 0006383
unigene24923 = 0030246
unigene24923 = 0004672
unigene24923 = 0006468
unigene24923 = 0005524
unigene24931 = 0005506
unigene24931 = 0016705
unigene24931 = 0020037
unigene24931 = 0055114
unigene2493 = 0004386
unigene249 = 0005515
unigene24943 = 0004553
unigene24943 = 0005975
unigene24947 = 0003735
unigene24947 = 0005622
unigene24947 = 0005840
unigene24947 = 0006412
unigene24950 = 0045735
unigene2495 = 0006914
unigene24959 = 0015078
unigene24959 = 0015991
unigene24959 = 0033179
unigene2497 = 0005216
unigene2497 = 0006811
unigene2497 = 0016020
unigene2497 = 0055085
unigene2497 = 0005249
unigene2497 = 0006813
unigene24996 = 0004812
unigene24996 = 0006418
unigene24996 = 0000166
unigene24996 = 0005524
unigene25001 = 0016787
unigene25006 = 0008519
unigene25006 = 0015696
unigene25006 = 0016020
unigene25006 = 0072488
unigene2501 = 0046872
unigene2501 = 0005515
unigene25018 = 0005737
unigene25018 = 0120009
unigene25018 = 0120013
unigene2504 = 0005515
unigene2505 = 0005975
unigene2505 = 0009045
unigene25074 = 0016758
unigene2509 = 0009416
unigene2509 = 0009507
unigene2509 = 0045038
unigene2509 = 0080085
unigene2509 = 0005515
unigene25091 = 0061630
unigene25091 = 0071596
unigene25091 = 0008270
unigene25095 = 0005515
unigene25101 = 0008271
unigene25101 = 0008272
unigene25101 = 0016020
unigene25101 = 0055085
unigene25108 = 0005515
unigene2510 = 0009055
unigene2510 = 0015035
unigene2510 = 0045454
unigene25110 = 0016020
unigene2512 = 0006886
unigene2512 = 0017119
unigene25127 = 0016788
unigene25133 = 0005515
unigene25133 = 0007165
unigene2515 = 0005515
unigene25158 = 0045735
unigene25158 = 0030145
unigene25167 = 0004190
unigene25167 = 0006508
unigene25171 = 0016747
unigene25177 = 0046854
unigene25177 = 0048015
unigene2518 = 0005515
unigene25186 = 0016627
unigene25186 = 0050660
unigene25186 = 0055114
unigene25186 = 0003997
unigene25186 = 0005777
unigene25186 = 0006635
unigene25186 = 0006631
unigene25186 = 0071949
unigene251 = 0005515
unigene25218 = 0080143
unigene2523 = 0005737
unigene2523 = 0120009
unigene2523 = 0120013
unigene25238 = 0003860
unigene25246 = 0003700
unigene25246 = 0006355
unigene25246 = 0006351
unigene25246 = 0043565
unigene25250 = 0000278
unigene25250 = 0000775
unigene25250 = 0005634
unigene25251 = 0003824
unigene25256 = 0003700
unigene25256 = 0006355
unigene25256 = 0003677
unigene25256 = 0016602
unigene2526 = 0000178
unigene2526 = 0003723
unigene25267 = 0008180
unigene25275 = 0005516
unigene25282 = 0004499
unigene25282 = 0050660
unigene25282 = 0050661
unigene25282 = 0055114
unigene25295 = 0046982
unigene2529 = 0043531
unigene25302 = 0004784
unigene25302 = 0006801
unigene25302 = 0046872
unigene25302 = 0055114
unigene2530 = 0003700
unigene2530 = 0006355
unigene2530 = 0003677
unigene2531 = 0016020
unigene2531 = 0022857
unigene2531 = 0055085
unigene25319 = 0004045
unigene253 = 0004672
unigene253 = 0005524
unigene253 = 0006468
unigene253 = 0007165
unigene25351 = 0003735
unigene25351 = 0006412
unigene25351 = 0015935
unigene25351 = 0005840
unigene25354 = 0008381
unigene25354 = 0016021
unigene25357 = 0043531
unigene25359 = 0005509
unigene25359 = 0005267
unigene25359 = 0016020
unigene25359 = 0071805
unigene2536 = 0000049
unigene25371 = 0005509
unigene2537 = 0005509
unigene25375 = 0003735
unigene25375 = 0005840
unigene25375 = 0006412
unigene25382 = 0016579
unigene25382 = 0036459
unigene25382 = 0006511
unigene25384 = 0030163
unigene2542 = 0003700
unigene2542 = 0006355
unigene25453 = 0016021
unigene25459 = 0047617
unigene2547 = 0003924
unigene2547 = 0007186
unigene2547 = 0019001
unigene2547 = 0031683
unigene25481 = 0003723
unigene25481 = 0003735
unigene25481 = 0005622
unigene25481 = 0005840
unigene25481 = 0006412
unigene25491 = 0003729
unigene25491 = 0005685
unigene25491 = 0006376
unigene25504 = 0016491
unigene25506 = 0003677
unigene25532 = 0003723
unigene25532 = 0003735
unigene25532 = 0005622
unigene25532 = 0005840
unigene25532 = 0006412
unigene25532 = 0003676
unigene25547 = 0003735
unigene25547 = 0006412
unigene25547 = 0015934
unigene25547 = 0005622
unigene25547 = 0005840
unigene25553 = 0005576
unigene25563 = 0005515
unigene2556 = 0005524
unigene2556 = 0016887
unigene2556 = 0016021
unigene25565 = 0016020
unigene25565 = 0016651
unigene25565 = 0051539
unigene25565 = 0055114
unigene25575 = 0005515
unigene25578 = 0004363
unigene25578 = 0005524
unigene25578 = 0006750
unigene25578 = 0016874
unigene2557 = 0005524
unigene2557 = 0006298
unigene2557 = 0030983
unigene25580 = 0003735
unigene25580 = 0005840
unigene25580 = 0006412
unigene25580 = 0005622
unigene25585 = 0051015
unigene25585 = 0003779
unigene25585 = 0005622
unigene25586 = 0003824
unigene25586 = 0008483
unigene25586 = 0030170
unigene25587 = 0003735
unigene25587 = 0005622
unigene25587 = 0005840
unigene25587 = 0006412
unigene25599 = 0055114
unigene25604 = 0003735
unigene25604 = 0005622
unigene25604 = 0005840
unigene25604 = 0006412
unigene25610 = 0000786
unigene25610 = 0003677
unigene25610 = 0005634
unigene25610 = 0046982
unigene2561 = 0003777
unigene2561 = 0007018
unigene2561 = 0005524
unigene2561 = 0008017
unigene25612 = 0051015
unigene25621 = 0006457
unigene25621 = 0016272
unigene25621 = 0051082
unigene25622 = 0009055
unigene25622 = 0015035
unigene25622 = 0045454
unigene25628 = 0003735
unigene25628 = 0006412
unigene25628 = 0015935
unigene25628 = 0005622
unigene25628 = 0005840
unigene25629 = 0009116
unigene25629 = 0004845
unigene25629 = 0006223
unigene2562 = 0004743
unigene2562 = 0006096
unigene2562 = 0000287
unigene2562 = 0030955
unigene2562 = 0003824
unigene25631 = 0005885
unigene25631 = 0015629
unigene25631 = 0030041
unigene25631 = 0030833
unigene25631 = 0034314
unigene25637 = 0016020
unigene25637 = 0022857
unigene25637 = 0055085
unigene25639 = 0006826
unigene25639 = 0006879
unigene25639 = 0008199
unigene2563 = 0003755
unigene2563 = 0000413
unigene25641 = 0051920
unigene25641 = 0055114
unigene25643 = 0015629
unigene25643 = 0030042
unigene25643 = 0003779
unigene25643 = 0005622
unigene25644 = 0046872
unigene25646 = 0003735
unigene25646 = 0006412
unigene25646 = 0015934
unigene25646 = 0005622
unigene25646 = 0005840
unigene25647 = 0005515
unigene25649 = 0005509
unigene25651 = 0006508
unigene25651 = 0008236
unigene25652 = 0016020
unigene25652 = 0055085
unigene25657 = 0015629
unigene25657 = 0030042
unigene25657 = 0003779
unigene25657 = 0005622
unigene25659 = 0042254
unigene25659 = 1990904
unigene25662 = 0003676
unigene2566 = 0016746
unigene25665 = 0003735
unigene25665 = 0005622
unigene25665 = 0005840
unigene25665 = 0006412
unigene25669 = 0008380
unigene25669 = 0005681
unigene25670 = 0045454
unigene25671 = 0003735
unigene25671 = 0005622
unigene25671 = 0005840
unigene25671 = 0006412
unigene25681 = 0042274
unigene25685 = 0003735
unigene25685 = 0005622
unigene25685 = 0005840
unigene25685 = 0006412
unigene25687 = 0000166
unigene25687 = 0004812
unigene25687 = 0005524
unigene25687 = 0005737
unigene25687 = 0006418
unigene25688 = 0009405
unigene25688 = 0015485
unigene25689 = 0016747
unigene25689 = 0003824
unigene25696 = 0015629
unigene25696 = 0030042
unigene25696 = 0003779
unigene25696 = 0005622
unigene25697 = 0003735
unigene25697 = 0005622
unigene25697 = 0005840
unigene25697 = 0006414
unigene25699 = 0016491
unigene25699 = 0051537
unigene25699 = 0055114
unigene25699 = 0016679
unigene25699 = 0016020
unigene25699 = 0008121
unigene25704 = 0003824
unigene2571 = 0004672
unigene2571 = 0005524
unigene2571 = 0006468
unigene2571 = 0005515
unigene25715 = 0003735
unigene25715 = 0005840
unigene25715 = 0006412
unigene25715 = 0005622
unigene25719 = 0005515
unigene25729 = 0005509
unigene25732 = 0016021
unigene25739 = 0005524
unigene2573 = 0008356
unigene25746 = 0003735
unigene25746 = 0005840
unigene25746 = 0006412
unigene25750 = 0022857
unigene25752 = 0000387
unigene25752 = 0005681
unigene25752 = 0006396
unigene25754 = 0051015
unigene25754 = 0003779
unigene25754 = 0005622
unigene25756 = 0003824
unigene25756 = 0005992
unigene25761 = 0003723
unigene2576 = 0003924
unigene2576 = 0005525
unigene25768 = 0005085
unigene25768 = 0007264
unigene25768 = 0005622
unigene25771 = 0016491
unigene25771 = 0055114
unigene25771 = 0003857
unigene25771 = 0006631
unigene25774 = 0004672
unigene25774 = 0006468
unigene25774 = 0005524
unigene25780 = 0006614
unigene25780 = 0008312
unigene25780 = 0048500
unigene25786 = 0005576
unigene25786 = 0005975
unigene25786 = 0030248
unigene25790 = 0003735
unigene25790 = 0005622
unigene25790 = 0005840
unigene25790 = 0006412
unigene25791 = 0003735
unigene25791 = 0005840
unigene25791 = 0006412
unigene25792 = 0005375
unigene25792 = 0016021
unigene25792 = 0035434
unigene25794 = 0015031
unigene25794 = 0006886
unigene25794 = 0016192
unigene25794 = 0030117
unigene25796 = 0003735
unigene25796 = 0005622
unigene25796 = 0005840
unigene25796 = 0006412
unigene25797 = 0008239
unigene25797 = 0016787
unigene25802 = 0003735
unigene25802 = 0005622
unigene25802 = 0005840
unigene25802 = 0006412
unigene25803 = 0004450
unigene25803 = 0006097
unigene25803 = 0006099
unigene25803 = 0046872
unigene25803 = 0055114
unigene25803 = 0016616
unigene25804 = 0003725
unigene25807 = 0005509
unigene2580 = 0004672
unigene2580 = 0004674
unigene2580 = 0005524
unigene2580 = 0006468
unigene25814 = 0003735
unigene25814 = 0005622
unigene25814 = 0005840
unigene25814 = 0006412
unigene25818 = 0005515
unigene25822 = 0015078
unigene25822 = 0015991
unigene25822 = 0033180
unigene25823 = 0000398
unigene25823 = 0005688
unigene25823 = 0046540
unigene25824 = 0003735
unigene25824 = 0005622
unigene25824 = 0005840
unigene25824 = 0006412
unigene25826 = 0006629
unigene25827 = 0003723
unigene25827 = 0005730
unigene25827 = 0042254
unigene25827 = 1990904
unigene25829 = 0005515
unigene25831 = 0003676
unigene25838 = 0008380
unigene25838 = 0030532
unigene2583 = 0000148
unigene2583 = 0003843
unigene2583 = 0006075
unigene2583 = 0016020
unigene25839 = 0003824
unigene25839 = 0055114
unigene25841 = 0005524
unigene25841 = 0016887
unigene25846 = 0005525
unigene25846 = 0007165
unigene25846 = 0016020
unigene25846 = 0003924
unigene25849 = 0005787
unigene25849 = 0006465
unigene25849 = 0008233
unigene25849 = 0016021
unigene25855 = 0005783
unigene25855 = 0045047
unigene25858 = 0005515
unigene25864 = 0005975
unigene25864 = 0008810
unigene25865 = 0008289
unigene25868 = 0003735
unigene25868 = 0005840
unigene25868 = 0006412
unigene25869 = 0003735
unigene25869 = 0005622
unigene25869 = 0005840
unigene25869 = 0006412
unigene25874 = 0005885
unigene25874 = 0015629
unigene25874 = 0030833
unigene25874 = 0034314
unigene25878 = 0005509
unigene25881 = 0003723
unigene25881 = 0003735
unigene25881 = 0005622
unigene25881 = 0005840
unigene25881 = 0006412
unigene25881 = 0003676
unigene25888 = 0005515
unigene25889 = 0005515
unigene25890 = 0003735
unigene25890 = 0005622
unigene25890 = 0005840
unigene25890 = 0006412
unigene25895 = 0004252
unigene25895 = 0006508
unigene25898 = 0005515
unigene25901 = 0005854
unigene25902 = 0003676
unigene25902 = 0008270
unigene25907 = 0008234
unigene25907 = 0006508
unigene25910 = 0003735
unigene25910 = 0005622
unigene25910 = 0005840
unigene25910 = 0006412
unigene25911 = 0003735
unigene25911 = 0006412
unigene25911 = 0015934
unigene25911 = 0005622
unigene25911 = 0005840
unigene25913 = 0003735
unigene25913 = 0005622
unigene25913 = 0005840
unigene25913 = 0006412
unigene25915 = 0004553
unigene25915 = 0005576
unigene25915 = 0005975
unigene25915 = 0030248
unigene25918 = 0016614
unigene25918 = 0055114
unigene25921 = 0043248
unigene25925 = 0034220
unigene25925 = 0015991
unigene25925 = 0033180
unigene25925 = 0046961
unigene25926 = 0003824
unigene25929 = 0003735
unigene25929 = 0005840
unigene25929 = 0006412
unigene25929 = 0005622
unigene2592 = 0004842
unigene25930 = 0003924
unigene25930 = 0005525
unigene25930 = 0005622
unigene25930 = 0007264
unigene25931 = 0004672
unigene25931 = 0006468
unigene25931 = 0005524
unigene25935 = 0046907
unigene25936 = 0003676
unigene25937 = 0004129
unigene25937 = 0005740
unigene25939 = 0005783
unigene25939 = 0045047
unigene2593 = 0046872
unigene25941 = 0004617
unigene25941 = 0006564
unigene25946 = 0003735
unigene25946 = 0005622
unigene25946 = 0005840
unigene25946 = 0006412
unigene25954 = 0003735
unigene25954 = 0005622
unigene25954 = 0005840
unigene25954 = 0006412
unigene25957 = 0008234
unigene25957 = 0006508
unigene25958 = 0004017
unigene25958 = 0005524
unigene2595 = 0030015
unigene2595 = 0005634
unigene2595 = 0006355
unigene2596 = 0008375
unigene2596 = 0016020
unigene25962 = 0003735
unigene25962 = 0005622
unigene25962 = 0005840
unigene25962 = 0006412
unigene25963 = 0016758
unigene25966 = 0008137
unigene25966 = 0009055
unigene25966 = 0016020
unigene25967 = 0006890
unigene25967 = 0030126
unigene25972 = 0007015
unigene25972 = 0051015
unigene25972 = 0030674
unigene25973 = 0008289
unigene25974 = 0005515
unigene25980 = 0003735
unigene25980 = 0005840
unigene25980 = 0006412
unigene25983 = 0042254
unigene25983 = 1990904
unigene25985 = 0016627
unigene25985 = 0055114
unigene25986 = 0003735
unigene25986 = 0005622
unigene25986 = 0005840
unigene25986 = 0006412
unigene25997 = 0004601
unigene25997 = 0042744
unigene25997 = 0006979
unigene25997 = 0020037
unigene25997 = 0055114
unigene25998 = 0003824
unigene26014 = 0005515
unigene26015 = 0016491
unigene26015 = 0055114
unigene2602 = 0005515
unigene26033 = 0003677
unigene26037 = 0009765
unigene26037 = 0016020
unigene2604 = 0000148
unigene2604 = 0003843
unigene2604 = 0006075
unigene2604 = 0016020
unigene26043 = 0005515
unigene26053 = 0039666
unigene26057 = 0008237
unigene26057 = 0004222
unigene26057 = 0006508
unigene26060 = 0003735
unigene26060 = 0005840
unigene26060 = 0006412
unigene26060 = 0015935
unigene2606 = 0004672
unigene2606 = 0005524
unigene2606 = 0006468
unigene2606 = 0005509
unigene26073 = 0003735
unigene26073 = 0005622
unigene26073 = 0005840
unigene26073 = 0006412
unigene26075 = 0005576
unigene26075 = 0030570
unigene2608 = 0005515
unigene2608 = 0000062
unigene26081 = 0003993
unigene26086 = 0004478
unigene26086 = 0005524
unigene26086 = 0006556
unigene26090 = 0004129
unigene26090 = 0005507
unigene26090 = 0016020
unigene26099 = 0008270
unigene26099 = 0016491
unigene26099 = 0055114
unigene26123 = 0030904
unigene26123 = 0042147
unigene26128 = 0016491
unigene26128 = 0046872
unigene26128 = 0055114
unigene26130 = 0004672
unigene26130 = 0005524
unigene26130 = 0006468
unigene26135 = 0016787
unigene2613 = 0003824
unigene2613 = 0004722
unigene2613 = 0006470
unigene2613 = 0043169
unigene26142 = 0007165
unigene26142 = 0031588
unigene26142 = 0045859
unigene26144 = 0005524
unigene26144 = 0006457
unigene26144 = 0051082
unigene26145 = 0006511
unigene2614 = 0004373
unigene26152 = 0005515
unigene26154 = 0005741
unigene26154 = 0008320
unigene26154 = 0030150
unigene26154 = 0055085
unigene26157 = 0009055
unigene26157 = 0020037
unigene26162 = 0006388
unigene26162 = 0016772
unigene26163 = 0044237
unigene26166 = 0007076
unigene26166 = 0000278
unigene26166 = 0005634
unigene26166 = 0030261
unigene26167 = 0016787
unigene26170 = 0008234
unigene26170 = 0006508
unigene26173 = 0005096
unigene26173 = 0051056
unigene26176 = 0003735
unigene26176 = 0005622
unigene26176 = 0005840
unigene26176 = 0006412
unigene26180 = 0003735
unigene26180 = 0005622
unigene26180 = 0005840
unigene26180 = 0006412
unigene26184 = 0016811
unigene26188 = 0015991
unigene26188 = 0033178
unigene26188 = 0046961
unigene26189 = 0004601
unigene26189 = 0006979
unigene26189 = 0020037
unigene26189 = 0055114
unigene26193 = 0005741
unigene26193 = 0006886
unigene26197 = 0000981
unigene26197 = 0005634
unigene26197 = 0006355
unigene26197 = 0008270
unigene26197 = 0003677
unigene26198 = 0003899
unigene26198 = 0006351
unigene26201 = 0003735
unigene26201 = 0005840
unigene26201 = 0006412
unigene26203 = 0005787
unigene26203 = 0006465
unigene26203 = 0008233
unigene26203 = 0016021
unigene26213 = 0005739
unigene26215 = 0003735
unigene26215 = 0005840
unigene26215 = 0006412
unigene26215 = 0003723
unigene26215 = 0003676
unigene26217 = 0003723
unigene26217 = 0003735
unigene26217 = 0005622
unigene26217 = 0005840
unigene26217 = 0006412
unigene26220 = 0070836
unigene26223 = 0005515
unigene26224 = 0005634
unigene26224 = 0006352
unigene26225 = 0003677
unigene26225 = 0003899
unigene26225 = 0005634
unigene26225 = 0006351
unigene26227 = 0003735
unigene26227 = 0005622
unigene26227 = 0005840
unigene26227 = 0006412
unigene26227 = 0003723
unigene26227 = 0022625
unigene26229 = 0034220
unigene26229 = 0015991
unigene26229 = 0033180
unigene26229 = 0046961
unigene26232 = 0005524
unigene26232 = 0016887
unigene26244 = 0004298
unigene26244 = 0005839
unigene26244 = 0051603
unigene26244 = 0004175
unigene26244 = 0006511
unigene26244 = 0019773
unigene26247 = 0022857
unigene26247 = 0055085
unigene26247 = 0005743
unigene26248 = 0003723
unigene26248 = 0003968
unigene26248 = 0006351
unigene26248 = 0039694
unigene26249 = 0003723
unigene26250 = 0051287
unigene26250 = 0055114
unigene26251 = 0008289
unigene2625 = 0016021
unigene2625 = 0022857
unigene2625 = 0055085
unigene2625 = 0016020
unigene2625 = 0005215
unigene26259 = 0006388
unigene26259 = 0016772
unigene26260 = 0006412
unigene26266 = 0003735
unigene26266 = 0005622
unigene26266 = 0005840
unigene26266 = 0006412
unigene26266 = 0008097
unigene26268 = 0003924
unigene26268 = 0005525
unigene26271 = 0003723
unigene26271 = 0003746
unigene26271 = 0043022
unigene26271 = 0045901
unigene26271 = 0006452
unigene26271 = 0045905
unigene26274 = 0003735
unigene26274 = 0005622
unigene26274 = 0005840
unigene26274 = 0006412
unigene26278 = 0042254
unigene26278 = 1990904
unigene26289 = 0003700
unigene26289 = 0005634
unigene26289 = 0006355
unigene26289 = 0007165
unigene26291 = 0003824
unigene26292 = 0005509
unigene26297 = 0003860
unigene26299 = 0005634
unigene26299 = 0006997
unigene263 = 0005515
unigene263 = 0006355
unigene26311 = 0004672
unigene26311 = 0005524
unigene26311 = 0006468
unigene26311 = 0007165
unigene26316 = 0004792
unigene26318 = 0016021
unigene26318 = 0032977
unigene26319 = 0005515
unigene2631 = 0003824
unigene2631 = 0010181
unigene2631 = 0051536
unigene2631 = 0055114
unigene2631 = 0008033
unigene2631 = 0051539
unigene26324 = 0003735
unigene26324 = 0005622
unigene26324 = 0005840
unigene26324 = 0006412
unigene26324 = 0008097
unigene26325 = 0003735
unigene26325 = 0006412
unigene26325 = 0015935
unigene26325 = 0005840
unigene26328 = 0005515
unigene2632 = 0046872
unigene2633 = 0003950
unigene26344 = 0000977
unigene26344 = 0045944
unigene26344 = 0003677
unigene26344 = 0046983
unigene26344 = 0003700
unigene26344 = 0005634
unigene26344 = 0006355
unigene26346 = 0003676
unigene26346 = 0008270
unigene26346 = 0003677
unigene26348 = 0000387
unigene26348 = 0005681
unigene26348 = 0000398
unigene26348 = 0005732
unigene26351 = 0004725
unigene26351 = 0006470
unigene26351 = 0016311
unigene26351 = 0016791
unigene26352 = 0016829
unigene26353 = 0008171
unigene26353 = 0008168
unigene26355 = 0015986
unigene26355 = 0045261
unigene26355 = 0046933
unigene26356 = 0005509
unigene26357 = 0016787
unigene26370 = 0016614
unigene26370 = 0055114
unigene26371 = 0005509
unigene26371 = 0005576
unigene26371 = 0007160
unigene26372 = 0003924
unigene26372 = 0005525
unigene26372 = 0005622
unigene26372 = 0007264
unigene26377 = 0016020
unigene26382 = 0016209
unigene26382 = 0016491
unigene26382 = 0055114
unigene26382 = 0045454
unigene26384 = 0003735
unigene26384 = 0005622
unigene26384 = 0005840
unigene26384 = 0006412
unigene26388 = 0003824
unigene26388 = 0005975
unigene26388 = 0016616
unigene26388 = 0055114
unigene26388 = 0006108
unigene26388 = 0016615
unigene26393 = 0006353
unigene2639 = 0005515
unigene2639 = 0005634
unigene2639 = 0008270
unigene2639 = 0018024
unigene2639 = 0034968
unigene26399 = 0003735
unigene26399 = 0005840
unigene26399 = 0006412
unigene26399 = 0005622
unigene26402 = 0005634
unigene26402 = 0006334
unigene26404 = 0004553
unigene26404 = 0000272
unigene26404 = 0008810
unigene26407 = 0003857
unigene26407 = 0006631
unigene26407 = 0016491
unigene26407 = 0055114
unigene2640 = 0003700
unigene2640 = 0006355
unigene2640 = 0043565
unigene26412 = 0000902
unigene26412 = 0003779
unigene26412 = 0007010
unigene26412 = 0007015
unigene26414 = 0003735
unigene26414 = 0005840
unigene26414 = 0006412
unigene26426 = 0016491
unigene26426 = 0016620
unigene26426 = 0055114
unigene26427 = 0016788
unigene26429 = 0042262
unigene26434 = 0045454
unigene26434 = 0005783
unigene26435 = 0004672
unigene26435 = 0005524
unigene26435 = 0006468
unigene26435 = 0004674
unigene26442 = 0005524
unigene26442 = 0006139
unigene26442 = 0019205
unigene26442 = 0004127
unigene26442 = 0006207
unigene26442 = 0006221
unigene26442 = 0009041
unigene26446 = 0003735
unigene26446 = 0005622
unigene26446 = 0005840
unigene26446 = 0006412
unigene26447 = 0005198
unigene26447 = 0006886
unigene26447 = 0016192
unigene26447 = 0030130
unigene26447 = 0030132
unigene2644 = 0005515
unigene26449 = 0016021
unigene26449 = 0016192
unigene26458 = 0003735
unigene26458 = 0005840
unigene26458 = 0006412
unigene26458 = 0005622
unigene26461 = 0005524
unigene26461 = 0006139
unigene26461 = 0019205
unigene26464 = 0039666
unigene26465 = 0004126
unigene26465 = 0008270
unigene26465 = 0009972
unigene26465 = 0003824
unigene26466 = 0016209
unigene26466 = 0016491
unigene26466 = 0055114
unigene26466 = 0051920
unigene26466 = 0045454
unigene26468 = 0003677
unigene26468 = 0046983
unigene26469 = 0005509
unigene26469 = 0005576
unigene26469 = 0007155
unigene26477 = 0003735
unigene26477 = 0005840
unigene26477 = 0006412
unigene26477 = 0003723
unigene26479 = 0016746
unigene26481 = 0005525
unigene26481 = 0007165
unigene26481 = 0016020
unigene26481 = 0003924
unigene26482 = 0003735
unigene26482 = 0005840
unigene26482 = 0006412
unigene26488 = 0005525
unigene26488 = 0007165
unigene26488 = 0016020
unigene26488 = 0003924
unigene26489 = 0003735
unigene26489 = 0005622
unigene26489 = 0005840
unigene26489 = 0006412
unigene2648 = 0015031
unigene26494 = 0005509
unigene26494 = 0009523
unigene26494 = 0009654
unigene26494 = 0015979
unigene26494 = 0019898
unigene26500 = 0003735
unigene26500 = 0005840
unigene26500 = 0006412
unigene26502 = 0005515
unigene26504 = 0003723
unigene26504 = 0004004
unigene26504 = 0005524
unigene26504 = 0005634
unigene26510 = 0000015
unigene26510 = 0000287
unigene26510 = 0004634
unigene26510 = 0006096
unigene26515 = 0046982
unigene26516 = 0004623
unigene26516 = 0006644
unigene26516 = 0050482
unigene26517 = 0003735
unigene26517 = 0005840
unigene26517 = 0006412
unigene26517 = 0003723
unigene26517 = 0015935
unigene26519 = 0003735
unigene26519 = 0005622
unigene26519 = 0005840
unigene26519 = 0006412
unigene2651 = 0003735
unigene2651 = 0005622
unigene2651 = 0005840
unigene2651 = 0006412
unigene26526 = 0003735
unigene26526 = 0005840
unigene26526 = 0006412
unigene26528 = 0003677
unigene26528 = 0005665
unigene26528 = 0006366
unigene26536 = 0008641
unigene26543 = 0003899
unigene26543 = 0005634
unigene26543 = 0006351
unigene26543 = 0008270
unigene26543 = 0003677
unigene26548 = 0003735
unigene26548 = 0005840
unigene26548 = 0006412
unigene26550 = 0003735
unigene26550 = 0005622
unigene26550 = 0005840
unigene26550 = 0006412
unigene26553 = 0005885
unigene26553 = 0015629
unigene26553 = 0030833
unigene26553 = 0034314
unigene26554 = 0015031
unigene26554 = 0006886
unigene26554 = 0016192
unigene26554 = 0030117
unigene2655 = 0004559
unigene2655 = 0006013
unigene2655 = 0003824
unigene2655 = 0005975
unigene26560 = 0005525
unigene26560 = 0007165
unigene26560 = 0016020
unigene26560 = 0003924
unigene2656 = 0006886
unigene2656 = 0016192
unigene2656 = 0030117
unigene2656 = 0005794
unigene2656 = 0030121
unigene26561 = 0005094
unigene26561 = 0005737
unigene26563 = 0005743
unigene26563 = 0006850
unigene26565 = 0005515
unigene26565 = 0005737
unigene26569 = 0003824
unigene26569 = 0006596
unigene26570 = 0000045
unigene26570 = 0005737
unigene26572 = 0006511
unigene26574 = 0005868
unigene26574 = 0007018
unigene26575 = 0003735
unigene26575 = 0005840
unigene26575 = 0006412
unigene26575 = 0005622
unigene26578 = 0006511
unigene26578 = 0031625
unigene26581 = 0005525
unigene26590 = 0003677
unigene26590 = 0003700
unigene26590 = 0006355
unigene26590 = 0043565
unigene265 = 0005515
unigene2660 = 0005515
unigene26602 = 0003676
unigene26606 = 0005515
unigene26614 = 0005515
unigene26616 = 0006338
unigene26616 = 0031011
unigene26619 = 0005515
unigene26621 = 0005515
unigene26632 = 0005737
unigene26632 = 0006914
unigene2663 = 0005515
unigene2663 = 0003676
unigene26648 = 0016788
unigene2667 = 0003677
unigene2667 = 0008289
unigene2667 = 0006355
unigene2667 = 0043565
unigene26675 = 0000160
unigene26694 = 0005515
unigene26694 = 0007165
unigene26696 = 0003824
unigene26696 = 0004553
unigene26696 = 0005975
unigene26701 = 0005524
unigene26701 = 0016021
unigene26701 = 0016887
unigene26701 = 0042626
unigene26701 = 0055085
unigene2670 = 0003677
unigene2670 = 0005634
unigene2670 = 0006367
unigene2670 = 0032968
unigene26730 = 0009058
unigene26730 = 0016742
unigene26750 = 0003735
unigene26750 = 0005840
unigene26750 = 0006412
unigene26753 = 0003924
unigene26753 = 0007186
unigene26753 = 0019001
unigene26753 = 0031683
unigene26766 = 0003824
unigene26773 = 0003993
unigene2677 = 0005096
unigene26784 = 0009055
unigene26784 = 0015035
unigene26784 = 0045454
unigene26793 = 0005515
unigene26799 = 0003824
unigene26799 = 0009116
unigene2679 = 0016787
unigene267 = 0007064
unigene26801 = 0047262
unigene26801 = 0016757
unigene26803 = 0006869
unigene26803 = 0008289
unigene26805 = 0003676
unigene26816 = 0043531
unigene26826 = 0016810
unigene26826 = 0016787
unigene26829 = 0016020
unigene26831 = 0016209
unigene26831 = 0016491
unigene26831 = 0055114
unigene26831 = 0045454
unigene2683 = 0003755
unigene2683 = 0000413
unigene2683 = 0006457
unigene2684 = 0004553
unigene2684 = 0005975
unigene26849 = 0000123
unigene26851 = 0000145
unigene26851 = 0006887
unigene26855 = 0004672
unigene26855 = 0005524
unigene26855 = 0006468
unigene26862 = 0003735
unigene26862 = 0005840
unigene26862 = 0006412
unigene26862 = 0015934
unigene26899 = 0006457
unigene26899 = 0005737
unigene26899 = 0046914
unigene26899 = 1901671
unigene26899 = 0005524
unigene26906 = 0004601
unigene26906 = 0042744
unigene26906 = 0006979
unigene26906 = 0020037
unigene26906 = 0055114
unigene26913 = 0003676
unigene26918 = 0003777
unigene26918 = 0007018
unigene26918 = 0005524
unigene26918 = 0008017
unigene26930 = 0005515
unigene26939 = 0004601
unigene26939 = 0006979
unigene26939 = 0020037
unigene26939 = 0055114
unigene26946 = 0005515
unigene26950 = 0005515
unigene26954 = 0004601
unigene26954 = 0042744
unigene26954 = 0006979
unigene26954 = 0020037
unigene26954 = 0055114
unigene2696 = 0004553
unigene2696 = 0005975
unigene2696 = 0008422
unigene2696 = 0030245
unigene26987 = 0003735
unigene26987 = 0005622
unigene26987 = 0005840
unigene26987 = 0006412
unigene2698 = 0016274
unigene2698 = 0005515
unigene26997 = 0004672
unigene26997 = 0005524
unigene26997 = 0006468
unigene26999 = 0004672
unigene26999 = 0005524
unigene26999 = 0006468
unigene27005 = 0051119
unigene27005 = 0016021
unigene27010 = 0004601
unigene27010 = 0006979
unigene27010 = 0020037
unigene27010 = 0055114
unigene27014 = 0009415
unigene27018 = 0005542
unigene27018 = 0016740
unigene27029 = 0005515
unigene27039 = 0030001
unigene27039 = 0046872
unigene27046 = 0016791
unigene27046 = 0004725
unigene27046 = 0016311
unigene27050 = 0003735
unigene27050 = 0005840
unigene27050 = 0006412
unigene2705 = 0000774
unigene2705 = 0006457
unigene2705 = 0042803
unigene2705 = 0051087
unigene270 = 0006812
unigene270 = 0008324
unigene270 = 0016021
unigene270 = 0055085
unigene27069 = 0008270
unigene27072 = 0005506
unigene27072 = 0016226
unigene27072 = 0051536
unigene27073 = 0003677
unigene27075 = 0003723
unigene27075 = 0033897
unigene27077 = 0003735
unigene27077 = 0005622
unigene27077 = 0005840
unigene27077 = 0006412
unigene2707 = 0005506
unigene2707 = 0016705
unigene2707 = 0020037
unigene2707 = 0055114
unigene27107 = 0005515
unigene27110 = 0007033
unigene27110 = 0036092
unigene27110 = 0042578
unigene27115 = 0003723
unigene27115 = 0003735
unigene27115 = 0005622
unigene27115 = 0005840
unigene27115 = 0006412
unigene27117 = 0003676
unigene2711 = 0015018
unigene2711 = 0016020
unigene27121 = 0016491
unigene27121 = 0055114
unigene27131 = 0000166
unigene27131 = 0004816
unigene27131 = 0005524
unigene27131 = 0006421
unigene27131 = 0004812
unigene27131 = 0006418
unigene27153 = 0005509
unigene27158 = 0005506
unigene27158 = 0016705
unigene27158 = 0020037
unigene27158 = 0055114
unigene27162 = 0000398
unigene27162 = 0005688
unigene27162 = 0046540
unigene27163 = 0015144
unigene27163 = 0016021
unigene27163 = 0034219
unigene27167 = 0003924
unigene27167 = 0005525
unigene2716 = 0016579
unigene2716 = 0036459
unigene2716 = 0006511
unigene27172 = 0003735
unigene27172 = 0005622
unigene27172 = 0005840
unigene27172 = 0006412
unigene27173 = 0043565
unigene27173 = 0003677
unigene27176 = 0008180
unigene27180 = 0003735
unigene27180 = 0005840
unigene27180 = 0006412
unigene27180 = 0015934
unigene27183 = 0006221
unigene27183 = 0045747
unigene27185 = 0006629
unigene27185 = 0008081
unigene27185 = 0035556
unigene27185 = 0004435
unigene27185 = 0007165
unigene27188 = 0003735
unigene27188 = 0005622
unigene27188 = 0005840
unigene27188 = 0006412
unigene27189 = 0003924
unigene27189 = 0005525
unigene27189 = 0005622
unigene27189 = 0007264
unigene27190 = 0003723
unigene27190 = 0003735
unigene27190 = 0005622
unigene27190 = 0005840
unigene27190 = 0006412
unigene27194 = 0003735
unigene27194 = 0005840
unigene27194 = 0006412
unigene27194 = 0003723
unigene27194 = 0015934
unigene27194 = 0016740
unigene27195 = 0003676
unigene27196 = 0045454
unigene27197 = 0019904
unigene27198 = 0003774
unigene27198 = 0016459
unigene27200 = 0005737
unigene27200 = 0120009
unigene27200 = 0120013
unigene27202 = 0003735
unigene27202 = 0005622
unigene27202 = 0005840
unigene27202 = 0006412
unigene27206 = 0000276
unigene27206 = 0015078
unigene27206 = 0015986
unigene27209 = 0003746
unigene27209 = 0006414
unigene27210 = 0006457
unigene27210 = 0005737
unigene27210 = 0005524
unigene27215 = 0008171
unigene27216 = 0003824
unigene27217 = 0004061
unigene27217 = 0019441
unigene27218 = 0003735
unigene27218 = 0005840
unigene27218 = 0006412
unigene27218 = 0005622
unigene2721 = 0003676
unigene27225 = 0005524
unigene27225 = 0016301
unigene27228 = 0003735
unigene27228 = 0005840
unigene27228 = 0006412
unigene27228 = 0005622
unigene27230 = 0003735
unigene27230 = 0005840
unigene27230 = 0006412
unigene27230 = 0019843
unigene27234 = 0010309
unigene27234 = 0055114
unigene27235 = 0003735
unigene27235 = 0005840
unigene27235 = 0006412
unigene27244 = 0005743
unigene27244 = 0006850
unigene2725 = 0005198
unigene2725 = 0006886
unigene2725 = 0016192
unigene2725 = 0030126
unigene2725 = 0030117
unigene27265 = 0004672
unigene27265 = 0006468
unigene27266 = 0005524
unigene27266 = 0016021
unigene27266 = 0016887
unigene2726 = 0003700
unigene2726 = 0006355
unigene2726 = 0003677
unigene27271 = 0005506
unigene27271 = 0016705
unigene27271 = 0020037
unigene27271 = 0055114
unigene27273 = 0005576
unigene27273 = 0019953
unigene27277 = 0006511
unigene2727 = 0000166
unigene2727 = 0004830
unigene2727 = 0005524
unigene2727 = 0006436
unigene2727 = 0004812
unigene2727 = 0006418
unigene27280 = 0003735
unigene27280 = 0005840
unigene27280 = 0006412
unigene27280 = 0005622
unigene27281 = 0005515
unigene27283 = 0003735
unigene27283 = 0005840
unigene27283 = 0006412
unigene27283 = 0019843
unigene27287 = 0008289
unigene27288 = 0003677
unigene27289 = 0005198
unigene27289 = 0019028
unigene27292 = 0004252
unigene27292 = 0006508
unigene27294 = 0006801
unigene27294 = 0046872
unigene2729 = 0003824
unigene27297 = 0042128
unigene27297 = 0016491
unigene27297 = 0055114
unigene27302 = 0005198
unigene27302 = 0051536
unigene27302 = 0097428
unigene27306 = 0080143
unigene27308 = 0005618
unigene27308 = 0006073
unigene27308 = 0016762
unigene27308 = 0048046
unigene27319 = 0003735
unigene27319 = 0005622
unigene27319 = 0005840
unigene27319 = 0006412
unigene27319 = 0008097
unigene2731 = 2001070
unigene2731 = 0005524
unigene2731 = 0016301
unigene2731 = 0016310
unigene2731 = 0030246
unigene27327 = 0003735
unigene27327 = 0005622
unigene27327 = 0005840
unigene27327 = 0006412
unigene27329 = 0008234
unigene27329 = 0006508
unigene27333 = 0003735
unigene27333 = 0005840
unigene27333 = 0006412
unigene27334 = 0006508
unigene27334 = 0008234
unigene27335 = 0005524
unigene27335 = 0016887
unigene27337 = 0003723
unigene27341 = 0003743
unigene27341 = 0006413
unigene27362 = 0003676
unigene27375 = 0006508
unigene27375 = 0008233
unigene27377 = 0003735
unigene27377 = 0005622
unigene27377 = 0005840
unigene27377 = 0006412
unigene27379 = 0003735
unigene27379 = 0005622
unigene27379 = 0005840
unigene27379 = 0006412
unigene27381 = 0006629
unigene27385 = 0003824
unigene27385 = 0030170
unigene27386 = 0003735
unigene27386 = 0005622
unigene27386 = 0005840
unigene27386 = 0006412
unigene27393 = 0003676
unigene27393 = 0005524
unigene27397 = 0005758
unigene27402 = 0005515
unigene27403 = 0003735
unigene27403 = 0005622
unigene27403 = 0005840
unigene27403 = 0006412
unigene27404 = 0034220
unigene27404 = 0015991
unigene27404 = 0033180
unigene27404 = 0046961
unigene27406 = 0003735
unigene27406 = 0005622
unigene27406 = 0005840
unigene27406 = 0006412
unigene27407 = 0003735
unigene27407 = 0005840
unigene27407 = 0006412
unigene27407 = 0005622
unigene27415 = 0005525
unigene27415 = 0007165
unigene27415 = 0016020
unigene27415 = 0003924
unigene27426 = 0003735
unigene27426 = 0005840
unigene27426 = 0006412
unigene27426 = 0005622
unigene27429 = 0003729
unigene27429 = 0003676
unigene27429 = 0003723
unigene27429 = 0005634
unigene27429 = 0005737
unigene27429 = 0006396
unigene27434 = 0005750
unigene27434 = 0006122
unigene27435 = 0003735
unigene27435 = 0005622
unigene27435 = 0005840
unigene27435 = 0006414
unigene27440 = 0000178
unigene27440 = 0003723
unigene27441 = 0032367
unigene2744 = 0003723
unigene2744 = 0006396
unigene2744 = 0008173
unigene27443 = 0005747
unigene27443 = 0006120
unigene27448 = 0005096
unigene27448 = 0051056
unigene27454 = 0005509
unigene27455 = 0003735
unigene27455 = 0005840
unigene27455 = 0006412
unigene27456 = 0004829
unigene27456 = 0005524
unigene27456 = 0005737
unigene27456 = 0006435
unigene27458 = 0015986
unigene27458 = 0045261
unigene27458 = 0046933
unigene27459 = 0015078
unigene27459 = 0015991
unigene27459 = 0033177
unigene27459 = 0033179
unigene27460 = 0003676
unigene27463 = 0005509
unigene27467 = 0005509
unigene27467 = 0005544
unigene27476 = 0016787
unigene27487 = 0009055
unigene27487 = 0015035
unigene27487 = 0045454
unigene27489 = 0005576
unigene27489 = 0009664
unigene275 = 0005515
unigene275 = 0005509
unigene27506 = 0006508
unigene27506 = 0008234
unigene27506 = 0004601
unigene27506 = 0006979
unigene27506 = 0020037
unigene27506 = 0055114
unigene27508 = 0004672
unigene27508 = 0005524
unigene27508 = 0006468
unigene2751 = 0005515
unigene2753 = 0005515
unigene2753 = 0006355
unigene27533 = 0051119
unigene27533 = 0016021
unigene27536 = 0005515
unigene27539 = 0003723
unigene27539 = 0033897
unigene27548 = 0003677
unigene27548 = 0006355
unigene2756 = 0008168
unigene27571 = 0003735
unigene27571 = 0005622
unigene27571 = 0005840
unigene27571 = 0006412
unigene27573 = 0003735
unigene27573 = 0005622
unigene27573 = 0005840
unigene27573 = 0006412
unigene27578 = 0003735
unigene27578 = 0005622
unigene27578 = 0005840
unigene27578 = 0006412
unigene27579 = 0003824
unigene27579 = 0004722
unigene27579 = 0006470
unigene2757 = 0005096
unigene27584 = 0003723
unigene27584 = 0003735
unigene27584 = 0005622
unigene27584 = 0005840
unigene27584 = 0006412
unigene27586 = 0003735
unigene27586 = 0005622
unigene27586 = 0005840
unigene27586 = 0006412
unigene27589 = 0080143
unigene27590 = 0003735
unigene27590 = 0005840
unigene27590 = 0006412
unigene27590 = 0005622
unigene27596 = 0000290
unigene27598 = 0031047
unigene2760 = 0008271
unigene2760 = 0008272
unigene2760 = 0016020
unigene2760 = 0055085
unigene27615 = 0048037
unigene27615 = 0004733
unigene27615 = 0008615
unigene27615 = 0010181
unigene27632 = 0003735
unigene27632 = 0005622
unigene27632 = 0005840
unigene27632 = 0006412
unigene27634 = 0005515
unigene27635 = 0005506
unigene27635 = 0016705
unigene27635 = 0020037
unigene27635 = 0055114
unigene27636 = 0008270
unigene27637 = 0003735
unigene27637 = 0005622
unigene27637 = 0005840
unigene27637 = 0006412
unigene27640 = 0006629
unigene27640 = 0005764
unigene27640 = 0006665
unigene27652 = 0003735
unigene27652 = 0005622
unigene27652 = 0005840
unigene27652 = 0006412
unigene27658 = 0003735
unigene27658 = 0005840
unigene27658 = 0006412
unigene27658 = 0015934
unigene2765 = 0003735
unigene2765 = 0005840
unigene2765 = 0006412
unigene2765 = 0015934
unigene2765 = 0005622
unigene27667 = 0009902
unigene27671 = 0016747
unigene27683 = 0004623
unigene27683 = 0006644
unigene27683 = 0050482
unigene27683 = 0005509
unigene27683 = 0016042
unigene27684 = 0016538
unigene27684 = 0016592
unigene27686 = 0005515
unigene2768 = 0005515
unigene27704 = 0045454
unigene27704 = 0009055
unigene27704 = 0015035
unigene27705 = 0004842
unigene27705 = 0016567
unigene27705 = 0000151
unigene27705 = 0006511
unigene27705 = 0034450
unigene27713 = 0005515
unigene27719 = 0005524
unigene27719 = 0016021
unigene27719 = 0042626
unigene27719 = 0055085
unigene27730 = 0009055
unigene27741 = 0003735
unigene27741 = 0005840
unigene27741 = 0006412
unigene2774 = 0008138
unigene2774 = 0016311
unigene2774 = 0004725
unigene2774 = 0006470
unigene2774 = 0016791
unigene27748 = 0042779
unigene27748 = 0003676
unigene27748 = 0006351
unigene27748 = 0008270
unigene27754 = 0015996
unigene27754 = 0047746
unigene27764 = 0004672
unigene27764 = 0005524
unigene27764 = 0006468
unigene277 = 0005515
unigene27771 = 0005515
unigene27780 = 0000272
unigene27780 = 0016161
unigene27790 = 0005515
unigene27797 = 0004672
unigene27797 = 0005524
unigene27797 = 0006468
unigene27803 = 0010181
unigene27803 = 0055114
unigene27808 = 0003735
unigene27808 = 0005622
unigene27808 = 0005840
unigene27808 = 0006412
unigene2781 = 0005515
unigene27827 = 0004124
unigene27827 = 0005739
unigene27827 = 0019499
unigene27827 = 0050017
unigene27827 = 0006535
unigene27847 = 0009733
unigene27848 = 0004792
unigene27857 = 0003676
unigene27864 = 0004623
unigene27864 = 0006644
unigene27864 = 0050482
unigene27866 = 0004553
unigene27866 = 0005975
unigene27869 = 0005516
unigene27871 = 0003735
unigene27871 = 0005840
unigene27871 = 0006412
unigene27871 = 0003723
unigene27871 = 0005622
unigene27871 = 0015935
unigene27874 = 0003735
unigene27874 = 0006412
unigene27874 = 0015934
unigene27878 = 0003735
unigene27878 = 0005622
unigene27878 = 0005840
unigene27878 = 0006412
unigene27879 = 0003735
unigene27879 = 0005622
unigene27879 = 0005840
unigene27879 = 0006412
unigene27882 = 0032875
unigene27885 = 0004089
unigene27885 = 0008270
unigene27886 = 0020037
unigene27887 = 0016021
unigene27890 = 0003735
unigene27890 = 0022625
unigene27890 = 0005622
unigene27890 = 0005840
unigene27890 = 0006412
unigene27890 = 0003723
unigene27891 = 0016491
unigene2789 = 0006886
unigene2789 = 0005622
unigene27896 = 0003735
unigene27896 = 0005840
unigene27896 = 0006412
unigene27896 = 0005622
unigene27902 = 0004672
unigene27902 = 0006468
unigene27902 = 0005524
unigene27911 = 0004672
unigene27911 = 0005524
unigene27911 = 0006468
unigene2792 = 0003676
unigene2793 = 0000145
unigene2793 = 0006887
unigene2794 = 0005515
unigene27947 = 0003735
unigene27947 = 0005840
unigene27947 = 0006412
unigene27947 = 0015934
unigene27950 = 0016491
unigene27950 = 0055114
unigene27957 = 0016491
unigene27957 = 0055114
unigene27968 = 0003723
unigene27968 = 0003735
unigene27968 = 0005622
unigene27968 = 0005840
unigene27968 = 0006412
unigene27982 = 0080143
unigene27986 = 0004553
unigene27986 = 0005975
unigene2798 = 0005634
unigene27992 = 0003735
unigene27992 = 0005840
unigene27992 = 0006412
unigene27992 = 0015934
unigene28003 = 0003723
unigene28003 = 0006396
unigene28003 = 0008173
unigene28006 = 0036054
unigene28006 = 0036055
unigene28006 = 0070403
unigene28009 = 0003677
unigene28016 = 0003735
unigene28016 = 0006412
unigene28016 = 0015935
unigene28016 = 0005840
unigene28021 = 0004601
unigene28021 = 0042744
unigene28021 = 0006979
unigene28021 = 0020037
unigene28021 = 0055114
unigene28031 = 0005515
unigene28035 = 0020037
unigene28042 = 0003735
unigene28042 = 0005622
unigene28042 = 0005840
unigene28042 = 0006412
unigene28043 = 0016491
unigene28043 = 0055114
unigene28050 = 0003735
unigene28050 = 0006412
unigene28050 = 0015935
unigene28050 = 0003723
unigene28063 = 0005576
unigene28063 = 0009664
unigene28064 = 0004672
unigene28064 = 0005524
unigene28064 = 0006468
unigene28065 = 0003824
unigene28068 = 0015986
unigene28068 = 0045261
unigene28068 = 0046933
unigene28076 = 0080143
unigene28083 = 0005737
unigene28083 = 0120009
unigene28083 = 0120013
unigene28090 = 0004550
unigene28090 = 0006165
unigene28090 = 0006183
unigene28090 = 0006228
unigene28090 = 0006241
unigene28093 = 0005576
unigene28093 = 0008083
unigene28093 = 0008283
unigene28094 = 0008289
unigene28096 = 0003676
unigene28097 = 0003735
unigene28097 = 0005840
unigene28097 = 0006412
unigene28106 = 0098869
unigene28107 = 0004672
unigene28107 = 0005524
unigene28107 = 0006468
unigene2810 = 0005515
unigene28112 = 0015078
unigene28112 = 0015986
unigene28112 = 0045263
unigene28112 = 0015991
unigene28112 = 0033177
unigene28114 = 0003824
unigene28114 = 0009116
unigene28117 = 0003735
unigene28117 = 0005840
unigene28117 = 0006412
unigene28118 = 0003735
unigene28118 = 0005622
unigene28118 = 0005840
unigene28118 = 0006412
unigene2811 = 0002953
unigene28128 = 0008270
unigene28128 = 0005515
unigene281 = 0004743
unigene281 = 0006096
unigene281 = 0000287
unigene281 = 0030955
unigene281 = 0003824
unigene28135 = 0005515
unigene28138 = 0005515
unigene2813 = 0008285
unigene2813 = 0005634
unigene28143 = 0003735
unigene28143 = 0005622
unigene28143 = 0005840
unigene28143 = 0006412
unigene2814 = 0003924
unigene2814 = 0005525
unigene28146 = 0022857
unigene28146 = 0055085
unigene28146 = 0005743
unigene28149 = 0004672
unigene28149 = 0006468
unigene28149 = 0005524
unigene28149 = 0005515
unigene28150 = 0003723
unigene28150 = 0003735
unigene28150 = 0005622
unigene28150 = 0005840
unigene28150 = 0006412
unigene28153 = 0003779
unigene28153 = 0005622
unigene28159 = 0003824
unigene28159 = 0050662
unigene28163 = 0003735
unigene28163 = 0005622
unigene28163 = 0005840
unigene28163 = 0006412
unigene28164 = 0003735
unigene28164 = 0005622
unigene28164 = 0005840
unigene28164 = 0006412
unigene28165 = 0005515
unigene2816 = 0000166
unigene2816 = 0016021
unigene2816 = 0006812
unigene2816 = 0016887
unigene28170 = 0005576
unigene28170 = 0030414
unigene2817 = 0005515
unigene28180 = 0016614
unigene28180 = 0050660
unigene28180 = 0055114
unigene2818 = 0009058
unigene2818 = 0016779
unigene2818 = 0005978
unigene2818 = 0008878
unigene28201 = 0000245
unigene28201 = 0003729
unigene28218 = 0003700
unigene28218 = 0006355
unigene28218 = 0003677
unigene28220 = 0003735
unigene28220 = 0005622
unigene28220 = 0005840
unigene28220 = 0006412
unigene28224 = 0005515
unigene28232 = 0004252
unigene28232 = 0006508
unigene28246 = 0005515
unigene28247 = 0003735
unigene28247 = 0005622
unigene28247 = 0005840
unigene28247 = 0006412
unigene28250 = 0046872
unigene28255 = 0003735
unigene28255 = 0005622
unigene28255 = 0005840
unigene28255 = 0006412
unigene28262 = 0046982
unigene28275 = 0003735
unigene28275 = 0005840
unigene28275 = 0006412
unigene28279 = 0004252
unigene28279 = 0006508
unigene2827 = 0004222
unigene2827 = 0005524
unigene2827 = 0006508
unigene28283 = 0005515
unigene28288 = 0016021
unigene2830 = 0006012
unigene2830 = 0047216
unigene2830 = 0016757
unigene28308 = 0003735
unigene28308 = 0005840
unigene28308 = 0006412
unigene28308 = 0005622
unigene28314 = 0016021
unigene28314 = 0022857
unigene28314 = 0055085
unigene28316 = 0005507
unigene28316 = 0016491
unigene28316 = 0055114
unigene28319 = 0009733
unigene28320 = 0005515
unigene28324 = 0003677
unigene2832 = 0003723
unigene2832 = 0005634
unigene2832 = 0006396
unigene2832 = 1990904
unigene2832 = 0003676
unigene28331 = 0003735
unigene28331 = 0005622
unigene28331 = 0005840
unigene28331 = 0006412
unigene28344 = 0003735
unigene28344 = 0005840
unigene28344 = 0006412
unigene28344 = 0019843
unigene28344 = 0005622
unigene28347 = 0030904
unigene28347 = 0042147
unigene2834 = 0003883
unigene2834 = 0006241
unigene2834 = 0006221
unigene28351 = 0003700
unigene28351 = 0005634
unigene28351 = 0006355
unigene28351 = 0043565
unigene28353 = 0004623
unigene28353 = 0006644
unigene28353 = 0050482
unigene28353 = 0005509
unigene28353 = 0016042
unigene28355 = 0003735
unigene28355 = 0005622
unigene28355 = 0005840
unigene28355 = 0006412
unigene28360 = 0003735
unigene28360 = 0005622
unigene28360 = 0005840
unigene28360 = 0006412
unigene28363 = 0004672
unigene28363 = 0006468
unigene28363 = 0005524
unigene28368 = 0006629
unigene28372 = 0055114
unigene28372 = 0008270
unigene28372 = 0016491
unigene28374 = 0004601
unigene28374 = 0042744
unigene28374 = 0006979
unigene28374 = 0020037
unigene28374 = 0055114
unigene28375 = 0008234
unigene28375 = 0006508
unigene28377 = 0003735
unigene28377 = 0005622
unigene28377 = 0005840
unigene28377 = 0006412
unigene28378 = 0004134
unigene28378 = 0005975
unigene28382 = 0000012
unigene28382 = 0003684
unigene28382 = 0005634
unigene28389 = 0009733
unigene28390 = 0003777
unigene28390 = 0007018
unigene28390 = 0008017
unigene28390 = 0009904
unigene28390 = 0005524
unigene2839 = 0004416
unigene2839 = 0019243
unigene28395 = 0016702
unigene28395 = 0046872
unigene28395 = 0055114
unigene28402 = 0003824
unigene28403 = 0005634
unigene28403 = 0006357
unigene28403 = 0070449
unigene2840 = 0016491
unigene2840 = 0055114
unigene28410 = 0005730
unigene28410 = 0008168
unigene28412 = 0006633
unigene28419 = 0003677
unigene28419 = 0003918
unigene28419 = 0005694
unigene28419 = 0006265
unigene28419 = 0000737
unigene28419 = 0003824
unigene28419 = 0005524
unigene28419 = 0006259
unigene28426 = 0005515
unigene28427 = 0003924
unigene28427 = 0005525
unigene28432 = 0000462
unigene28432 = 0005730
unigene28432 = 0030686
unigene28432 = 0030688
unigene28433 = 0005515
unigene28435 = 0005524
unigene28435 = 0016887
unigene2844 = 0003723
unigene2844 = 0003735
unigene2844 = 0006412
unigene2844 = 0015934
unigene28449 = 0003924
unigene28449 = 0005525
unigene28452 = 0003676
unigene28452 = 0008270
unigene28460 = 0003824
unigene28462 = 0004672
unigene28462 = 0006468
unigene28462 = 0005524
unigene28470 = 0005515
unigene28470 = 0007165
unigene28471 = 0005975
unigene28471 = 0004553
unigene28479 = 0006355
unigene28479 = 0008270
unigene28479 = 0043565
unigene28479 = 0003700
unigene28480 = 0003735
unigene28480 = 0005840
unigene28480 = 0006412
unigene28487 = 0046854
unigene28487 = 0048015
unigene28495 = 0003824
unigene28495 = 0050662
unigene28505 = 0016491
unigene28512 = 0003779
unigene28512 = 0005622
unigene28515 = 0016020
unigene28519 = 0005524
unigene28523 = 0003743
unigene28523 = 0006413
unigene28533 = 0005092
unigene28533 = 0007264
unigene28533 = 0005093
unigene28533 = 0015031
unigene28536 = 0005515
unigene28537 = 0003735
unigene28537 = 0005840
unigene28537 = 0006412
unigene28537 = 0003723
unigene28537 = 0003676
unigene28537 = 0015935
unigene28542 = 0003735
unigene28542 = 0005840
unigene28542 = 0006412
unigene28546 = 0005506
unigene28546 = 0005737
unigene28546 = 0019310
unigene28546 = 0050113
unigene28546 = 0055114
unigene28548 = 0004591
unigene28548 = 0006099
unigene28548 = 0030976
unigene28548 = 0055114
unigene28548 = 0016624
unigene28549 = 0004568
unigene28549 = 0006032
unigene28549 = 0016998
unigene28550 = 0008745
unigene28550 = 0009253
unigene28550 = 0042834
unigene28550 = 0045087
unigene28550 = 0008270
unigene28551 = 0005094
unigene28551 = 0005737
unigene28558 = 0016209
unigene28558 = 0016491
unigene28558 = 0055114
unigene28558 = 0051920
unigene28558 = 0045454
unigene2855 = 0003723
unigene2855 = 0004654
unigene2855 = 0006402
unigene2855 = 0003676
unigene28560 = 0003735
unigene28560 = 0005840
unigene28560 = 0006412
unigene28560 = 0003723
unigene28560 = 0015935
unigene28563 = 0007034
unigene28567 = 0006801
unigene28567 = 0046872
unigene28567 = 0004784
unigene28567 = 0055114
unigene2856 = 0005515
unigene28573 = 0051260
unigene28580 = 0016791
unigene28582 = 0035091
unigene28591 = 0005515
unigene28625 = 0004672
unigene28625 = 0005524
unigene28625 = 0006468
unigene2863 = 0030001
unigene2863 = 0046872
unigene2863 = 0000166
unigene2863 = 0016021
unigene2863 = 0006812
unigene2863 = 0019829
unigene28635 = 0004672
unigene28635 = 0006468
unigene28635 = 0005524
unigene2865 = 0000786
unigene2865 = 0003677
unigene2865 = 0005634
unigene2865 = 0006334
unigene28654 = 0003676
unigene28654 = 0004523
unigene28656 = 0003700
unigene28656 = 0006355
unigene28658 = 0046983
unigene28661 = 0003677
unigene28667 = 0016747
unigene2867 = 0005507
unigene2867 = 0055114
unigene2867 = 0016491
unigene28677 = 0005515
unigene28682 = 0004553
unigene28682 = 0005975
unigene28696 = 0000398
unigene28696 = 0005689
unigene2869 = 0006470
unigene2869 = 0008138
unigene2869 = 0016311
unigene2869 = 0016791
unigene28707 = 0030001
unigene28707 = 0046872
unigene28710 = 0016758
unigene28711 = 0045145
unigene28713 = 0005525
unigene28713 = 0003924
unigene28716 = 0016020
unigene28716 = 0022857
unigene28716 = 0055085
unigene28736 = 0005515
unigene28745 = 0005506
unigene28745 = 0016705
unigene28745 = 0020037
unigene28745 = 0055114
unigene28746 = 0016787
unigene28747 = 0003723
unigene2875 = 0005089
unigene28753 = 0005515
unigene28762 = 0004623
unigene28762 = 0006644
unigene28762 = 0050482
unigene28762 = 0005509
unigene28762 = 0016042
unigene28763 = 0016021
unigene28763 = 0022857
unigene28763 = 0016020
unigene28768 = 0046872
unigene28776 = 0003676
unigene28776 = 0046872
unigene28778 = 0005524
unigene28778 = 0006457
unigene28778 = 0051082
unigene28783 = 0019538
unigene28784 = 0016021
unigene28786 = 0004601
unigene28786 = 0006979
unigene28786 = 0020037
unigene28786 = 0055114
unigene2879 = 0009058
unigene2879 = 0016779
unigene2879 = 0016740
unigene28828 = 0004672
unigene28828 = 0006468
unigene28828 = 0005524
unigene28832 = 0004601
unigene28832 = 0042744
unigene28832 = 0006979
unigene28832 = 0020037
unigene28832 = 0055114
unigene28840 = 0003677
unigene28845 = 0004672
unigene28845 = 0005524
unigene28845 = 0006468
unigene28847 = 0003677
unigene28849 = 0006629
unigene28851 = 0008271
unigene28851 = 0008272
unigene28851 = 0016020
unigene28851 = 0055085
unigene28851 = 0009507
unigene28851 = 0015116
unigene28868 = 0003677
unigene2888 = 0003677
unigene28895 = 0015079
unigene28895 = 0016020
unigene28895 = 0071805
unigene28900 = 0005524
unigene28900 = 0016021
unigene28900 = 0042626
unigene28900 = 0055085
unigene28901 = 0003924
unigene28901 = 0005525
unigene28903 = 0000160
unigene28903 = 0005515
unigene28916 = 0006886
unigene28916 = 0005622
unigene2892 = 0015095
unigene2892 = 0015693
unigene2892 = 0016021
unigene28930 = 0005515
unigene28930 = 0000062
unigene2893 = 0005506
unigene2893 = 0016705
unigene2893 = 0020037
unigene2893 = 0055114
unigene2894 = 0005515
unigene28960 = 0046982
unigene28960 = 0000786
unigene28960 = 0003677
unigene28964 = 0016624
unigene28966 = 0016799
unigene2896 = 0008168
unigene28978 = 0003700
unigene28978 = 0006355
unigene28978 = 0003677
unigene28980 = 0003677
unigene28980 = 0003700
unigene28980 = 0006355
unigene28980 = 0043565
unigene28984 = 0005515
unigene28991 = 0005524
unigene28994 = 0004672
unigene28994 = 0005524
unigene28994 = 0006468
unigene28996 = 0016491
unigene28996 = 0055114
unigene2899 = 0005515
unigene29006 = 0080143
unigene29030 = 0006355
unigene29037 = 0005515
unigene29046 = 0005515
unigene29048 = 0005524
unigene29048 = 0016021
unigene29048 = 0016887
unigene29048 = 0042626
unigene29048 = 0055085
unigene2904 = 0004553
unigene2904 = 0005975
unigene29068 = 0004842
unigene29068 = 0016567
unigene29069 = 0006629
unigene29081 = 0005515
unigene29086 = 0004672
unigene29086 = 0006468
unigene29086 = 0005524
unigene290 = 0005515
unigene29102 = 0004351
unigene29102 = 0006536
unigene29102 = 0030170
unigene29102 = 0016831
unigene29102 = 0019752
unigene29106 = 0071949
unigene29106 = 0050660
unigene29107 = 0004190
unigene29107 = 0006508
unigene29116 = 0004672
unigene29116 = 0006468
unigene29116 = 0005524
unigene29117 = 0006511
unigene29117 = 0003676
unigene29119 = 0005737
unigene29119 = 0006886
unigene29119 = 0016192
unigene29119 = 0030117
unigene29119 = 0005198
unigene29119 = 0030126
unigene29126 = 0008168
unigene29133 = 0016758
unigene29138 = 0005515
unigene29138 = 0007165
unigene29139 = 0005506
unigene29139 = 0016705
unigene29139 = 0020037
unigene29139 = 0055114
unigene2914 = 0008017
unigene2914 = 0005515
unigene29151 = 0004842
unigene29151 = 0016567
unigene29152 = 0003723
unigene29165 = 0005515
unigene29170 = 0016758
unigene29174 = 0004672
unigene29174 = 0006468
unigene29174 = 0005524
unigene29177 = 0016020
unigene29177 = 0022857
unigene29177 = 0055085
unigene29177 = 0005215
unigene29177 = 0006857
unigene2917 = 0003676
unigene29192 = 0005524
unigene29192 = 0016887
unigene29194 = 0004672
unigene29194 = 0005524
unigene29194 = 0006468
unigene29197 = 0003676
unigene29201 = 0004478
unigene29201 = 0005524
unigene29201 = 0006556
unigene2920 = 0016020
unigene2920 = 0030001
unigene2920 = 0046873
unigene29203 = 0005509
unigene29211 = 0008234
unigene29211 = 0006508
unigene29215 = 0004553
unigene29215 = 0005975
unigene29216 = 0003824
unigene29222 = 0005515
unigene29225 = 0003700
unigene29225 = 0005634
unigene29225 = 0006355
unigene29225 = 0043565
unigene29230 = 0003843
unigene29230 = 0000148
unigene29230 = 0006075
unigene29230 = 0016020
unigene29237 = 0005515
unigene29267 = 0003824
unigene29267 = 0004555
unigene29267 = 0005991
unigene29269 = 0005515
unigene29269 = 0005634
unigene29269 = 0006511
unigene29269 = 0007275
unigene29269 = 0008270
unigene29275 = 0046982
unigene29282 = 0030001
unigene29282 = 0046872
unigene29288 = 0004601
unigene29288 = 0006979
unigene29288 = 0020037
unigene29288 = 0055114
unigene29289 = 0004190
unigene29289 = 0006508
unigene29293 = 0000287
unigene29293 = 0005524
unigene29293 = 0005622
unigene29293 = 0032957
unigene29293 = 0047325
unigene29293 = 0052725
unigene29293 = 0052726
unigene29293 = 0046872
unigene29296 = 0030599
unigene29296 = 0042545
unigene29300 = 0016020
unigene29308 = 0006855
unigene29308 = 0015238
unigene29308 = 0015297
unigene29308 = 0016020
unigene29308 = 0055085
unigene2931 = 0051087
unigene2931 = 0005515
unigene29322 = 0003700
unigene29322 = 0006355
unigene29322 = 0003677
unigene29325 = 0006812
unigene29325 = 0015299
unigene29325 = 0016021
unigene29325 = 0055085
unigene29326 = 0005515
unigene2932 = 0008270
unigene29331 = 0008146
unigene29333 = 0006633
unigene29333 = 0016790
unigene29343 = 0005506
unigene29343 = 0016705
unigene29343 = 0020037
unigene29343 = 0055114
unigene29343 = 0004497
unigene2935 = 0006886
unigene2935 = 0008536
unigene2935 = 0005049
unigene29352 = 0005506
unigene29352 = 0016705
unigene29352 = 0020037
unigene29352 = 0055114
unigene29369 = 0009058
unigene29369 = 0016779
unigene29376 = 0005524
unigene29376 = 0006605
unigene29376 = 0006886
unigene29376 = 0016020
unigene29376 = 0017038
unigene29378 = 0008289
unigene29385 = 0032875
unigene29387 = 0005515
unigene29391 = 0007186
unigene29393 = 0046983
unigene29397 = 0000155
unigene29397 = 0007165
unigene29397 = 0000160
unigene29397 = 0016310
unigene29397 = 0016772
unigene29412 = 0005524
unigene29412 = 0006457
unigene29412 = 0051082
unigene29414 = 0008168
unigene29428 = 0003723
unigene29428 = 0003735
unigene29428 = 0005622
unigene29428 = 0005840
unigene29428 = 0006412
unigene29428 = 0003676
unigene29429 = 0003735
unigene29429 = 0005840
unigene29429 = 0006412
unigene29429 = 0005622
unigene29435 = 0003735
unigene29435 = 0005840
unigene29435 = 0006412
unigene29438 = 0003677
unigene29438 = 0005634
unigene29441 = 0003735
unigene29441 = 0005622
unigene29441 = 0005840
unigene29441 = 0006412
unigene29446 = 0003735
unigene29446 = 0005840
unigene29446 = 0006412
unigene29451 = 0006869
unigene29451 = 0008289
unigene29452 = 0003723
unigene29452 = 0003746
unigene29452 = 0043022
unigene29452 = 0045901
unigene29452 = 0006452
unigene29452 = 0045905
unigene29456 = 0003746
unigene29456 = 0006414
unigene29456 = 0005853
unigene29461 = 0005783
unigene29461 = 0005886
unigene29461 = 0010155
unigene29476 = 0004553
unigene29476 = 0005975
unigene29476 = 0005618
unigene29476 = 0006073
unigene29476 = 0016762
unigene29476 = 0048046
unigene29476 = 0010411
unigene29476 = 0042546
unigene29480 = 0003735
unigene29480 = 0005840
unigene29480 = 0006412
unigene29483 = 0006364
unigene29491 = 0005576
unigene29494 = 0009523
unigene29494 = 0015979
unigene29494 = 0016021
unigene29494 = 0030145
unigene2949 = 0003676
unigene29496 = 0003676
unigene29496 = 0003723
unigene29496 = 0005634
unigene29496 = 0006397
unigene29501 = 0005515
unigene29507 = 0009055
unigene29507 = 0020037
unigene29511 = 0046983
unigene29519 = 0003676
unigene29519 = 0005524
unigene29523 = 0006139
unigene29523 = 0006364
unigene29525 = 0003824
unigene29526 = 0046983
unigene2952 = 0016491
unigene2952 = 0020037
unigene2952 = 0051536
unigene2952 = 0055114
unigene29532 = 0000166
unigene29532 = 0005524
unigene29532 = 0005737
unigene29532 = 0008033
unigene29532 = 0016879
unigene29534 = 0004869
unigene29536 = 0003723
unigene29536 = 0003735
unigene29536 = 0005622
unigene29536 = 0005840
unigene29536 = 0006412
unigene29536 = 0003676
unigene2953 = 0003993
unigene2953 = 0046872
unigene2953 = 0016787
unigene29539 = 0005509
unigene29544 = 0009055
unigene29544 = 0020037
unigene2954 = 0022857
unigene2955 = 0005874
unigene2955 = 0007017
unigene2955 = 0003924
unigene2955 = 0005200
unigene2955 = 0005525
unigene29565 = 0003735
unigene29565 = 0005622
unigene29565 = 0005840
unigene29565 = 0006412
unigene29569 = 0005509
unigene29575 = 0030001
unigene29575 = 0046872
unigene29581 = 0004857
unigene29585 = 0005840
unigene295 = 0000166
unigene295 = 0016021
unigene29603 = 0006662
unigene29603 = 0015035
unigene29603 = 0045454
unigene2961 = 0003978
unigene2961 = 0006012
unigene29639 = 0005504
unigene29639 = 0009627
unigene29642 = 0003735
unigene29642 = 0005622
unigene29642 = 0005840
unigene29642 = 0006412
unigene29644 = 0003779
unigene29663 = 0009415
unigene29673 = 0006952
unigene29673 = 0045926
unigene29674 = 0006886
unigene29674 = 0016020
unigene29674 = 0005484
unigene29674 = 0005794
unigene29674 = 0016192
unigene29680 = 0009644
unigene29680 = 0009773
unigene29689 = 0006662
unigene29689 = 0015035
unigene29689 = 0045454
unigene29691 = 0009765
unigene29691 = 0016020
unigene29706 = 0003735
unigene29706 = 0005840
unigene29706 = 0006412
unigene2971 = 0043551
unigene2971 = 0045022
unigene297 = 0022857
unigene297 = 0055085
unigene2972 = 0016491
unigene2972 = 0055114
unigene2972 = 0005506
unigene2972 = 0016705
unigene2972 = 0031418
unigene2973 = 0004672
unigene2973 = 0006468
unigene2973 = 0005524
unigene29738 = 0015031
unigene29738 = 0030173
unigene29750 = 0080143
unigene29752 = 0003676
unigene29752 = 0008270
unigene29752 = 0004527
unigene29752 = 0004534
unigene29752 = 0005634
unigene29752 = 0006139
unigene29757 = 0005975
unigene29757 = 0016791
unigene29757 = 0042132
unigene29757 = 0042578
unigene29771 = 0055114
unigene29771 = 0008270
unigene29771 = 0016491
unigene29779 = 0004672
unigene29779 = 0005524
unigene29779 = 0006468
unigene29784 = 0003747
unigene29784 = 0005737
unigene29784 = 0006415
unigene29789 = 0004601
unigene29789 = 0042744
unigene29789 = 0006979
unigene29789 = 0020037
unigene29789 = 0055114
unigene29793 = 0016020
unigene29795 = 0005515
unigene29800 = 0009733
unigene2981 = 0003682
unigene2981 = 0010468
unigene2982 = 0016491
unigene2982 = 0055114
unigene2983 = 0004672
unigene2983 = 0006468
unigene2983 = 0005524
unigene29847 = 0006662
unigene29847 = 0015035
unigene29847 = 0045454
unigene2984 = 0016791
unigene29851 = 0008270
unigene29854 = 0016730
unigene29854 = 0055114
unigene29862 = 0046983
unigene29867 = 0030001
unigene29867 = 0046872
unigene29871 = 0008171
unigene29875 = 0005509
unigene29876 = 0005515
unigene2987 = 0006355
unigene2987 = 0004672
unigene2987 = 0006468
unigene2987 = 0005524
unigene29880 = 0000786
unigene29880 = 0003677
unigene29880 = 0005634
unigene29880 = 0046982
unigene29892 = 0004652
unigene29892 = 0005634
unigene29892 = 0043631
unigene29892 = 0016779
unigene29892 = 0003723
unigene29892 = 0031123
unigene29893 = 0008137
unigene29893 = 0048038
unigene29893 = 0051539
unigene29893 = 0055114
unigene29893 = 0051536
unigene29898 = 0010112
unigene29901 = 0009143
unigene29901 = 0047429
unigene29919 = 0098869
unigene29932 = 0004252
unigene29932 = 0006508
unigene29940 = 0007094
unigene29940 = 0005634
unigene29959 = 0009733
unigene29977 = 0005515
unigene29977 = 0003677
unigene29987 = 0009143
unigene29987 = 0047429
unigene2998 = 0010333
unigene2998 = 0016829
unigene2998 = 0000287
unigene29994 = 0016853
unigene29994 = 0097367
unigene29994 = 1901135
unigene29999 = 0005515
unigene2 = 0004553
unigene2 = 0005975
unigene2 = 0003824
unigene30004 = 0005515
unigene30005 = 0003924
unigene30005 = 0005525
unigene3000 = 0003924
unigene3000 = 0005525
unigene30016 = 0003924
unigene30016 = 0005525
unigene30026 = 0003723
unigene30026 = 0003735
unigene30026 = 0005622
unigene30026 = 0005840
unigene30026 = 0006412
unigene30035 = 0005515
unigene30037 = 0003676
unigene30039 = 0004579
unigene30039 = 0008250
unigene30039 = 0016021
unigene3004 = 0005515
unigene30051 = 0032434
unigene30058 = 0003735
unigene30058 = 0005840
unigene30058 = 0006412
unigene30058 = 0005622
unigene30061 = 0006633
unigene30076 = 0005515
unigene30080 = 0005509
unigene30092 = 0046982
unigene30093 = 0019773
unigene30093 = 0004298
unigene30093 = 0005839
unigene30093 = 0051603
unigene30093 = 0004175
unigene30093 = 0006511
unigene300 = 0003777
unigene300 = 0007018
unigene300 = 0005524
unigene300 = 0008017
unigene30101 = 0046982
unigene3010 = 0016787
unigene30116 = 0005515
unigene3012 = 0009793
unigene30126 = 0003735
unigene30126 = 0005840
unigene30126 = 0006412
unigene30126 = 0005622
unigene30128 = 0003735
unigene30128 = 0005622
unigene30128 = 0005840
unigene30128 = 0006412
unigene30163 = 0003700
unigene30163 = 0006355
unigene30163 = 0003677
unigene30176 = 0010167
unigene30176 = 0015706
unigene3017 = 0004672
unigene3017 = 0005524
unigene3017 = 0006468
unigene30180 = 0003677
unigene30180 = 0005634
unigene30180 = 0006355
unigene30180 = 0043565
unigene3018 = 0003777
unigene3018 = 0007018
unigene3018 = 0008017
unigene3018 = 0009904
unigene3018 = 0005524
unigene30194 = 0010112
unigene3021 = 0016020
unigene3021 = 0030001
unigene3021 = 0046873
unigene30216 = 0005886
unigene30216 = 0008565
unigene30216 = 0009306
unigene30216 = 0015031
unigene30216 = 0016021
unigene3022 = 0016020
unigene3022 = 0030001
unigene3022 = 0046873
unigene30222 = 0008553
unigene30222 = 0016021
unigene30222 = 0120029
unigene30222 = 0000166
unigene30223 = 0005634
unigene30232 = 0005515
unigene3023 = 0019774
unigene3023 = 0043161
unigene3023 = 0004298
unigene3023 = 0005839
unigene3023 = 0051603
unigene3023 = 0004175
unigene30236 = 0005515
unigene30246 = 0004672
unigene30246 = 0006468
unigene30246 = 0005524
unigene3024 = 0003735
unigene3024 = 0005622
unigene3024 = 0005840
unigene3024 = 0006412
unigene30255 = 0071949
unigene3025 = 0006855
unigene3025 = 0015238
unigene3025 = 0015297
unigene3025 = 0016020
unigene3025 = 0055085
unigene30260 = 0080143
unigene3026 = 0016020
unigene3026 = 0016760
unigene3026 = 0030244
unigene3027 = 0004478
unigene3027 = 0005524
unigene3027 = 0006556
unigene30295 = 0005634
unigene30295 = 0006351
unigene30295 = 0032502
unigene30302 = 0008171
unigene30302 = 0008168
unigene30314 = 0005515
unigene30319 = 0005262
unigene30319 = 0030176
unigene30319 = 0032469
unigene30319 = 0016020
unigene30325 = 0045735
unigene30325 = 0030145
unigene30327 = 0006633
unigene30333 = 0003735
unigene30333 = 0006412
unigene30333 = 0015935
unigene30333 = 0007034
unigene30333 = 0003723
unigene30339 = 0003676
unigene30344 = 0030001
unigene30344 = 0046872
unigene30360 = 0009055
unigene30360 = 0015035
unigene30360 = 0045454
unigene30363 = 0005509
unigene30374 = 0020037
unigene30389 = 0005509
unigene30391 = 0005515
unigene30395 = 0030001
unigene30395 = 0046872
unigene30396 = 0006801
unigene30396 = 0046872
unigene30396 = 0004784
unigene30396 = 0055114
unigene30397 = 0005504
unigene30397 = 0009627
unigene30406 = 0005515
unigene30408 = 0016209
unigene30408 = 0016491
unigene30408 = 0055114
unigene30408 = 0045454
unigene30409 = 0042742
unigene30409 = 0050832
unigene30413 = 0106035
unigene30419 = 0004719
unigene30419 = 0006464
unigene30427 = 0045735
unigene30427 = 0030145
unigene3043 = 0006812
unigene3043 = 0015299
unigene3043 = 0016021
unigene3043 = 0055085
unigene30448 = 0006397
unigene30461 = 0004601
unigene30461 = 0042744
unigene30461 = 0006979
unigene30461 = 0020037
unigene30461 = 0055114
unigene30466 = 0000398
unigene30466 = 0005689
unigene30466 = 0005515
unigene30467 = 0043231
unigene30467 = 0051537
unigene30474 = 0016758
unigene30482 = 0005576
unigene30486 = 0000338
unigene30486 = 0008180
unigene30486 = 0010387
unigene3049 = 0005783
unigene3049 = 0048193
unigene30511 = 0080143
unigene3051 = 0005515
unigene305 = 0004672
unigene305 = 0005524
unigene305 = 0006468
unigene305 = 0005515
unigene3052 = 0004310
unigene3052 = 0006696
unigene3052 = 0051996
unigene3052 = 0016765
unigene3052 = 0009058
unigene3052 = 0016740
unigene3052 = 0008610
unigene3052 = 0016021
unigene3054 = 0004386
unigene30548 = 0005515
unigene30550 = 0003735
unigene30550 = 0005622
unigene30550 = 0005840
unigene30550 = 0006412
unigene3056 = 0005515
unigene30 = 0004553
unigene30 = 0005975
unigene3057 = 0006629
unigene30595 = 0045735
unigene30595 = 0030145
unigene30597 = 0005509
unigene3059 = 0003777
unigene3059 = 0007018
unigene3059 = 0005524
unigene3059 = 0008017
unigene30606 = 0030246
unigene30613 = 0005509
unigene30619 = 0005524
unigene30619 = 0016021
unigene30619 = 0042626
unigene30619 = 0055085
unigene30621 = 0006952
unigene30625 = 0000940
unigene30625 = 0005876
unigene30625 = 0007059
unigene30625 = 0008017
unigene30625 = 0051301
unigene30629 = 0006662
unigene30629 = 0015035
unigene30629 = 0045454
unigene3062 = 0005524
unigene3063 = 0005247
unigene3063 = 0006821
unigene3063 = 0016020
unigene3063 = 0055085
unigene30630 = 0000977
unigene30630 = 0045944
unigene30630 = 0003677
unigene30630 = 0046983
unigene30630 = 0003700
unigene30630 = 0005634
unigene30630 = 0006355
unigene30639 = 0016787
unigene3064 = 0005242
unigene3064 = 0006813
unigene3064 = 0016021
unigene30665 = 0010374
unigene30671 = 0003700
unigene30671 = 0006355
unigene30671 = 0003677
unigene30676 = 0005750
unigene30676 = 0006122
unigene3067 = 0008641
unigene30687 = 0005515
unigene30687 = 0005742
unigene30687 = 0045040
unigene30690 = 0003993
unigene30695 = 0005506
unigene30695 = 0016705
unigene30695 = 0020037
unigene30695 = 0055114
unigene30698 = 0016021
unigene30711 = 0005509
unigene30722 = 0018738
unigene30722 = 0046294
unigene3072 = 0006360
unigene30730 = 0010207
unigene3073 = 0004672
unigene3073 = 0005524
unigene3073 = 0006468
unigene3073 = 0005515
unigene30735 = 0003735
unigene30735 = 0005840
unigene30735 = 0006412
unigene30735 = 0005622
unigene30737 = 0003746
unigene30737 = 0006414
unigene30743 = 0003824
unigene30743 = 0004722
unigene30743 = 0006470
unigene307 = 0003777
unigene307 = 0007018
unigene307 = 0005524
unigene307 = 0008017
unigene3074 = 0016746
unigene30747 = 0009733
unigene30749 = 0003735
unigene30749 = 0006412
unigene30749 = 0015934
unigene30749 = 0005622
unigene30749 = 0005840
unigene30751 = 0003735
unigene30751 = 0005622
unigene30751 = 0005840
unigene30751 = 0006412
unigene3075 = 0005524
unigene30762 = 0005506
unigene30762 = 0016705
unigene30762 = 0031418
unigene30762 = 0055114
unigene30766 = 0043622
unigene30767 = 0003676
unigene3076 = 0003676
unigene3076 = 0005524
unigene3076 = 0003723
unigene3076 = 0003724
unigene3076 = 0006401
unigene30769 = 0003723
unigene30769 = 0003735
unigene30769 = 0005622
unigene30769 = 0005840
unigene30769 = 0006412
unigene30769 = 0003676
unigene30787 = 0003755
unigene30787 = 0000413
unigene30787 = 0006457
unigene3079 = 0016702
unigene3079 = 0046872
unigene3079 = 0055114
unigene3079 = 0005515
unigene3079 = 0016491
unigene30799 = 0016021
unigene30801 = 0003735
unigene30801 = 0005622
unigene30801 = 0005840
unigene30801 = 0006412
unigene30802 = 0003735
unigene30802 = 0005840
unigene30802 = 0006412
unigene30802 = 0005622
unigene30803 = 0006633
unigene30806 = 0005515
unigene30806 = 0003779
unigene30806 = 0031032
unigene30810 = 0003735
unigene30810 = 0005622
unigene30810 = 0005840
unigene30810 = 0006412
unigene30815 = 0016758
unigene30821 = 0003735
unigene30821 = 0005622
unigene30821 = 0005840
unigene30821 = 0006412
unigene3082 = 0004190
unigene3082 = 0006508
unigene30827 = 0030246
unigene30833 = 0003735
unigene30833 = 0005622
unigene30833 = 0005840
unigene30833 = 0006412
unigene3083 = 0004672
unigene3083 = 0005524
unigene3083 = 0006468
unigene30834 = 0005515
unigene30834 = 0003735
unigene30834 = 0005840
unigene30834 = 0006412
unigene30835 = 0003779
unigene30835 = 0005622
unigene30848 = 0019774
unigene30848 = 0043161
unigene30848 = 0004298
unigene30848 = 0005839
unigene30848 = 0051603
unigene30848 = 0004175
unigene3084 = 0004672
unigene3084 = 0006468
unigene30849 = 0005525
unigene30849 = 0007165
unigene30849 = 0016020
unigene30849 = 0003924
unigene308 = 0005975
unigene308 = 0016773
unigene308 = 0004370
unigene308 = 0006072
unigene30855 = 0003735
unigene30855 = 0005622
unigene30855 = 0005840
unigene30855 = 0006412
unigene30859 = 0005515
unigene3086 = 0000226
unigene3086 = 0000922
unigene3086 = 0005815
unigene3086 = 0007020
unigene3086 = 0043015
unigene30870 = 0006904
unigene30870 = 0016192
unigene30877 = 0003735
unigene30877 = 0005622
unigene30877 = 0005840
unigene30877 = 0006412
unigene30878 = 0015629
unigene30878 = 0030042
unigene30878 = 0003779
unigene30878 = 0005622
unigene30884 = 0006869
unigene30884 = 0008289
unigene30893 = 0003746
unigene30893 = 0006414
unigene30901 = 0003735
unigene30901 = 0005840
unigene30901 = 0006412
unigene30902 = 0003723
unigene30902 = 0005622
unigene30902 = 0019843
unigene30902 = 0003735
unigene30902 = 0006412
unigene30902 = 0015935
unigene30905 = 0005198
unigene30905 = 0051536
unigene30905 = 0097428
unigene30909 = 0003735
unigene30909 = 0005622
unigene30909 = 0005840
unigene30909 = 0006412
unigene30916 = 0003735
unigene30916 = 0005622
unigene30916 = 0005840
unigene30916 = 0006412
unigene30917 = 0003735
unigene30917 = 0005840
unigene30917 = 0006412
unigene30924 = 0003735
unigene30924 = 0006412
unigene30924 = 0015934
unigene30924 = 0005622
unigene30924 = 0005840
unigene30926 = 0003735
unigene30926 = 0005622
unigene30926 = 0005840
unigene30926 = 0006412
unigene3092 = 0015031
unigene3092 = 0016020
unigene30930 = 0003735
unigene30930 = 0006412
unigene30930 = 0015934
unigene30930 = 0005622
unigene30930 = 0005840
unigene30939 = 0003735
unigene30939 = 0005840
unigene30939 = 0006412
unigene30939 = 0005622
unigene30941 = 0003735
unigene30941 = 0005622
unigene30941 = 0005840
unigene30941 = 0006412
unigene30941 = 0005515
unigene3094 = 0006508
unigene3094 = 0008236
unigene30959 = 0003723
unigene30959 = 0003735
unigene30959 = 0005622
unigene30959 = 0005840
unigene30959 = 0006412
unigene30959 = 0003676
unigene3095 = 0055085
unigene30960 = 0003735
unigene30960 = 0005622
unigene30960 = 0005840
unigene30960 = 0006412
unigene30962 = 0003735
unigene30962 = 0005622
unigene30962 = 0005840
unigene30962 = 0006412
unigene30972 = 0003735
unigene30972 = 0005840
unigene30972 = 0006412
unigene30972 = 0005622
unigene30976 = 0003735
unigene30976 = 0006412
unigene30976 = 0015935
unigene30976 = 0005840
unigene3097 = 0006812
unigene3097 = 0008324
unigene3097 = 0016021
unigene3097 = 0055085
unigene30980 = 0003735
unigene30980 = 0005622
unigene30980 = 0005840
unigene30980 = 0006412
unigene30984 = 0005515
unigene30986 = 0003735
unigene30986 = 0005622
unigene30986 = 0005840
unigene30986 = 0006412
unigene30994 = 0080143
unigene30997 = 0004144
unigene30999 = 0010112
unigene3099 = 0009626
unigene31004 = 0003735
unigene31004 = 0005622
unigene31004 = 0005840
unigene31004 = 0006412
unigene31013 = 0030001
unigene31013 = 0046872
unigene31017 = 0003735
unigene31017 = 0006412
unigene31017 = 0015934
unigene31017 = 0005622
unigene31017 = 0005840
unigene31019 = 0003700
unigene31019 = 0006355
unigene31019 = 0003677
unigene31022 = 0006812
unigene31022 = 0015299
unigene31022 = 0016021
unigene31022 = 0055085
unigene31026 = 0004550
unigene31026 = 0006165
unigene31026 = 0006183
unigene31026 = 0006228
unigene31026 = 0006241
unigene31027 = 0005576
unigene31030 = 0055085
unigene31032 = 0000398
unigene31032 = 0046540
unigene31038 = 0003723
unigene31038 = 0003746
unigene31038 = 0043022
unigene31038 = 0045901
unigene31038 = 0006452
unigene31038 = 0045905
unigene31039 = 0004553
unigene31039 = 0005975
unigene31039 = 0005618
unigene31039 = 0006073
unigene31039 = 0016762
unigene31039 = 0048046
unigene31039 = 0010411
unigene31039 = 0042546
unigene31040 = 0003735
unigene31040 = 0005840
unigene31040 = 0006412
unigene31042 = 0005576
unigene31042 = 0008083
unigene31042 = 0008283
unigene31046 = 0005525
unigene3104 = 0005515
unigene3104 = 0003677
unigene31050 = 0016811
unigene31050 = 0008418
unigene31050 = 0070773
unigene3105 = 0005524
unigene31051 = 0003735
unigene31051 = 0005622
unigene31051 = 0005840
unigene31051 = 0006412
unigene31051 = 0003723
unigene31057 = 0003735
unigene31057 = 0006412
unigene31057 = 0015935
unigene31057 = 0005840
unigene31061 = 0003735
unigene31061 = 0005622
unigene31061 = 0005840
unigene31061 = 0006412
unigene31063 = 0005509
unigene31064 = 0003735
unigene31064 = 0005840
unigene31064 = 0006412
unigene31073 = 0004601
unigene31073 = 0006979
unigene31073 = 0020037
unigene31073 = 0055114
unigene3107 = 0005515
unigene3107 = 0003677
unigene310 = 0008253
unigene310 = 0009264
unigene31082 = 0003735
unigene31082 = 0005840
unigene31082 = 0006412
unigene31084 = 0003735
unigene31084 = 0005622
unigene31084 = 0005840
unigene31084 = 0006412
unigene31085 = 0016620
unigene31085 = 0055114
unigene31086 = 0003735
unigene31086 = 0005840
unigene31086 = 0006412
unigene31087 = 0003735
unigene31087 = 0005840
unigene31087 = 0006412
unigene31087 = 0015935
unigene31089 = 0003735
unigene31089 = 0005840
unigene31089 = 0006412
unigene31090 = 0003735
unigene31090 = 0005622
unigene31090 = 0005840
unigene31090 = 0006412
unigene31095 = 0003735
unigene31095 = 0005622
unigene31095 = 0005840
unigene31095 = 0006412
unigene31102 = 0003735
unigene31102 = 0005840
unigene31102 = 0006412
unigene31114 = 0003677
unigene31114 = 0006355
unigene31117 = 0016020
unigene31120 = 0005885
unigene31120 = 0015629
unigene31120 = 0030041
unigene31120 = 0030833
unigene31120 = 0034314
unigene31128 = 0003677
unigene31128 = 0006355
unigene31131 = 0046982
unigene31131 = 0000786
unigene31131 = 0003677
unigene31132 = 0045735
unigene31132 = 0030145
unigene31134 = 0019441
unigene31134 = 0020037
unigene31134 = 0046872
unigene31138 = 0003723
unigene31138 = 0005622
unigene31138 = 0019843
unigene31138 = 0003735
unigene31138 = 0006412
unigene31138 = 0015935
unigene31143 = 0003735
unigene31143 = 0005622
unigene31143 = 0005840
unigene31143 = 0006412
unigene31147 = 0003676
unigene31148 = 0005787
unigene31148 = 0006465
unigene31148 = 0008233
unigene31148 = 0016021
unigene31154 = 0003824
unigene31157 = 0003735
unigene31157 = 0006412
unigene31157 = 0015934
unigene31157 = 0005622
unigene31157 = 0005840
unigene31159 = 0003735
unigene31159 = 0005622
unigene31159 = 0005840
unigene31159 = 0006412
unigene3115 = 0005524
unigene3115 = 0005737
unigene3115 = 0016787
unigene3115 = 0030163
unigene31160 = 0003735
unigene31160 = 0005840
unigene31160 = 0006412
unigene31161 = 0003735
unigene31161 = 0005840
unigene31161 = 0006412
unigene31168 = 0005506
unigene31168 = 0005737
unigene31168 = 0019310
unigene31168 = 0050113
unigene31168 = 0055114
unigene311 = 0010181
unigene311 = 0016651
unigene311 = 0051287
unigene311 = 0051539
unigene311 = 0055114
unigene311 = 0008137
unigene31180 = 0016021
unigene31182 = 0003735
unigene31182 = 0005840
unigene31182 = 0006412
unigene31184 = 0000786
unigene31184 = 0003677
unigene31184 = 0005634
unigene31184 = 0046982
unigene31208 = 0003723
unigene31208 = 0003735
unigene31208 = 0005622
unigene31208 = 0005840
unigene31208 = 0006412
unigene31208 = 0003676
unigene31210 = 0005525
unigene31210 = 0007165
unigene31210 = 0016020
unigene31210 = 0003924
unigene31211 = 0003723
unigene31211 = 0003746
unigene31211 = 0043022
unigene31211 = 0045901
unigene31211 = 0006452
unigene31211 = 0045905
unigene31219 = 0003735
unigene31219 = 0005622
unigene31219 = 0005840
unigene31219 = 0006412
unigene31219 = 0003723
unigene31220 = 0003735
unigene31220 = 0005622
unigene31220 = 0005840
unigene31220 = 0006412
unigene31221 = 0003735
unigene31221 = 0005622
unigene31221 = 0005840
unigene31221 = 0006412
unigene3122 = 0016301
unigene31238 = 0004568
unigene31238 = 0006032
unigene31238 = 0016998
unigene31238 = 0008061
unigene31238 = 0005975
unigene31257 = 0005515
unigene31261 = 0004550
unigene31261 = 0006165
unigene31261 = 0006183
unigene31261 = 0006228
unigene31261 = 0006241
unigene31265 = 0003735
unigene31265 = 0005840
unigene31265 = 0006412
unigene31267 = 0003735
unigene31267 = 0005622
unigene31267 = 0005840
unigene31267 = 0006412
unigene31269 = 0003755
unigene31269 = 0000413
unigene31269 = 0006457
unigene3126 = 0004672
unigene3126 = 0005524
unigene3126 = 0006468
unigene3126 = 0048544
unigene3126 = 0004674
unigene31270 = 0008234
unigene31270 = 0006508
unigene31276 = 0003723
unigene31276 = 0005622
unigene31276 = 0019843
unigene31276 = 0003735
unigene31276 = 0006412
unigene31276 = 0015935
unigene31277 = 0003735
unigene31277 = 0005840
unigene31277 = 0006412
unigene31277 = 0003723
unigene31277 = 0015935
unigene31278 = 0003735
unigene31278 = 0005622
unigene31278 = 0005840
unigene31278 = 0006412
unigene31282 = 0003735
unigene31282 = 0005840
unigene31282 = 0006412
unigene31283 = 0003735
unigene31283 = 0005840
unigene31283 = 0006412
unigene31283 = 0003723
unigene31283 = 0005622
unigene31283 = 0015935
unigene31284 = 0046982
unigene31284 = 0000786
unigene31284 = 0003677
unigene31285 = 0003735
unigene31285 = 0005840
unigene31285 = 0006412
unigene31285 = 0005622
unigene31287 = 0003735
unigene31287 = 0005840
unigene31287 = 0006412
unigene31287 = 0005622
unigene31288 = 0003725
unigene31288 = 0051607
unigene3129 = 0006486
unigene3129 = 0016757
unigene31293 = 0003735
unigene31293 = 0006412
unigene31293 = 0015935
unigene31293 = 0003723
unigene31294 = 0003735
unigene31294 = 0005622
unigene31294 = 0005840
unigene31294 = 0006412
unigene31298 = 0004602
unigene31298 = 0006979
unigene31298 = 0055114
unigene31299 = 0003735
unigene31299 = 0005622
unigene31299 = 0005840
unigene31299 = 0006412
unigene31 = 0015078
unigene31 = 0015986
unigene31 = 0045263
unigene31303 = 0005515
unigene31303 = 0003735
unigene31303 = 0005840
unigene31303 = 0006412
unigene31307 = 0003677
unigene31310 = 0009733
unigene31318 = 0005515
unigene31318 = 0007165
unigene31328 = 0016614
unigene31328 = 0050660
unigene31328 = 0055114
unigene31328 = 0046577
unigene31332 = 0005576
unigene31332 = 0009664
unigene31335 = 0046983
unigene31338 = 0007034
unigene31343 = 0008270
unigene31344 = 0016787
unigene31350 = 0004672
unigene31350 = 0005524
unigene31350 = 0006468
unigene31350 = 0007165
unigene31352 = 0004478
unigene31352 = 0005524
unigene31352 = 0006556
unigene31360 = 0006729
unigene31360 = 0008124
unigene3136 = 0003676
unigene31367 = 0003735
unigene31367 = 0006412
unigene31367 = 0015934
unigene31367 = 0005622
unigene31367 = 0005840
unigene31368 = 0003755
unigene31368 = 0000413
unigene31368 = 0006457
unigene31371 = 0003735
unigene31371 = 0005622
unigene31371 = 0005840
unigene31371 = 0006412
unigene31379 = 0006614
unigene31379 = 0008312
unigene31379 = 0048500
unigene31379 = 0005786
unigene31379 = 0030942
unigene31382 = 0016021
unigene31383 = 0016020
unigene3138 = 0006379
unigene3138 = 0003676
unigene3138 = 0006351
unigene3138 = 0008270
unigene31384 = 0003735
unigene31384 = 0005622
unigene31384 = 0005840
unigene31384 = 0006412
unigene31387 = 0016787
unigene31389 = 0003735
unigene31389 = 0005622
unigene31389 = 0005840
unigene31389 = 0006412
unigene31391 = 0003735
unigene31391 = 0005622
unigene31391 = 0005840
unigene31391 = 0006412
unigene31393 = 0003723
unigene31393 = 0003746
unigene31393 = 0043022
unigene31393 = 0045901
unigene31393 = 0006452
unigene31393 = 0045905
unigene31394 = 0003735
unigene31394 = 0022625
unigene31394 = 0005622
unigene31394 = 0005840
unigene31394 = 0006412
unigene31394 = 0003723
unigene31395 = 0003735
unigene31395 = 0005622
unigene31395 = 0005840
unigene31395 = 0006412
unigene3139 = 0004672
unigene3139 = 0006468
unigene3139 = 0005524
unigene31399 = 0003735
unigene31399 = 0005840
unigene31399 = 0006412
unigene31400 = 0003735
unigene31400 = 0006412
unigene31400 = 0015934
unigene31400 = 0005622
unigene31400 = 0005840
unigene31401 = 0003735
unigene31401 = 0005622
unigene31401 = 0005840
unigene31401 = 0006412
unigene31409 = 0003735
unigene31409 = 0005840
unigene31409 = 0006412
unigene31409 = 0015935
unigene31410 = 0003735
unigene31410 = 0005622
unigene31410 = 0005840
unigene31410 = 0006412
unigene31411 = 0003735
unigene31411 = 0005840
unigene31411 = 0006412
unigene31413 = 0003735
unigene31413 = 0005622
unigene31413 = 0005840
unigene31413 = 0006412
unigene31418 = 0003735
unigene31418 = 0005622
unigene31418 = 0005840
unigene31418 = 0006412
unigene31419 = 0003723
unigene31419 = 0005622
unigene31419 = 0019843
unigene31419 = 0003735
unigene31419 = 0006412
unigene31419 = 0015935
unigene3141 = 0005634
unigene31423 = 0003735
unigene31423 = 0005840
unigene31423 = 0006412
unigene31423 = 0015934
unigene31423 = 0005622
unigene31424 = 0019904
unigene31425 = 0003700
unigene31425 = 0006355
unigene31425 = 0003677
unigene31430 = 0005509
unigene31430 = 0005783
unigene31430 = 0006457
unigene31430 = 0051082
unigene31430 = 0005515
unigene31431 = 0003735
unigene31431 = 0005622
unigene31431 = 0005840
unigene31431 = 0006412
unigene31439 = 0003735
unigene31439 = 0005840
unigene31439 = 0006412
unigene31439 = 0005622
unigene31440 = 0005856
unigene31440 = 0005885
unigene31440 = 0030833
unigene31440 = 0034314
unigene31446 = 0003735
unigene31446 = 0005622
unigene31446 = 0005840
unigene31446 = 0006412
unigene31447 = 0003735
unigene31447 = 0005840
unigene31447 = 0006412
unigene31447 = 0005622
unigene31456 = 0003735
unigene31456 = 0005622
unigene31456 = 0005840
unigene31456 = 0006412
unigene31461 = 0006614
unigene31461 = 0008312
unigene31461 = 0048500
unigene31461 = 0005786
unigene31461 = 0030942
unigene31464 = 0046982
unigene31464 = 0000786
unigene31464 = 0003677
unigene3146 = 0006952
unigene3146 = 0019441
unigene3146 = 0020037
unigene3146 = 0046872
unigene31465 = 0016471
unigene31465 = 0042626
unigene31465 = 1902600
unigene31466 = 0019904
unigene31468 = 0003735
unigene31468 = 0005622
unigene31468 = 0005840
unigene31468 = 0006412
unigene31470 = 0030674
unigene31470 = 0051015
unigene31472 = 0004867
unigene31472 = 0009611
unigene31484 = 0003735
unigene31484 = 0005840
unigene31484 = 0006412
unigene31486 = 0000398
unigene31486 = 0005681
unigene3149 = 0003824
unigene3149 = 0004573
unigene3149 = 0009311
unigene31493 = 0003735
unigene31493 = 0005840
unigene31493 = 0006412
unigene31500 = 0005524
unigene31500 = 0006457
unigene31500 = 0051082
unigene31503 = 0003735
unigene31503 = 0005622
unigene31503 = 0005840
unigene31503 = 0006412
unigene31504 = 0003735
unigene31504 = 0005840
unigene31504 = 0006412
unigene31507 = 0003723
unigene31507 = 0003735
unigene31507 = 0005622
unigene31507 = 0005840
unigene31507 = 0006412
unigene31512 = 0003723
unigene31512 = 0003735
unigene31512 = 0006412
unigene31512 = 0015934
unigene31514 = 0005524
unigene31514 = 0005885
unigene31514 = 0007015
unigene31514 = 0034314
unigene31520 = 0003735
unigene31520 = 0005622
unigene31520 = 0005840
unigene31520 = 0006412
unigene31521 = 0000276
unigene31521 = 0015078
unigene31521 = 0015986
unigene31525 = 0003735
unigene31525 = 0005622
unigene31525 = 0005840
unigene31525 = 0006412
unigene31527 = 0016021
unigene31531 = 0005525
unigene31531 = 0007165
unigene31531 = 0016020
unigene31531 = 0003924
unigene31532 = 0003723
unigene31532 = 0003746
unigene31532 = 0043022
unigene31532 = 0045901
unigene31532 = 0006452
unigene31532 = 0045905
unigene31537 = 0003735
unigene31537 = 0006412
unigene31537 = 0015935
unigene31537 = 0005840
unigene31542 = 0003735
unigene31542 = 0005840
unigene31542 = 0006412
unigene31543 = 0003735
unigene31543 = 0005622
unigene31543 = 0005840
unigene31543 = 0006412
unigene31544 = 0005509
unigene31544 = 0019722
unigene3154 = 0000155
unigene3154 = 0007165
unigene3154 = 0006355
unigene3154 = 0009584
unigene3154 = 0018298
unigene3154 = 0005515
unigene3154 = 0009585
unigene3154 = 0009881
unigene3154 = 0017006
unigene3154 = 0042803
unigene31549 = 0015629
unigene31549 = 0030042
unigene31549 = 0003779
unigene31549 = 0005622
unigene31550 = 0003735
unigene31550 = 0005622
unigene31550 = 0005840
unigene31550 = 0006412
unigene31553 = 0005525
unigene31553 = 0007165
unigene31553 = 0016020
unigene31553 = 0003924
unigene31555 = 0003735
unigene31555 = 0005622
unigene31555 = 0005840
unigene31555 = 0006412
unigene31556 = 0003723
unigene31556 = 0003735
unigene31556 = 0022625
unigene31556 = 0005622
unigene31556 = 0005840
unigene31556 = 0006412
unigene3155 = 0015095
unigene3155 = 0015693
unigene3155 = 0016021
unigene31559 = 0003735
unigene31559 = 0005840
unigene31559 = 0006412
unigene31559 = 0005622
unigene31560 = 0003755
unigene31560 = 0000413
unigene31560 = 0006457
unigene31565 = 0005524
unigene31565 = 0006457
unigene31565 = 0051082
unigene31566 = 0003723
unigene31566 = 0005730
unigene31566 = 0042254
unigene31566 = 1990904
unigene31567 = 0003735
unigene31567 = 0022625
unigene31567 = 0005622
unigene31567 = 0005840
unigene31567 = 0006412
unigene31567 = 0003723
unigene3156 = 0006099
unigene3156 = 0008964
unigene3156 = 0015977
unigene3156 = 0003824
unigene31570 = 0003735
unigene31570 = 0005840
unigene31570 = 0006412
unigene31573 = 0006662
unigene31573 = 0015035
unigene31573 = 0045454
unigene31574 = 0005509
unigene31577 = 0003676
unigene31577 = 0008270
unigene31579 = 0003700
unigene31579 = 0006355
unigene31579 = 0003677
unigene31582 = 0003755
unigene31582 = 0000413
unigene31582 = 0006457
unigene31590 = 0003755
unigene31590 = 0000413
unigene31592 = 0003735
unigene31592 = 0005840
unigene31592 = 0006412
unigene31592 = 0003723
unigene31592 = 0005622
unigene31592 = 0015935
unigene31594 = 0004420
unigene31594 = 0055114
unigene31594 = 0015936
unigene31594 = 0050662
unigene31594 = 0016616
unigene31595 = 0008380
unigene31595 = 0030532
unigene3160 = 0004591
unigene3160 = 0006099
unigene3160 = 0030976
unigene3160 = 0055114
unigene3160 = 0016624
unigene31610 = 0003735
unigene31610 = 0005840
unigene31610 = 0006412
unigene31610 = 0005622
unigene3161 = 0003676
unigene3161 = 0004523
unigene3162 = 0005381
unigene3162 = 0016021
unigene3162 = 0034755
unigene31627 = 0006656
unigene31627 = 0008757
unigene31639 = 0003924
unigene31639 = 0005525
unigene3163 = 0000166
unigene3163 = 0015444
unigene3163 = 0015693
unigene3163 = 0016021
unigene31640 = 0005506
unigene31640 = 0016705
unigene31640 = 0020037
unigene31640 = 0055114
unigene31641 = 0005515
unigene31641 = 0007165
unigene3164 = 0000287
unigene3164 = 0004012
unigene3164 = 0005524
unigene3164 = 0015914
unigene3164 = 0016021
unigene31648 = 0008380
unigene31648 = 0030532
unigene31652 = 0003735
unigene31652 = 0005622
unigene31652 = 0005840
unigene31652 = 0006412
unigene31653 = 0003824
unigene31655 = 0015629
unigene31655 = 0030042
unigene31655 = 0003779
unigene31655 = 0005622
unigene31657 = 0003779
unigene31657 = 0005622
unigene31679 = 0019904
unigene31680 = 0003735
unigene31680 = 0005840
unigene31680 = 0006412
unigene31680 = 0015934
unigene31681 = 0003735
unigene31681 = 0005622
unigene31681 = 0005840
unigene31681 = 0006412
unigene31683 = 0003755
unigene31683 = 0000413
unigene31683 = 0006457
unigene31686 = 0015629
unigene31686 = 0030042
unigene31686 = 0003779
unigene31686 = 0005622
unigene31688 = 0005515
unigene31694 = 0016020
unigene31694 = 0022857
unigene31694 = 0055085
unigene31709 = 0003735
unigene31709 = 0005840
unigene31709 = 0006412
unigene31709 = 0005622
unigene31710 = 0003755
unigene31710 = 0000413
unigene31712 = 0005525
unigene31717 = 0003735
unigene31717 = 0005840
unigene31717 = 0006412
unigene31717 = 0005622
unigene31719 = 0005509
unigene31725 = 0005515
unigene31733 = 0006511
unigene31733 = 0031625
unigene31734 = 0005509
unigene31735 = 0005525
unigene31735 = 0007165
unigene31735 = 0016020
unigene31735 = 0003924
unigene31736 = 0019988
unigene31736 = 0043399
unigene31744 = 0080143
unigene31745 = 0003735
unigene31745 = 0005840
unigene31745 = 0006412
unigene31745 = 0005622
unigene31760 = 0005672
unigene31760 = 0006367
unigene31763 = 0003735
unigene31763 = 0005622
unigene31763 = 0005840
unigene31763 = 0006412
unigene31764 = 0016758
unigene31771 = 0003735
unigene31771 = 0005622
unigene31771 = 0005840
unigene31771 = 0006412
unigene31774 = 0005515
unigene31774 = 0003735
unigene31774 = 0005840
unigene31774 = 0006412
unigene31776 = 0005525
unigene31777 = 0006470
unigene31777 = 0008138
unigene31777 = 0016311
unigene31777 = 0004725
unigene31777 = 0016791
unigene31780 = 0004427
unigene31780 = 0009678
unigene31780 = 0016020
unigene31780 = 1902600
unigene31782 = 0003735
unigene31782 = 0005840
unigene31782 = 0006412
unigene31782 = 0003723
unigene31782 = 0015935
unigene31787 = 0003735
unigene31787 = 0005840
unigene31787 = 0006412
unigene31787 = 0005622
unigene31798 = 0003924
unigene31798 = 0005525
unigene31798 = 0005622
unigene31798 = 0007264
unigene31813 = 0016614
unigene31813 = 0055114
unigene3181 = 0003676
unigene31820 = 0005856
unigene31828 = 0003735
unigene31828 = 0005840
unigene31828 = 0006412
unigene31835 = 0003735
unigene31835 = 0005622
unigene31835 = 0005840
unigene31835 = 0006412
unigene31839 = 0008199
unigene31839 = 0016226
unigene31839 = 0004322
unigene31839 = 0005739
unigene31839 = 0055114
unigene31840 = 0003700
unigene31840 = 0006355
unigene31840 = 0003677
unigene31844 = 0003735
unigene31844 = 0005840
unigene31844 = 0006412
unigene31844 = 0015934
unigene31850 = 0005524
unigene31850 = 0006457
unigene31850 = 0051082
unigene31851 = 0003735
unigene31851 = 0005622
unigene31851 = 0005840
unigene31851 = 0006412
unigene31853 = 0003735
unigene31853 = 0005622
unigene31853 = 0005840
unigene31853 = 0006412
unigene31854 = 0003735
unigene31854 = 0005840
unigene31854 = 0006412
unigene3185 = 0003779
unigene31857 = 0003723
unigene31857 = 0003735
unigene31857 = 0005622
unigene31857 = 0005840
unigene31857 = 0006412
unigene31857 = 0003676
unigene31861 = 0003735
unigene31861 = 0005622
unigene31861 = 0005840
unigene31861 = 0006412
unigene3186 = 0003676
unigene31872 = 0003700
unigene31872 = 0006355
unigene31872 = 0003677
unigene31885 = 0004601
unigene31885 = 0042744
unigene31885 = 0006979
unigene31885 = 0020037
unigene31885 = 0055114
unigene31891 = 0004553
unigene31891 = 0005975
unigene31891 = 0005618
unigene31891 = 0006073
unigene31891 = 0016762
unigene31891 = 0048046
unigene31891 = 0010411
unigene31891 = 0042546
unigene31896 = 0005515
unigene31897 = 0004672
unigene31897 = 0005524
unigene31897 = 0006468
unigene3189 = 0006351
unigene3189 = 0006355
unigene31900 = 0003735
unigene31900 = 0005622
unigene31900 = 0005840
unigene31900 = 0006412
unigene31902 = 0022857
unigene31902 = 0055085
unigene31902 = 0005743
unigene31903 = 0015629
unigene31903 = 0030042
unigene31903 = 0003779
unigene31903 = 0005622
unigene31908 = 0015078
unigene31908 = 0015991
unigene31908 = 0033177
unigene31908 = 0033179
unigene31911 = 0000062
unigene31914 = 0000166
unigene31914 = 0004812
unigene31914 = 0005524
unigene31914 = 0005737
unigene31914 = 0006418
unigene31917 = 0003735
unigene31917 = 0005622
unigene31917 = 0005840
unigene31917 = 0006412
unigene31919 = 0003676
unigene31924 = 0003755
unigene31924 = 0000413
unigene31925 = 0003735
unigene31925 = 0005840
unigene31925 = 0006412
unigene31929 = 0006627
unigene31929 = 0003824
unigene31929 = 0046872
unigene31931 = 0003743
unigene31931 = 0006413
unigene31933 = 0003677
unigene31933 = 0046982
unigene31933 = 0000786
unigene31933 = 0005634
unigene31935 = 0003735
unigene31935 = 0005840
unigene31935 = 0006412
unigene31945 = 0003723
unigene31945 = 0003746
unigene31945 = 0043022
unigene31945 = 0045901
unigene31945 = 0006452
unigene31945 = 0045905
unigene31946 = 0003735
unigene31946 = 0005840
unigene31946 = 0006412
unigene31947 = 0005854
unigene31949 = 0003735
unigene31949 = 0005622
unigene31949 = 0005840
unigene31949 = 0006412
unigene31954 = 0015078
unigene31954 = 0015991
unigene31954 = 0033177
unigene31954 = 0033179
unigene31955 = 0003735
unigene31955 = 0006412
unigene31955 = 0015934
unigene31955 = 0005622
unigene31955 = 0005840
unigene31961 = 0003735
unigene31961 = 0005622
unigene31961 = 0005840
unigene31961 = 0006412
unigene31965 = 0005525
unigene31970 = 0003735
unigene31970 = 0005622
unigene31970 = 0005840
unigene31970 = 0006412
unigene31971 = 0003735
unigene31971 = 0006412
unigene31971 = 0015934
unigene31971 = 0005622
unigene31971 = 0005840
unigene31976 = 0003723
unigene31976 = 0003735
unigene31976 = 0005622
unigene31976 = 0005840
unigene31976 = 0006412
unigene31977 = 0003735
unigene31977 = 0006412
unigene31977 = 0015935
unigene31977 = 0005840
unigene31978 = 0046982
unigene31978 = 0000786
unigene31978 = 0003677
unigene31980 = 0003735
unigene31980 = 0005840
unigene31980 = 0006412
unigene31980 = 0003723
unigene31980 = 0005622
unigene31982 = 0005515
unigene31987 = 0003735
unigene31987 = 0005840
unigene31987 = 0006412
unigene31987 = 0015934
unigene31987 = 0005622
unigene3198 = 0016787
unigene31991 = 0005525
unigene3199 = 0003677
unigene3199 = 0006355
unigene32003 = 0005515
unigene32003 = 0007165
unigene32006 = 0003723
unigene32006 = 0003735
unigene32006 = 0005622
unigene32006 = 0005840
unigene32006 = 0006412
unigene32007 = 0003779
unigene32009 = 0046982
unigene32009 = 0000786
unigene32009 = 0003677
unigene32011 = 0003735
unigene32011 = 0005622
unigene32011 = 0005840
unigene32011 = 0006412
unigene32012 = 0003735
unigene32012 = 0005622
unigene32012 = 0005840
unigene32012 = 0006412
unigene32014 = 0005524
unigene32014 = 0006457
unigene32014 = 0051082
unigene32015 = 0003735
unigene32015 = 0005840
unigene32015 = 0006412
unigene32015 = 0015935
unigene32016 = 0003735
unigene32016 = 0005840
unigene32016 = 0006412
unigene32016 = 0005622
unigene32019 = 0051015
unigene32019 = 0003779
unigene32019 = 0005622
unigene32024 = 0005515
unigene32026 = 0004553
unigene32026 = 0000272
unigene32026 = 0008810
unigene32028 = 0006511
unigene32029 = 0003677
unigene32034 = 0046983
unigene32034 = 0003677
unigene32034 = 0006357
unigene32036 = 0000786
unigene32036 = 0003677
unigene32036 = 0005634
unigene32036 = 0046982
unigene3204 = 0016020
unigene3204 = 0005484
unigene3204 = 0006886
unigene3204 = 0016192
unigene32041 = 0005524
unigene32041 = 0006457
unigene32041 = 0051082
unigene32046 = 0003735
unigene32046 = 0005622
unigene32046 = 0005840
unigene32046 = 0006412
unigene3205 = 0004018
unigene3205 = 0006188
unigene3205 = 0003824
unigene3205 = 0009152
unigene32062 = 0005515
unigene32062 = 0005198
unigene32062 = 0006886
unigene32062 = 0016192
unigene32062 = 0030130
unigene32062 = 0030132
unigene32062 = 0032051
unigene32062 = 0048268
unigene32062 = 0071439
unigene32068 = 0003700
unigene32068 = 0006355
unigene32068 = 0003677
unigene32089 = 0003677
unigene32099 = 0004553
unigene32099 = 0005975
unigene32125 = 0080143
unigene32138 = 0008168
unigene32138 = 0032259
unigene32141 = 0005509
unigene32148 = 0003676
unigene32162 = 0003735
unigene32162 = 0005840
unigene32162 = 0006412
unigene32162 = 0005622
unigene32170 = 0015078
unigene32170 = 0015991
unigene32170 = 0033177
unigene32170 = 0033179
unigene3217 = 0005216
unigene3217 = 0006811
unigene3217 = 0016020
unigene3217 = 0055085
unigene3217 = 0006813
unigene3217 = 0005249
unigene3217 = 0008076
unigene32174 = 0003735
unigene32174 = 0005840
unigene32174 = 0006412
unigene32174 = 0005622
unigene32176 = 0003723
unigene32176 = 0003735
unigene32176 = 0006412
unigene32176 = 0015934
unigene32178 = 0003755
unigene32178 = 0000413
unigene32178 = 0006457
unigene32181 = 0009055
unigene32181 = 0015035
unigene32181 = 0045454
unigene32197 = 0005515
unigene3219 = 0015031
unigene3219 = 0016021
unigene321 = 0003723
unigene32206 = 0004601
unigene32206 = 0042744
unigene32206 = 0006979
unigene32206 = 0020037
unigene32206 = 0055114
unigene3221 = 0005515
unigene3221 = 0006886
unigene3221 = 0016192
unigene32 = 0004672
unigene32 = 0005524
unigene32 = 0006468
unigene32 = 0004707
unigene32230 = 0030599
unigene32230 = 0042545
unigene32241 = 0005515
unigene32241 = 0007165
unigene32242 = 0005737
unigene32242 = 0006914
unigene32242 = 0008641
unigene32251 = 0003723
unigene32251 = 0003735
unigene32251 = 0006412
unigene32251 = 0015934
unigene32257 = 0005525
unigene32257 = 0007165
unigene32257 = 0016020
unigene32257 = 0003924
unigene32262 = 0003723
unigene32262 = 0005622
unigene32262 = 0019843
unigene32262 = 0003735
unigene32262 = 0006412
unigene32262 = 0015935
unigene32266 = 0005874
unigene32266 = 0007017
unigene32266 = 0003924
unigene32266 = 0005200
unigene32266 = 0005525
unigene322 = 0009055
unigene322 = 0015035
unigene322 = 0045454
unigene322 = 0035556
unigene3227 = 0003700
unigene3227 = 0006351
unigene3227 = 0009742
unigene32293 = 0006351
unigene3229 = 0016021
unigene3229 = 0022857
unigene3229 = 0055085
unigene3229 = 0016020
unigene3229 = 0005215
unigene32300 = 0003735
unigene32300 = 0005840
unigene32300 = 0006412
unigene32300 = 0003723
unigene32300 = 0005622
unigene32300 = 0015935
unigene32301 = 0009055
unigene3231 = 0003677
unigene3231 = 0003899
unigene3231 = 0005634
unigene3231 = 0006351
unigene323 = 0048037
unigene323 = 0004733
unigene323 = 0008615
unigene323 = 0010181
unigene32340 = 0005509
unigene32345 = 0009055
unigene32349 = 0003735
unigene32349 = 0005840
unigene32349 = 0006412
unigene32376 = 0003700
unigene32376 = 0006355
unigene32376 = 0003677
unigene3238 = 0005515
unigene32405 = 0004298
unigene32405 = 0005839
unigene32405 = 0051603
unigene32414 = 0003755
unigene32414 = 0000413
unigene32414 = 0006457
unigene32421 = 0006952
unigene32430 = 0015629
unigene32430 = 0030042
unigene32430 = 0003779
unigene32430 = 0005622
unigene32431 = 0045735
unigene32431 = 0030145
unigene3244 = 0016020
unigene3244 = 0030001
unigene3244 = 0046873
unigene3244 = 0009873
unigene32460 = 0051015
unigene32460 = 0003779
unigene32460 = 0005622
unigene32468 = 0003735
unigene32468 = 0005622
unigene32468 = 0005840
unigene32468 = 0006412
unigene32484 = 0006511
unigene32485 = 0005576
unigene3249 = 0006826
unigene3249 = 0006879
unigene3249 = 0008199
unigene32500 = 0003735
unigene32500 = 0005622
unigene32500 = 0005840
unigene32500 = 0006412
unigene3250 = 0006508
unigene3250 = 0008236
unigene3250 = 0004252
unigene32513 = 0008234
unigene32513 = 0006508
unigene32515 = 0003723
unigene32515 = 0003735
unigene32515 = 0005622
unigene32515 = 0005840
unigene32515 = 0006412
unigene32515 = 0003676
unigene32524 = 0006351
unigene325 = 0035091
unigene32531 = 0016491
unigene32535 = 0080143
unigene32538 = 0003735
unigene32538 = 0005840
unigene32538 = 0006412
unigene3253 = 0061630
unigene32540 = 0003723
unigene32540 = 0003735
unigene32540 = 0005622
unigene32540 = 0005840
unigene32540 = 0006412
unigene32540 = 0003676
unigene32545 = 0003735
unigene32545 = 0005840
unigene32545 = 0006412
unigene32557 = 0009055
unigene3255 = 0000287
unigene3255 = 0004012
unigene3255 = 0005524
unigene3255 = 0015914
unigene3255 = 0016021
unigene32561 = 0008171
unigene32561 = 0008168
unigene32564 = 0080143
unigene32571 = 0003735
unigene32571 = 0005622
unigene32571 = 0005840
unigene32571 = 0006412
unigene3257 = 0016787
unigene32581 = 0000786
unigene32581 = 0003677
unigene32581 = 0005634
unigene32581 = 0046982
unigene32587 = 0007062
unigene32587 = 0008278
unigene32587 = 0005515
unigene3258 = 0004672
unigene3258 = 0005524
unigene3258 = 0006468
unigene32591 = 0005515
unigene32591 = 0003735
unigene32591 = 0005840
unigene32591 = 0006412
unigene32593 = 0003735
unigene32593 = 0006412
unigene32593 = 0015934
unigene32593 = 0005622
unigene32593 = 0005840
unigene32594 = 0005524
unigene32594 = 0016887
unigene32597 = 0003779
unigene32598 = 0003924
unigene32598 = 0005525
unigene32598 = 0005622
unigene32598 = 0007264
unigene32599 = 0003735
unigene32599 = 0005840
unigene32599 = 0006412
unigene32602 = 0003723
unigene32602 = 0005622
unigene32602 = 0019843
unigene32602 = 0003735
unigene32602 = 0006412
unigene32602 = 0015935
unigene32604 = 0005515
unigene32604 = 0003735
unigene32604 = 0005622
unigene32604 = 0005840
unigene32604 = 0006412
unigene32605 = 0003735
unigene32605 = 0005622
unigene32605 = 0005840
unigene32605 = 0006412
unigene32606 = 0003735
unigene32606 = 0005622
unigene32606 = 0005840
unigene32606 = 0006412
unigene3260 = 0000145
unigene3260 = 0006887
unigene32610 = 0004672
unigene32610 = 0006468
unigene32610 = 0005524
unigene32610 = 0005515
unigene3262 = 0004672
unigene3262 = 0005524
unigene3262 = 0006468
unigene32622 = 0005515
unigene32622 = 0007165
unigene32623 = 0003735
unigene32623 = 0006412
unigene32623 = 0015935
unigene32623 = 0003723
unigene3263 = 0003677
unigene32636 = 0043087
unigene32636 = 0048193
unigene32637 = 0006633
unigene32649 = 0003700
unigene32649 = 0006355
unigene32649 = 0043565
unigene3265 = 0005985
unigene3265 = 0016157
unigene3265 = 0046524
unigene3266 = 0005515
unigene3266 = 0005634
unigene3266 = 0008270
unigene3266 = 0018024
unigene3266 = 0034968
unigene32682 = 0005515
unigene32691 = 0003700
unigene32691 = 0006355
unigene32691 = 0003677
unigene3269 = 0005515
unigene32698 = 0080143
unigene32704 = 0005509
unigene3271 = 0003735
unigene3271 = 0005840
unigene3271 = 0006412
unigene32718 = 0009055
unigene32718 = 0015035
unigene32718 = 0045454
unigene32719 = 0003735
unigene32719 = 0005622
unigene32719 = 0005840
unigene32719 = 0006412
unigene32719 = 0008097
unigene32727 = 0003735
unigene32727 = 0005622
unigene32727 = 0005840
unigene32727 = 0006412
unigene32732 = 0005515
unigene32734 = 0008270
unigene32735 = 0005515
unigene32738 = 0003735
unigene32738 = 0005840
unigene32738 = 0006412
unigene3273 = 0003677
unigene3273 = 0003918
unigene3273 = 0005524
unigene3273 = 0006265
unigene3273 = 0003916
unigene3273 = 0005694
unigene32744 = 0008168
unigene32747 = 0008270
unigene32749 = 0016209
unigene32749 = 0016491
unigene32749 = 0055114
unigene32749 = 0051920
unigene32749 = 0045454
unigene32751 = 0003735
unigene32751 = 0005622
unigene32751 = 0005840
unigene32751 = 0006412
unigene32753 = 0003735
unigene32753 = 0005840
unigene32753 = 0006412
unigene32755 = 0000943
unigene32786 = 0080143
unigene32790 = 0000977
unigene32790 = 0045944
unigene32790 = 0003677
unigene32790 = 0046983
unigene32790 = 0003700
unigene32790 = 0005634
unigene32790 = 0006355
unigene32797 = 0005515
unigene32797 = 0003735
unigene32797 = 0005840
unigene32797 = 0006412
unigene32800 = 0004540
unigene32800 = 0008033
unigene3280 = 0006807
unigene32810 = 0046982
unigene32810 = 0000786
unigene32810 = 0003677
unigene32823 = 0005509
unigene32829 = 0005515
unigene32831 = 0009055
unigene32841 = 0003735
unigene32841 = 0005622
unigene32841 = 0005840
unigene32841 = 0006412
unigene32873 = 0004601
unigene32873 = 0006979
unigene32873 = 0020037
unigene32873 = 0055114
unigene32874 = 0006511
unigene3287 = 0005515
unigene32890 = 0006869
unigene32890 = 0008289
unigene3289 = 0046983
unigene32901 = 0000977
unigene32901 = 0045944
unigene32901 = 0003677
unigene32901 = 0046983
unigene32905 = 0003700
unigene32905 = 0006351
unigene32905 = 0009742
unigene32906 = 0003735
unigene32906 = 0005840
unigene32906 = 0006412
unigene32906 = 0003723
unigene32906 = 0015935
unigene32907 = 0000062
unigene32918 = 0005515
unigene32921 = 0005506
unigene32921 = 0005737
unigene32921 = 0019310
unigene32921 = 0050113
unigene32921 = 0055114
unigene32922 = 0003735
unigene32922 = 0005622
unigene32922 = 0005840
unigene32922 = 0006412
unigene32925 = 0022857
unigene32925 = 0055085
unigene32925 = 0005743
unigene32928 = 0005515
unigene32930 = 0003677
unigene32930 = 0046982
unigene32930 = 0000786
unigene32930 = 0005634
unigene3293 = 0003676
unigene32931 = 0015629
unigene32931 = 0030042
unigene32931 = 0003779
unigene32931 = 0005622
unigene32940 = 0016747
unigene32941 = 0047617
unigene32945 = 0030001
unigene32945 = 0046872
unigene32949 = 0000276
unigene32949 = 0015078
unigene32949 = 0015986
unigene32952 = 0016765
unigene32964 = 0003735
unigene32964 = 0005840
unigene32964 = 0006412
unigene32964 = 0005622
unigene32968 = 0016787
unigene32970 = 0003735
unigene32970 = 0005622
unigene32970 = 0005840
unigene32970 = 0006412
unigene32975 = 0003735
unigene32975 = 0005622
unigene32975 = 0005840
unigene32975 = 0006412
unigene32982 = 0004672
unigene32982 = 0005524
unigene32982 = 0006468
unigene32982 = 0004707
unigene33005 = 0006952
unigene33006 = 0009055
unigene3301 = 0005515
unigene33028 = 0005515
unigene33028 = 0003735
unigene33028 = 0005840
unigene33028 = 0006412
unigene33039 = 0003735
unigene33039 = 0005622
unigene33039 = 0005840
unigene33039 = 0006412
unigene33056 = 0005576
unigene3306 = 0004386
unigene33076 = 0030001
unigene33076 = 0046872
unigene33111 = 0030001
unigene33111 = 0046872
unigene33114 = 0009055
unigene3311 = 0003735
unigene3311 = 0005622
unigene3311 = 0005840
unigene3311 = 0006412
unigene33122 = 0004568
unigene33122 = 0006032
unigene33122 = 0016998
unigene33122 = 0008061
unigene33122 = 0005975
unigene33123 = 0009733
unigene33124 = 0003677
unigene33124 = 0005634
unigene33124 = 0006260
unigene33124 = 0006281
unigene33124 = 0006310
unigene33141 = 0008171
unigene33150 = 0003735
unigene33150 = 0006412
unigene33150 = 0015935
unigene33150 = 0005840
unigene33151 = 0005507
unigene33151 = 0055114
unigene33151 = 0016491
unigene33152 = 0003723
unigene33152 = 0005622
unigene33152 = 0019843
unigene33152 = 0003735
unigene33152 = 0006412
unigene33152 = 0015935
unigene3315 = 0003677
unigene33162 = 0004568
unigene33162 = 0006032
unigene33162 = 0016998
unigene33164 = 0003735
unigene33164 = 0005622
unigene33164 = 0005840
unigene33164 = 0006412
unigene33166 = 0000387
unigene33166 = 0005681
unigene33166 = 0000398
unigene33166 = 0005732
unigene33167 = 0009630
unigene33167 = 2000012
unigene33172 = 0005515
unigene33172 = 0000151
unigene33172 = 0006511
unigene33172 = 0016567
unigene33172 = 0034450
unigene3317 = 0005515
unigene33177 = 0005634
unigene33177 = 0006997
unigene33180 = 0003735
unigene33180 = 0005840
unigene33180 = 0006412
unigene33185 = 0003700
unigene33185 = 0006355
unigene33185 = 0003677
unigene3318 = 0005509
unigene33191 = 0005515
unigene33192 = 0003723
unigene33192 = 0003735
unigene33192 = 0005622
unigene33192 = 0005840
unigene33192 = 0006412
unigene33192 = 0003676
unigene33210 = 0080143
unigene33211 = 0003735
unigene33211 = 0005622
unigene33211 = 0005840
unigene33211 = 0006412
unigene33223 = 0003735
unigene33223 = 0005840
unigene33223 = 0006412
unigene33223 = 0003723
unigene33223 = 0003676
unigene33223 = 0015935
unigene33229 = 0010112
unigene33231 = 0003723
unigene33231 = 0003746
unigene33231 = 0043022
unigene33231 = 0045901
unigene33231 = 0006452
unigene33231 = 0045905
unigene33237 = 0003676
unigene33254 = 0006869
unigene33254 = 0008289
unigene33267 = 0010038
unigene3326 = 0009055
unigene3328 = 0005515
unigene33288 = 0042742
unigene33288 = 0050832
unigene33292 = 0003735
unigene33292 = 0005840
unigene33292 = 0006412
unigene33292 = 0015934
unigene33295 = 0006869
unigene33295 = 0008289
unigene3329 = 0008270
unigene33300 = 0005515
unigene3331 = 0051119
unigene3331 = 0016021
unigene33321 = 0055114
unigene33322 = 0019867
unigene3332 = 0003676
unigene3332 = 0005515
unigene33327 = 0003700
unigene33327 = 0006355
unigene33327 = 0003677
unigene33332 = 0005509
unigene33335 = 0003755
unigene33335 = 0000413
unigene33335 = 0006457
unigene33340 = 0006606
unigene33340 = 0005515
unigene33340 = 0006886
unigene33340 = 0008536
unigene3334 = 0005769
unigene3334 = 0034314
unigene3334 = 0043014
unigene3334 = 0071203
unigene3334 = 0003779
unigene33352 = 0030001
unigene33352 = 0046872
unigene33357 = 0004866
unigene33366 = 0003735
unigene33366 = 0006412
unigene33366 = 0015935
unigene33366 = 0005840
unigene3336 = 0004553
unigene3336 = 0005975
unigene3336 = 0003824
unigene3336 = 0030246
unigene33377 = 0005885
unigene33377 = 0015629
unigene33377 = 0030041
unigene33377 = 0030833
unigene33377 = 0034314
unigene33387 = 0008270
unigene33402 = 0003676
unigene33402 = 0000943
unigene33402 = 0008270
unigene33402 = 0015074
unigene3340 = 0016021
unigene3340 = 0055085
unigene33417 = 0005507
unigene33417 = 0016491
unigene33417 = 0055114
unigene33423 = 0006535
unigene33449 = 0005509
unigene33466 = 0008234
unigene33466 = 0006508
unigene33482 = 0008757
unigene33486 = 0016471
unigene33486 = 0042626
unigene33486 = 1902600
unigene33497 = 0003735
unigene33497 = 0005622
unigene33497 = 0005840
unigene33497 = 0006412
unigene334 = 0003735
unigene334 = 0005622
unigene334 = 0005840
unigene334 = 0006412
unigene33501 = 0003735
unigene33501 = 0005622
unigene33501 = 0005840
unigene33501 = 0006412
unigene3351 = 0003824
unigene3351 = 0004722
unigene3351 = 0006470
unigene3351 = 0043169
unigene33527 = 0000943
unigene33527 = 0003676
unigene33527 = 0008270
unigene33547 = 0006662
unigene33547 = 0015035
unigene33547 = 0045454
unigene3355 = 0003824
unigene3355 = 0009058
unigene3355 = 0030170
unigene3355 = 0006520
unigene3355 = 0008483
unigene33574 = 0006952
unigene3360 = 0004252
unigene3360 = 0016021
unigene33601 = 0005504
unigene33601 = 0009627
unigene33613 = 0003843
unigene33613 = 0000148
unigene33613 = 0006075
unigene33613 = 0016020
unigene336 = 0005524
unigene336 = 0016887
unigene336 = 0016020
unigene33627 = 0003700
unigene33627 = 0006355
unigene33627 = 0003677
unigene3362 = 0016307
unigene3362 = 0046488
unigene3363 = 0016491
unigene3363 = 0016620
unigene3363 = 0055114
unigene3364 = 0004672
unigene3364 = 0005524
unigene3364 = 0006468
unigene3365 = 0005507
unigene3365 = 0016491
unigene3365 = 0055114
unigene33660 = 0005515
unigene3367 = 0043531
unigene3368 = 0005515
unigene3370 = 0016491
unigene3370 = 0055114
unigene33711 = 0003677
unigene33711 = 0046982
unigene33711 = 0000786
unigene33711 = 0005634
unigene33746 = 0000943
unigene33753 = 0046872
unigene33768 = 0046982
unigene33768 = 0000786
unigene33768 = 0003677
unigene3378 = 0004190
unigene3378 = 0006508
unigene33780 = 0005509
unigene33783 = 0005509
unigene33806 = 0016491
unigene33806 = 0016620
unigene33806 = 0055114
unigene338 = 0003824
unigene338 = 0004722
unigene338 = 0006470
unigene33819 = 0005509
unigene3382 = 0006527
unigene3382 = 0008295
unigene3382 = 0008792
unigene3382 = 0003824
unigene3383 = 0005515
unigene3383 = 0006614
unigene3383 = 0008312
unigene3383 = 0048500
unigene33831 = 0005509
unigene33845 = 0003735
unigene33845 = 0005622
unigene33845 = 0005840
unigene33845 = 0006412
unigene33846 = 0005509
unigene33848 = 0003735
unigene33848 = 0005840
unigene33848 = 0006412
unigene3384 = 0051539
unigene3384 = 0003824
unigene3384 = 0051536
unigene3384 = 0006400
unigene3384 = 0016740
unigene33859 = 0003676
unigene33859 = 0008270
unigene33864 = 0009415
unigene3387 = 0004553
unigene3387 = 0005975
unigene3387 = 0005618
unigene3387 = 0006073
unigene3387 = 0016762
unigene3387 = 0048046
unigene3387 = 0010411
unigene3387 = 0042546
unigene3388 = 0003677
unigene33901 = 0005576
unigene3393 = 0010506
unigene3393 = 0035658
unigene3395 = 0003777
unigene3395 = 0007018
unigene3396 = 0003676
unigene33980 = 0005509
unigene33982 = 0046982
unigene33982 = 0000786
unigene33982 = 0003677
unigene33 = 0046983
unigene3400 = 0008270
unigene3400 = 0016787
unigene3400 = 0003824
unigene34026 = 0005509
unigene3404 = 0004672
unigene3404 = 0005524
unigene3404 = 0006468
unigene3404 = 0004674
unigene340 = 0005524
unigene340 = 0042393
unigene34059 = 0003700
unigene34059 = 0006355
unigene34059 = 0003677
unigene34059 = 0016602
unigene34060 = 0005507
unigene34060 = 0055114
unigene34060 = 0016491
unigene34061 = 0004014
unigene34061 = 0006597
unigene34061 = 0008295
unigene34066 = 0006457
unigene34066 = 0051082
unigene3406 = 0004672
unigene3406 = 0005524
unigene3406 = 0006468
unigene34070 = 0003824
unigene34072 = 0005524
unigene34072 = 0006139
unigene34072 = 0019205
unigene34072 = 0004127
unigene34072 = 0006207
unigene34072 = 0006221
unigene34072 = 0009041
unigene34073 = 0005874
unigene34073 = 0007017
unigene34073 = 0003924
unigene34073 = 0005200
unigene34073 = 0005525
unigene34074 = 0008270
unigene34077 = 0003735
unigene34077 = 0005622
unigene34077 = 0005840
unigene34077 = 0006412
unigene34078 = 0016620
unigene34078 = 0055114
unigene34078 = 0006006
unigene34078 = 0050661
unigene34078 = 0051287
unigene34080 = 0005515
unigene34080 = 0006886
unigene34088 = 0000287
unigene34088 = 0004427
unigene34088 = 0005737
unigene34088 = 0006796
unigene34091 = 0019904
unigene3409 = 0004672
unigene3409 = 0006468
unigene3409 = 0005524
unigene34098 = 0030001
unigene34098 = 0046872
unigene34100 = 0005874
unigene34100 = 0007017
unigene34100 = 0003924
unigene34100 = 0005200
unigene34100 = 0005525
unigene34104 = 0005509
unigene34104 = 0005515
unigene34104 = 0005783
unigene34104 = 0006457
unigene34104 = 0051082
unigene34105 = 0003824
unigene34105 = 0050662
unigene34108 = 0008271
unigene34108 = 0008272
unigene34108 = 0016020
unigene34108 = 0055085
unigene34108 = 0009507
unigene34108 = 0015116
unigene34108 = 0016021
unigene34110 = 0016021
unigene34110 = 0016192
unigene34111 = 0005515
unigene34111 = 0005198
unigene34111 = 1904263
unigene34112 = 0030619
unigene34112 = 0000398
unigene34112 = 0005685
unigene34112 = 0003676
unigene34114 = 0046983
unigene34115 = 0005525
unigene34116 = 0016841
unigene34116 = 0003824
unigene34119 = 0004185
unigene34119 = 0006508
unigene3411 = 0003723
unigene3411 = 0046872
unigene3411 = 0003676
unigene34133 = 0005515
unigene34137 = 0004392
unigene34137 = 0006788
unigene34137 = 0055114
unigene34138 = 0003676
unigene34140 = 0003723
unigene34140 = 0003676
unigene34141 = 0005515
unigene34142 = 0005515
unigene34144 = 0015629
unigene34144 = 0030042
unigene34144 = 0003779
unigene34144 = 0005622
unigene34145 = 0015629
unigene34145 = 0030042
unigene34145 = 0003779
unigene34145 = 0005622
unigene34146 = 0004672
unigene34146 = 0005524
unigene34146 = 0006468
unigene34146 = 0005515
unigene34149 = 0003713
unigene34151 = 0003723
unigene34151 = 0003676
unigene34155 = 0003700
unigene34155 = 0006355
unigene34155 = 0003677
unigene34157 = 0005777
unigene34157 = 0016021
unigene34157 = 0016560
unigene34165 = 0003676
unigene34167 = 0005515
unigene3416 = 0016021
unigene34175 = 0005515
unigene34176 = 0003866
unigene34176 = 0009073
unigene34176 = 0016765
unigene34176 = 0003824
unigene34187 = 0005694
unigene34187 = 0006355
unigene34187 = 0018024
unigene34187 = 0034968
unigene34188 = 0008138
unigene34188 = 0016311
unigene34188 = 0004725
unigene34188 = 0006470
unigene34188 = 0016791
unigene3418 = 0016491
unigene3418 = 0055114
unigene34193 = 0000786
unigene34193 = 0003677
unigene34193 = 0005634
unigene34193 = 0006334
unigene34195 = 0005874
unigene34195 = 0007017
unigene34195 = 0003924
unigene34195 = 0005200
unigene34195 = 0005525
unigene34197 = 0003676
unigene34197 = 0003723
unigene34204 = 0004672
unigene34204 = 0005524
unigene34204 = 0006468
unigene34217 = 0005515
unigene34219 = 0005515
unigene34222 = 0003824
unigene34222 = 0050662
unigene34225 = 0016504
unigene34225 = 0070577
unigene34225 = 0070628
unigene34226 = 0005515
unigene3422 = 0030904
unigene3422 = 0042147
unigene34232 = 0005515
unigene34236 = 0006506
unigene34236 = 0016787
unigene34241 = 0003824
unigene34241 = 0016788
unigene34244 = 0003677
unigene34244 = 0003721
unigene34244 = 0003964
unigene34267 = 0006508
unigene34267 = 0008234
unigene34269 = 0005524
unigene34269 = 0016887
unigene34271 = 0003755
unigene34271 = 0000413
unigene34271 = 0006457
unigene34281 = 0003677
unigene34281 = 0008270
unigene3428 = 0016491
unigene34290 = 0000462
unigene34290 = 0030515
unigene34295 = 0006486
unigene34295 = 0008378
unigene34295 = 0016020
unigene34296 = 0000813
unigene34296 = 0032509
unigene34298 = 0016491
unigene34298 = 0016620
unigene34298 = 0055114
unigene34298 = 0006081
unigene34299 = 0004325
unigene34299 = 0006783
unigene34302 = 0016758
unigene34305 = 0006342
unigene34309 = 0006629
unigene3430 = 0003777
unigene3430 = 0007018
unigene3430 = 0005524
unigene3430 = 0008017
unigene34330 = 0006729
unigene34330 = 0008124
unigene34331 = 0005504
unigene34331 = 0009627
unigene34334 = 0016021
unigene34334 = 0055085
unigene34335 = 0005525
unigene3433 = 0045454
unigene3433 = 0016491
unigene3433 = 0055114
unigene34340 = 0000737
unigene34340 = 0003677
unigene34340 = 0005694
unigene34357 = 0007166
unigene3436 = 0003677
unigene3436 = 0003700
unigene3436 = 0006355
unigene3436 = 0043565
unigene3436 = 0005634
unigene34366 = 0003746
unigene34366 = 0006414
unigene34366 = 0005515
unigene34378 = 0003677
unigene34378 = 0003899
unigene34378 = 0006351
unigene34382 = 0016020
unigene34392 = 0008270
unigene34393 = 0003735
unigene34393 = 0005622
unigene34393 = 0005840
unigene34393 = 0006412
unigene34394 = 0004553
unigene34394 = 0005975
unigene3440 = 0043531
unigene34407 = 0000159
unigene34407 = 0019888
unigene34407 = 0005515
unigene34417 = 0005515
unigene34420 = 0016747
unigene34424 = 0005515
unigene34438 = 0005515
unigene3444 = 0003677
unigene3444 = 0006355
unigene34448 = 0005515
unigene3445 = 0005515
unigene34452 = 0003871
unigene34452 = 0008270
unigene34452 = 0009086
unigene34452 = 0008652
unigene3446 = 0005515
unigene3446 = 0045292
unigene34469 = 0005507
unigene34469 = 0055114
unigene34469 = 0016491
unigene34469 = 0046274
unigene34469 = 0048046
unigene34469 = 0052716
unigene34473 = 0003723
unigene34493 = 0004176
unigene34493 = 0004252
unigene34493 = 0005524
unigene34493 = 0030163
unigene34493 = 0006508
unigene34537 = 0003677
unigene34537 = 0046982
unigene34537 = 0000786
unigene34537 = 0005634
unigene34541 = 0005524
unigene34541 = 0016887
unigene34541 = 0016020
unigene34542 = 0005634
unigene34542 = 0008270
unigene34544 = 0000786
unigene34544 = 0003677
unigene34544 = 0005634
unigene34544 = 0006334
unigene34547 = 0003677
unigene34547 = 0006355
unigene34549 = 0003824
unigene34561 = 0015267
unigene34561 = 0016020
unigene34561 = 0055085
unigene34567 = 0006144
unigene34567 = 0033971
unigene34576 = 0080048
unigene34578 = 0016021
unigene34578 = 0022857
unigene34578 = 0016020
unigene34589 = 0003700
unigene34589 = 0006355
unigene34589 = 0003677
unigene34595 = 0010207
unigene3459 = 1903259
unigene345 = 0008289
unigene34623 = 0004553
unigene34623 = 0005975
unigene3463 = 0003677
unigene3464 = 0005507
unigene3464 = 0055114
unigene3464 = 0016491
unigene3464 = 0046274
unigene3464 = 0048046
unigene3464 = 0052716
unigene34650 = 0004672
unigene34650 = 0006468
unigene34650 = 0005524
unigene34651 = 0046982
unigene34651 = 0000786
unigene34651 = 0003677
unigene34658 = 0009765
unigene34658 = 0016020
unigene346 = 0003723
unigene3467 = 0003677
unigene3467 = 0006355
unigene34675 = 0003677
unigene3468 = 0003677
unigene3468 = 0005730
unigene3468 = 0006355
unigene3468 = 0008134
unigene34707 = 0004144
unigene34707 = 0045017
unigene34726 = 0004672
unigene34726 = 0005524
unigene34726 = 0006468
unigene34728 = 0000160
unigene34734 = 0006855
unigene34734 = 0015238
unigene34734 = 0015297
unigene34734 = 0016020
unigene34734 = 0055085
unigene34736 = 0003677
unigene34736 = 0006355
unigene3473 = 0003824
unigene3473 = 0006633
unigene3473 = 0016020
unigene3473 = 0016747
unigene3474 = 0006486
unigene3474 = 0008373
unigene34760 = 0005216
unigene34760 = 0006811
unigene34760 = 0016020
unigene34760 = 0055085
unigene34770 = 0005506
unigene34770 = 0008610
unigene34770 = 0016491
unigene34770 = 0055114
unigene34786 = 0003700
unigene34786 = 0006355
unigene34791 = 0046982
unigene3479 = 0003735
unigene3479 = 0005622
unigene3479 = 0005840
unigene3479 = 0006412
unigene34811 = 0055114
unigene34811 = 0008270
unigene34811 = 0016491
unigene34815 = 0005515
unigene34822 = 0005783
unigene34822 = 0006886
unigene34822 = 0016021
unigene34830 = 0008234
unigene34830 = 0006508
unigene3483 = 0003677
unigene3483 = 0006281
unigene34833 = 0006633
unigene34834 = 0009765
unigene34834 = 0016020
unigene34837 = 0009408
unigene34837 = 0010115
unigene34851 = 0005525
unigene34859 = 0000786
unigene34859 = 0003677
unigene34859 = 0005634
unigene34859 = 0046982
unigene34860 = 0016021
unigene34866 = 0008234
unigene34866 = 0006508
unigene34866 = 0004197
unigene34866 = 0050790
unigene34867 = 0003824
unigene34867 = 0009058
unigene34867 = 0016747
unigene34867 = 0016746
unigene34868 = 0005515
unigene34875 = 0004553
unigene34875 = 0005975
unigene34885 = 0005524
unigene34885 = 0006457
unigene34885 = 0051082
unigene34894 = 0016554
unigene34896 = 0008168
unigene34896 = 0006694
unigene34899 = 0030246
unigene34905 = 0006812
unigene34905 = 0008324
unigene34905 = 0016021
unigene34905 = 0055085
unigene34909 = 0003824
unigene34909 = 0004590
unigene34909 = 0006207
unigene34909 = 0044205
unigene34921 = 0006952
unigene34921 = 0016021
unigene34924 = 0005515
unigene34928 = 0005515
unigene34928 = 0005634
unigene34928 = 0006289
unigene34932 = 0003676
unigene34932 = 0005524
unigene34933 = 0005515
unigene34935 = 0003723
unigene34936 = 0004379
unigene34936 = 0006499
unigene3493 = 0015079
unigene3493 = 0016020
unigene3493 = 0071805
unigene34945 = 0007034
unigene34946 = 0016021
unigene34946 = 0022857
unigene34946 = 0016020
unigene34947 = 0045454
unigene34947 = 0009055
unigene34947 = 0015035
unigene34949 = 0003723
unigene34949 = 0005515
unigene34953 = 0006897
unigene34972 = 0005515
unigene34973 = 0005515
unigene34973 = 0005524
unigene34973 = 0004672
unigene34973 = 0006468
unigene34976 = 0005737
unigene34978 = 0070567
unigene34978 = 0003824
unigene34978 = 0008299
unigene34979 = 0003824
unigene34979 = 0005975
unigene34979 = 0016616
unigene34979 = 0055114
unigene34979 = 0016491
unigene34979 = 0006108
unigene34979 = 0016615
unigene34979 = 0006099
unigene34979 = 0030060
unigene34982 = 0017022
unigene34983 = 0009415
unigene34985 = 0004471
unigene34985 = 0055114
unigene34989 = 0016021
unigene34989 = 0055085
unigene34992 = 0005634
unigene34992 = 0006355
unigene34992 = 0005515
unigene35001 = 0000902
unigene35001 = 0003779
unigene35001 = 0007010
unigene35003 = 0016042
unigene35003 = 0016787
unigene35003 = 0006629
unigene35004 = 2000028
unigene35005 = 0004611
unigene35005 = 0006094
unigene35005 = 0017076
unigene35005 = 0004612
unigene35005 = 0005524
unigene35010 = 0015969
unigene35012 = 0016787
unigene35013 = 0071249
unigene35014 = 0005634
unigene35016 = 0016787
unigene35017 = 0004672
unigene35017 = 0005524
unigene35017 = 0006468
unigene35022 = 0003735
unigene35022 = 0005622
unigene35022 = 0005840
unigene35022 = 0006412
unigene35022 = 0015935
unigene3502 = 0004672
unigene3502 = 0005524
unigene3502 = 0006468
unigene3502 = 0004674
unigene35041 = 0046983
unigene3504 = 0005634
unigene35052 = 0005506
unigene35052 = 0016705
unigene35052 = 0020037
unigene35052 = 0055114
unigene3505 = 0006338
unigene3505 = 0031011
unigene35058 = 0004177
unigene35058 = 0030145
unigene35059 = 0006508
unigene35059 = 0008234
unigene35060 = 0000943
unigene35061 = 0005515
unigene3506 = 0004407
unigene3506 = 0016575
unigene35076 = 0016491
unigene35076 = 0055114
unigene35084 = 0016747
unigene3508 = 0015079
unigene3508 = 0016020
unigene3508 = 0071805
unigene35095 = 0016020
unigene35095 = 0022857
unigene35095 = 0055085
unigene35097 = 0046872
unigene35105 = 0004672
unigene35105 = 0005524
unigene35105 = 0006468
unigene35107 = 0003700
unigene35107 = 0005634
unigene35107 = 0006355
unigene3512 = 0004672
unigene3512 = 0005524
unigene3512 = 0006468
unigene3512 = 0004707
unigene35125 = 0005515
unigene35125 = 0007165
unigene35135 = 0000398
unigene35135 = 0005681
unigene35140 = 0001522
unigene35140 = 0003723
unigene35140 = 0009451
unigene35140 = 0009982
unigene35145 = 0006869
unigene35145 = 0008289
unigene35148 = 0005506
unigene35148 = 0016705
unigene35148 = 0020037
unigene35148 = 0055114
unigene3515 = 0006355
unigene3515 = 0009584
unigene3515 = 0018298
unigene3515 = 0005515
unigene35161 = 0008168
unigene35182 = 0003774
unigene35182 = 0005524
unigene35182 = 0016459
unigene35183 = 0015969
unigene35195 = 0004672
unigene35195 = 0005524
unigene35195 = 0006468
unigene35201 = 0016491
unigene35201 = 0055114
unigene35202 = 0003676
unigene35202 = 0004842
unigene35202 = 0016567
unigene35202 = 0004523
unigene352 = 0003924
unigene352 = 0005525
unigene35215 = 0080019
unigene3523 = 0005515
unigene3523 = 0006396
unigene35246 = 0003824
unigene35246 = 0004514
unigene35246 = 0009435
unigene35246 = 0004516
unigene35246 = 0019358
unigene35248 = 0004553
unigene35248 = 0005975
unigene35249 = 0003676
unigene35249 = 0005524
unigene3524 = 0008168
unigene3524 = 0019354
unigene3524 = 0055114
unigene35252 = 0003689
unigene35252 = 0005524
unigene35252 = 0005663
unigene35252 = 0006260
unigene3525 = 0004672
unigene3525 = 0006468
unigene3525 = 0005524
unigene35269 = 0016787
unigene35269 = 0003824
unigene35275 = 0005506
unigene35275 = 0016705
unigene35275 = 0020037
unigene35275 = 0055114
unigene35287 = 0000172
unigene35287 = 0001682
unigene35287 = 0005655
unigene35317 = 0016758
unigene35323 = 0005524
unigene35326 = 0016021
unigene35326 = 0055085
unigene35327 = 0005515
unigene35352 = 0005215
unigene35352 = 0016021
unigene35369 = 0098599
unigene35370 = 0005515
unigene35397 = 0004553
unigene35397 = 0005975
unigene35404 = 0016491
unigene35404 = 0055114
unigene3540 = 0004185
unigene3540 = 0006508
unigene35422 = 0016702
unigene35422 = 0046872
unigene35422 = 0055114
unigene3543 = 0004842
unigene3543 = 0005634
unigene3543 = 0016567
unigene3543 = 0036297
unigene35440 = 0010112
unigene35446 = 0009055
unigene35446 = 0020037
unigene35447 = 0006633
unigene35457 = 0003735
unigene35457 = 0005622
unigene35457 = 0005840
unigene35457 = 0006412
unigene35463 = 0008171
unigene35463 = 0008168
unigene3547 = 0005516
unigene354 = 0005737
unigene354 = 0120009
unigene354 = 0120013
unigene3550 = 0003777
unigene3550 = 0007018
unigene3550 = 0005524
unigene3550 = 0008017
unigene35513 = 0005874
unigene35513 = 0007017
unigene35513 = 0005200
unigene35513 = 0005525
unigene35527 = 0046982
unigene35527 = 0000786
unigene35527 = 0003677
unigene35535 = 0003839
unigene35535 = 0006751
unigene35546 = 0016787
unigene35550 = 0003824
unigene35550 = 0009058
unigene35550 = 0016747
unigene35551 = 0016787
unigene3556 = 0009733
unigene35583 = 0003677
unigene35583 = 0046982
unigene35583 = 0000786
unigene35583 = 0005634
unigene35602 = 0033743
unigene35602 = 0055114
unigene35604 = 0008168
unigene35605 = 0016491
unigene35605 = 0055114
unigene35605 = 0051287
unigene35637 = 0005504
unigene35637 = 0009627
unigene35644 = 0004096
unigene35644 = 0020037
unigene35644 = 0055114
unigene35644 = 0006979
unigene35647 = 0008033
unigene35647 = 0016740
unigene35647 = 0016783
unigene3564 = 0005634
unigene3564 = 0006281
unigene35652 = 0016788
unigene35653 = 0003824
unigene35653 = 0004722
unigene35653 = 0006470
unigene3565 = 0016787
unigene35664 = 0005515
unigene35664 = 0006355
unigene35666 = 0004553
unigene35666 = 0005975
unigene35666 = 0010411
unigene35666 = 0016762
unigene35666 = 0042546
unigene35667 = 0003676
unigene35667 = 0005524
unigene35668 = 0016702
unigene35668 = 0055114
unigene3566 = 0000347
unigene3566 = 0006397
unigene3566 = 0006406
unigene35675 = 0003676
unigene35677 = 0004672
unigene35677 = 0005524
unigene35677 = 0006468
unigene35677 = 0007165
unigene35682 = 0003824
unigene35682 = 0004722
unigene35682 = 0006470
unigene35686 = 0003676
unigene35689 = 0008970
unigene35689 = 0006629
unigene35691 = 0004478
unigene35691 = 0005524
unigene35691 = 0006556
unigene3571 = 0003682
unigene3571 = 0010468
unigene35720 = 0004190
unigene35720 = 0006508
unigene35750 = 0003735
unigene35750 = 0005622
unigene35750 = 0005840
unigene35750 = 0006412
unigene35779 = 0003755
unigene35779 = 0000413
unigene35779 = 0006457
unigene3578 = 0080048
unigene35793 = 0003723
unigene35793 = 0003735
unigene35793 = 0005622
unigene35793 = 0005840
unigene35793 = 0006412
unigene3579 = 0016021
unigene3579 = 0016255
unigene3579 = 0042765
unigene35797 = 0004865
unigene35797 = 0032515
unigene35802 = 0003735
unigene35802 = 0005622
unigene35802 = 0005840
unigene35802 = 0006412
unigene35805 = 0000166
unigene35805 = 0004812
unigene35805 = 0005524
unigene35805 = 0006418
unigene35805 = 0004822
unigene35805 = 0006428
unigene35808 = 0003735
unigene35808 = 0005622
unigene35808 = 0005840
unigene35808 = 0006412
unigene35809 = 0003779
unigene35809 = 0005622
unigene35811 = 0019904
unigene35815 = 0003735
unigene35815 = 0005622
unigene35815 = 0005840
unigene35815 = 0006412
unigene35816 = 0003735
unigene35816 = 0005622
unigene35816 = 0005840
unigene35816 = 0006412
unigene3581 = 0006633
unigene3581 = 0016790
unigene35822 = 0009765
unigene35822 = 0016020
unigene35829 = 0003735
unigene35829 = 0005622
unigene35829 = 0005840
unigene35829 = 0006412
unigene35831 = 0003735
unigene35831 = 0005622
unigene35831 = 0005840
unigene35831 = 0006412
unigene35833 = 0003735
unigene35833 = 0005840
unigene35833 = 0006412
unigene35833 = 0015934
unigene35833 = 0005622
unigene35835 = 0003700
unigene35835 = 0003677
unigene35835 = 0006355
unigene35837 = 0003735
unigene35837 = 0005840
unigene35837 = 0006412
unigene35838 = 0005789
unigene35839 = 0003735
unigene35839 = 0005622
unigene35839 = 0005840
unigene35839 = 0006412
unigene35855 = 0005634
unigene35857 = 0003735
unigene35857 = 0005622
unigene35857 = 0005840
unigene35857 = 0006412
unigene358 = 0005634
unigene358 = 0006355
unigene358 = 0005515
unigene35861 = 0003735
unigene35861 = 0006412
unigene35861 = 0015935
unigene35861 = 0005840
unigene35862 = 0003735
unigene35862 = 0005622
unigene35862 = 0005840
unigene35862 = 0006412
unigene3586 = 0043531
unigene35864 = 0005525
unigene35870 = 0003735
unigene35870 = 0005622
unigene35870 = 0005840
unigene35870 = 0006412
unigene35873 = 0005509
unigene35876 = 0003735
unigene35876 = 0005840
unigene35876 = 0006412
unigene35881 = 0003677
unigene35882 = 0003924
unigene35882 = 0005525
unigene35884 = 0000387
unigene35884 = 0005681
unigene35884 = 0000398
unigene35884 = 0005732
unigene35889 = 0003735
unigene35889 = 0005622
unigene35889 = 0005840
unigene35889 = 0006412
unigene35891 = 0003735
unigene35891 = 0005840
unigene35891 = 0006412
unigene35891 = 0003723
unigene35891 = 0003676
unigene35891 = 0015935
unigene35894 = 0042254
unigene35894 = 1990904
unigene35896 = 0003677
unigene35896 = 0003899
unigene35896 = 0006351
unigene35897 = 0003735
unigene35897 = 0022625
unigene35897 = 0005622
unigene35897 = 0005840
unigene35897 = 0006412
unigene35897 = 0003723
unigene35899 = 0003735
unigene35899 = 0005622
unigene35899 = 0005840
unigene35899 = 0006412
unigene35903 = 0003735
unigene35903 = 0005840
unigene35903 = 0006412
unigene35903 = 0015934
unigene35906 = 0003735
unigene35906 = 0005622
unigene35906 = 0005840
unigene35906 = 0006412
unigene35908 = 0005515
unigene35908 = 0003735
unigene35908 = 0005840
unigene35908 = 0006412
unigene35909 = 0005198
unigene35909 = 0006886
unigene35909 = 0016192
unigene35909 = 0030130
unigene35909 = 0030132
unigene35912 = 0004550
unigene35912 = 0006165
unigene35912 = 0006183
unigene35912 = 0006228
unigene35912 = 0006241
unigene35913 = 0003735
unigene35913 = 0005840
unigene35913 = 0006412
unigene35913 = 0005622
unigene35928 = 0003735
unigene35928 = 0005622
unigene35928 = 0005840
unigene35928 = 0006412
unigene35930 = 0003735
unigene35930 = 0005840
unigene35930 = 0006412
unigene35930 = 0005622
unigene3594 = 0071203
unigene35970 = 0008270
unigene35970 = 0000724
unigene35970 = 0019789
unigene35970 = 0030915
unigene35975 = 0003700
unigene35975 = 0006355
unigene35975 = 0003677
unigene35982 = 0003735
unigene35982 = 0005622
unigene35982 = 0005840
unigene35982 = 0006412
unigene3598 = 0005515
unigene3598 = 0003677
unigene35994 = 0045454
unigene3601 = 0005524
unigene36037 = 0030001
unigene36037 = 0046872
unigene36040 = 0005506
unigene36040 = 0016705
unigene36040 = 0020037
unigene36040 = 0055114
unigene36040 = 0004497
unigene36046 = 0009976
unigene36057 = 0004601
unigene36057 = 0042744
unigene36057 = 0006979
unigene36057 = 0020037
unigene36057 = 0055114
unigene36070 = 0003680
unigene36073 = 0003824
unigene36074 = 0016757
unigene3609 = 0008420
unigene3609 = 0043175
unigene3609 = 0070940
unigene36110 = 0009055
unigene36119 = 0003700
unigene36119 = 0006355
unigene36119 = 0043565
unigene36127 = 0009055
unigene3612 = 0016579
unigene3612 = 0036459
unigene3612 = 0006511
unigene36130 = 0009733
unigene36138 = 0008168
unigene36155 = 0016021
unigene36155 = 0022857
unigene36155 = 0055085
unigene36155 = 0016020
unigene36155 = 0005215
unigene36157 = 0004866
unigene3616 = 0005524
unigene3616 = 0006298
unigene3616 = 0030983
unigene36173 = 0003676
unigene36174 = 0005515
unigene36185 = 0004553
unigene36185 = 0005975
unigene36191 = 0004672
unigene36191 = 0005524
unigene36191 = 0006468
unigene3619 = 0005092
unigene3619 = 0007264
unigene3619 = 0005093
unigene3619 = 0015031
unigene36207 = 0003700
unigene36207 = 0006355
unigene36207 = 0043565
unigene36228 = 0003676
unigene36228 = 0000943
unigene36228 = 0015074
unigene36236 = 0004601
unigene36236 = 0006979
unigene36236 = 0020037
unigene36236 = 0055114
unigene36242 = 0006450
unigene36252 = 0005515
unigene36260 = 0008234
unigene36260 = 0006508
unigene36261 = 0003723
unigene36261 = 0003676
unigene36262 = 0003676
unigene36280 = 0009055
unigene36281 = 0003735
unigene36281 = 0005840
unigene36281 = 0006412
unigene3628 = 0043531
unigene36288 = 0046983
unigene36288 = 0003677
unigene36288 = 0006357
unigene36288 = 0004143
unigene36288 = 0007205
unigene36292 = 0046983
unigene36300 = 0004416
unigene36300 = 0019243
unigene36310 = 0008168
unigene36310 = 0032259
unigene36325 = 0006662
unigene36325 = 0015035
unigene36325 = 0045454
unigene36329 = 0005515
unigene3632 = 0043531
unigene36339 = 0006364
unigene36340 = 0005747
unigene36340 = 0006120
unigene36342 = 0005515
unigene36364 = 0000166
unigene36364 = 0005524
unigene36364 = 0005737
unigene36364 = 0008033
unigene36364 = 0016879
unigene36378 = 0008935
unigene36378 = 0009234
unigene36378 = 0003824
unigene3637 = 0005515
unigene36387 = 0005544
unigene36387 = 0060548
unigene3638 = 0003677
unigene36391 = 0003824
unigene36391 = 0004722
unigene36391 = 0006470
unigene3639 = 0003677
unigene36398 = 0016021
unigene36404 = 0005740
unigene36404 = 0016021
unigene36404 = 0016020
unigene36407 = 0016021
unigene3640 = 0003677
unigene3640 = 0005634
unigene36416 = 0015035
unigene3641 = 0004672
unigene3641 = 0006468
unigene3641 = 0005524
unigene36429 = 0005506
unigene36429 = 0016705
unigene36429 = 0020037
unigene36429 = 0055114
unigene3642 = 0016020
unigene3642 = 0022857
unigene3642 = 0055085
unigene36438 = 0003735
unigene36438 = 0005622
unigene36438 = 0005840
unigene36438 = 0006412
unigene3643 = 0005634
unigene3643 = 0006367
unigene3643 = 0046982
unigene36446 = 0005515
unigene36450 = 0042721
unigene36450 = 0045039
unigene364 = 0003676
unigene364 = 0008270
unigene36476 = 0106035
unigene36491 = 0003700
unigene36491 = 0006355
unigene36491 = 0003677
unigene36501 = 0030001
unigene36501 = 0046872
unigene36502 = 0003735
unigene36502 = 0005622
unigene36502 = 0005840
unigene36502 = 0006412
unigene36503 = 0019774
unigene36503 = 0043161
unigene36503 = 0004298
unigene36503 = 0005839
unigene36503 = 0051603
unigene36503 = 0004175
unigene36504 = 0003676
unigene36516 = 0004867
unigene36516 = 0009611
unigene36517 = 0005509
unigene36534 = 0000427
unigene36534 = 0042793
unigene3653 = 0006506
unigene3653 = 0016021
unigene3653 = 0051377
unigene3653 = 0005789
unigene3653 = 0008484
unigene3653 = 0016740
unigene3653 = 0003824
unigene36546 = 0006662
unigene36546 = 0015035
unigene36546 = 0045454
unigene36563 = 0005509
unigene3656 = 0016702
unigene3656 = 0055114
unigene36572 = 0005576
unigene36588 = 0016791
unigene36597 = 0009143
unigene36597 = 0047429
unigene36600 = 0004568
unigene36600 = 0006032
unigene36600 = 0016998
unigene36620 = 0000139
unigene36620 = 0005801
unigene36620 = 0006888
unigene36620 = 0016021
unigene36622 = 0008171
unigene3662 = 0000818
unigene36654 = 0009055
unigene36658 = 0006355
unigene36658 = 0008270
unigene36658 = 0043565
unigene36658 = 0003700
unigene36658 = 0003677
unigene36658 = 0005634
unigene36658 = 0045893
unigene36661 = 0003723
unigene3667 = 0004866
unigene36676 = 0005515
unigene36693 = 0000786
unigene36693 = 0003677
unigene36693 = 0005634
unigene36693 = 0006334
unigene3670 = 0004672
unigene3670 = 0006468
unigene3670 = 0005524
unigene36701 = 0004672
unigene36701 = 0005524
unigene36701 = 0006468
unigene36714 = 0051560
unigene36734 = 0005524
unigene36734 = 0046872
unigene36734 = 0016874
unigene36736 = 0005524
unigene36736 = 0016021
unigene36736 = 0042626
unigene36736 = 0055085
unigene36755 = 0005506
unigene36755 = 0016705
unigene36755 = 0020037
unigene36755 = 0055114
unigene36756 = 0016788
unigene36767 = 0016021
unigene36767 = 0055085
unigene36767 = 0022857
unigene36769 = 0030599
unigene36769 = 0042545
unigene3676 = 0004672
unigene3676 = 0005524
unigene3676 = 0006468
unigene36787 = 0008270
unigene36788 = 0016021
unigene36788 = 0016125
unigene36788 = 0047750
unigene3679 = 0003676
unigene3679 = 0008270
unigene3679 = 0004527
unigene367 = 0016758
unigene3680 = 0008270
unigene36814 = 0004674
unigene3681 = 0002161
unigene3681 = 0006418
unigene3681 = 0000166
unigene3681 = 0004812
unigene3681 = 0005524
unigene3681 = 0004822
unigene3681 = 0006428
unigene36820 = 0008168
unigene36824 = 0004857
unigene36825 = 0003700
unigene36825 = 0006355
unigene36825 = 0009738
unigene36825 = 0048316
unigene36825 = 0003677
unigene3682 = 0003676
unigene3683 = 0005743
unigene3683 = 0006744
unigene36840 = 0003676
unigene36840 = 0005524
unigene36853 = 0006355
unigene36853 = 0005515
unigene36857 = 0003676
unigene36857 = 0008270
unigene36857 = 0003677
unigene3687 = 0005515
unigene3687 = 0005198
unigene3687 = 0016192
unigene3687 = 0030127
unigene3687 = 0090114
unigene3687 = 1904263
unigene36882 = 0003700
unigene36882 = 0006355
unigene36882 = 0043565
unigene36884 = 0005515
unigene36885 = 0030001
unigene36885 = 0046872
unigene3688 = 0003676
unigene36896 = 0003899
unigene36896 = 0006351
unigene36896 = 0032549
unigene36896 = 0003677
unigene36898 = 0000943
unigene3690 = 0003676
unigene3690 = 0008270
unigene36910 = 0005515
unigene36910 = 0030154
unigene36910 = 0042761
unigene36910 = 0099402
unigene3691 = 0007015
unigene3691 = 0003774
unigene3691 = 0005524
unigene3691 = 0016459
unigene3691 = 0005515
unigene36925 = 0016491
unigene36925 = 0010181
unigene36925 = 0003955
unigene36936 = 0005515
unigene3693 = 0004843
unigene3693 = 0016579
unigene3693 = 0036459
unigene3693 = 0006511
unigene3694 = 0006465
unigene3694 = 0008233
unigene3694 = 0016020
unigene36952 = 0003979
unigene36952 = 0016616
unigene36952 = 0051287
unigene36952 = 0055114
unigene3695 = 0006465
unigene3695 = 0008233
unigene3695 = 0016020
unigene36963 = 0004553
unigene36963 = 0005975
unigene36963 = 0005618
unigene36963 = 0006073
unigene36963 = 0016762
unigene36963 = 0048046
unigene36963 = 0010411
unigene36963 = 0042546
unigene36969 = 0016021
unigene36969 = 0016757
unigene36971 = 0000398
unigene36971 = 0005681
unigene36971 = 0003676
unigene36974 = 0006417
unigene36974 = 0030015
unigene3697 = 0003743
unigene3697 = 0005737
unigene3697 = 0005852
unigene3697 = 0003676
unigene3697 = 0008270
unigene3698 = 0016765
unigene36998 = 0006357
unigene36998 = 0051726
unigene36998 = 0000082
unigene36998 = 0006351
unigene36998 = 0005634
unigene3700 = 0003677
unigene3700 = 0003682
unigene37012 = 0003824
unigene37012 = 0004722
unigene37012 = 0006470
unigene37012 = 0043169
unigene37023 = 0004553
unigene37023 = 0005975
unigene37024 = 0043531
unigene37026 = 0005507
unigene37026 = 0055114
unigene37027 = 0005515
unigene37028 = 0004735
unigene37028 = 0006561
unigene37028 = 0055114
unigene37034 = 0000045
unigene37034 = 0000422
unigene3703 = 0003723
unigene3703 = 0006396
unigene3703 = 0003676
unigene37043 = 0043531
unigene37044 = 0005506
unigene37044 = 0016705
unigene37044 = 0020037
unigene37044 = 0055114
unigene37044 = 0004497
unigene3704 = 0004672
unigene3704 = 0005524
unigene3704 = 0006468
unigene37050 = 0004672
unigene37050 = 0005524
unigene37050 = 0006468
unigene37053 = 0005506
unigene37053 = 0016705
unigene37053 = 0020037
unigene37053 = 0055114
unigene37058 = 0043531
unigene3706 = 0005515
unigene37067 = 0004601
unigene37067 = 0050664
unigene37067 = 0055114
unigene37067 = 0005509
unigene37076 = 0000160
unigene37076 = 0016310
unigene37076 = 0016772
unigene37078 = 0000049
unigene37078 = 0006409
unigene37078 = 0008536
unigene37078 = 0071528
unigene3707 = 0003690
unigene3707 = 0006355
unigene37086 = 0022857
unigene37086 = 0055085
unigene37086 = 0005743
unigene3709 = 0004672
unigene3709 = 0005524
unigene3709 = 0006468
unigene3709 = 0005515
unigene37104 = 0016504
unigene37104 = 0070577
unigene37104 = 0070628
unigene37106 = 0016657
unigene37106 = 0034599
unigene37106 = 0016491
unigene3711 = 0003676
unigene37112 = 0005515
unigene37115 = 0004672
unigene37115 = 0005524
unigene37115 = 0006468
unigene37118 = 0016020
unigene37124 = 0007015
unigene37124 = 0051015
unigene37124 = 0004553
unigene37124 = 0005975
unigene37131 = 0004672
unigene37131 = 0005524
unigene37131 = 0006468
unigene37138 = 0000272
unigene37138 = 0016161
unigene37164 = 0005515
unigene37172 = 0005515
unigene3717 = 0006606
unigene3717 = 0006913
unigene3717 = 0008565
unigene3717 = 0005515
unigene37183 = 0030001
unigene37183 = 0046872
unigene37186 = 0004190
unigene37186 = 0006508
unigene37187 = 0008375
unigene37187 = 0016020
unigene37198 = 0006508
unigene37198 = 0008236
unigene37199 = 0043531
unigene3719 = 0006886
unigene3719 = 0007033
unigene3719 = 0005737
unigene3719 = 0005515
unigene3720 = 0004190
unigene3720 = 0006508
unigene37202 = 0006338
unigene37202 = 0031011
unigene37211 = 0003677
unigene37212 = 0005515
unigene37214 = 0003700
unigene37214 = 0005667
unigene37214 = 0051726
unigene37214 = 0006355
unigene37218 = 0046872
unigene37222 = 0016020
unigene37222 = 0016627
unigene37222 = 0000104
unigene37222 = 0006099
unigene37222 = 0045281
unigene37222 = 0009055
unigene3722 = 0005504
unigene3722 = 0009627
unigene37229 = 0004190
unigene37229 = 0006508
unigene37230 = 0005506
unigene37230 = 0016705
unigene37230 = 0020037
unigene37230 = 0055114
unigene37235 = 0008168
unigene3723 = 0005247
unigene3723 = 0006821
unigene3723 = 0016020
unigene3723 = 0055085
unigene37239 = 0004672
unigene37239 = 0006468
unigene37239 = 0005524
unigene37242 = 0003677
unigene37244 = 0003682
unigene37248 = 0045292
unigene37252 = 0004672
unigene37252 = 0005524
unigene37252 = 0006468
unigene37257 = 0016614
unigene37257 = 0055114
unigene37264 = 0004553
unigene37264 = 0005975
unigene37265 = 0003824
unigene37265 = 0016747
unigene37277 = 0006662
unigene37277 = 0015035
unigene37277 = 0045454
unigene37289 = 0005524
unigene37289 = 0004222
unigene37289 = 0006508
unigene37297 = 0005634
unigene37297 = 0006355
unigene372 = 0005524
unigene372 = 0016021
unigene372 = 0042626
unigene372 = 0055085
unigene37301 = 0004672
unigene37301 = 0005524
unigene37301 = 0006468
unigene37305 = 0004601
unigene37305 = 0042744
unigene37305 = 0006979
unigene37305 = 0020037
unigene37305 = 0055114
unigene3730 = 0004553
unigene3730 = 0005975
unigene3730 = 0003824
unigene3730 = 0030246
unigene37311 = 0003824
unigene37311 = 0004553
unigene37311 = 0005975
unigene37318 = 0005507
unigene37318 = 0016491
unigene37318 = 0055114
unigene37321 = 0008270
unigene37335 = 0005524
unigene37335 = 0005737
unigene37335 = 0016787
unigene37335 = 0030163
unigene37338 = 0008915
unigene37338 = 0009245
unigene3733 = 0004672
unigene3733 = 0005524
unigene3733 = 0006468
unigene3733 = 0004540
unigene3733 = 0006397
unigene3734 = 0005874
unigene3734 = 0007017
unigene3734 = 0003924
unigene3734 = 0005200
unigene3734 = 0005525
unigene37341 = 0005634
unigene37341 = 0006351
unigene37341 = 0032502
unigene3735 = 0005515
unigene37368 = 0016020
unigene37368 = 0022857
unigene37368 = 0055085
unigene3737 = 0000145
unigene3737 = 0006893
unigene3738 = 0005096
unigene3738 = 0005515
unigene37389 = 0033926
unigene3739 = 0003777
unigene3739 = 0007018
unigene3739 = 0008017
unigene3739 = 0009904
unigene37398 = 0005515
unigene37401 = 0004672
unigene37401 = 0005524
unigene37401 = 0006468
unigene37403 = 0004488
unigene37403 = 0055114
unigene37405 = 0006662
unigene37405 = 0015035
unigene37405 = 0045454
unigene37410 = 0004252
unigene37410 = 0006508
unigene3741 = 0004373
unigene37436 = 0003779
unigene37436 = 0007010
unigene37436 = 0051015
unigene37436 = 0051017
unigene3743 = 0008356
unigene37445 = 0005515
unigene37449 = 0006486
unigene37449 = 0016757
unigene37456 = 0003755
unigene37456 = 0000413
unigene37460 = 0004672
unigene37460 = 0006468
unigene37460 = 0005524
unigene37470 = 0006914
unigene37470 = 0030242
unigene37479 = 0008970
unigene37479 = 0006629
unigene37483 = 0005515
unigene37485 = 0016020
unigene37485 = 0016021
unigene37487 = 0015079
unigene37487 = 0016020
unigene37487 = 0071805
unigene37488 = 0010333
unigene37488 = 0016829
unigene37494 = 0003723
unigene37494 = 0003743
unigene37494 = 0005737
unigene37494 = 0006413
unigene37497 = 0005737
unigene37497 = 0016810
unigene37497 = 0016787
unigene37499 = 0000045
unigene37499 = 0006914
unigene37499 = 1990316
unigene37502 = 0005515
unigene37503 = 0015919
unigene3750 = 0003723
unigene37509 = 0000166
unigene37509 = 0016021
unigene37516 = 0006886
unigene37516 = 0017119
unigene37519 = 0016021
unigene37521 = 0005852
unigene37527 = 0030001
unigene37527 = 0046872
unigene3752 = 0005975
unigene3752 = 0051060
unigene3753 = 0031519
unigene3753 = 0005515
unigene37532 = 0004849
unigene37532 = 0044206
unigene37532 = 0005524
unigene37532 = 0016301
unigene37537 = 0004672
unigene37537 = 0005524
unigene37537 = 0006468
unigene37538 = 0003871
unigene37538 = 0008270
unigene37538 = 0009086
unigene37538 = 0008652
unigene37541 = 0004672
unigene37541 = 0005524
unigene37541 = 0006468
unigene375 = 0003735
unigene375 = 0005622
unigene375 = 0005840
unigene375 = 0006412
unigene37544 = 0015267
unigene37544 = 0016020
unigene37544 = 0055085
unigene3754 = 0003690
unigene3754 = 0006355
unigene37551 = 0016020
unigene37551 = 0016760
unigene37551 = 0030244
unigene37561 = 0003735
unigene37561 = 0005622
unigene37561 = 0005840
unigene37561 = 0006412
unigene37581 = 0003700
unigene37581 = 0005667
unigene37581 = 0051726
unigene37581 = 0006355
unigene3759 = 0004842
unigene3759 = 0016567
unigene37595 = 0006486
unigene37595 = 0016757
unigene37596 = 0003676
unigene37597 = 0005874
unigene37597 = 0008017
unigene37602 = 0004488
unigene37602 = 0055114
unigene37602 = 0003824
unigene3760 = 0008289
unigene37610 = 0004592
unigene37610 = 0015940
unigene37623 = 0004386
unigene37632 = 0003677
unigene37637 = 0003676
unigene3763 = 0000226
unigene3763 = 0000922
unigene3763 = 0005815
unigene3763 = 0007020
unigene3763 = 0043015
unigene37638 = 0004672
unigene37638 = 0005524
unigene37638 = 0006468
unigene3765 = 0006914
unigene3765 = 0030242
unigene37658 = 0016592
unigene37658 = 2000762
unigene37659 = 0016021
unigene37659 = 0022857
unigene37659 = 0055085
unigene37659 = 0016020
unigene37659 = 0005215
unigene37661 = 0003676
unigene37661 = 0004527
unigene37661 = 0004534
unigene37661 = 0005634
unigene37661 = 0006139
unigene37661 = 0008270
unigene3766 = 0004252
unigene3766 = 0006508
unigene3766 = 0005515
unigene37670 = 0004672
unigene37670 = 0006468
unigene37670 = 0005524
unigene37676 = 0005515
unigene37677 = 0003735
unigene37677 = 0005622
unigene37677 = 0005840
unigene37677 = 0006412
unigene37687 = 0003824
unigene3768 = 0003824
unigene3768 = 0009116
unigene37691 = 0003676
unigene3769 = 0003824
unigene3769 = 0009116
unigene37697 = 0006672
unigene37697 = 0016021
unigene37697 = 0016811
unigene37701 = 0005634
unigene37701 = 0006281
unigene37701 = 0030915
unigene37702 = 0003723
unigene37702 = 0004540
unigene3770 = 0009733
unigene37722 = 0016491
unigene37722 = 0051537
unigene37722 = 0055114
unigene37722 = 0010277
unigene37723 = 0009116
unigene37723 = 0004749
unigene37723 = 0000287
unigene37723 = 0009165
unigene37723 = 0009156
unigene37723 = 0044249
unigene37724 = 0003735
unigene37724 = 0005840
unigene37724 = 0006412
unigene37724 = 0015934
unigene37726 = 0004672
unigene37726 = 0006468
unigene37738 = 0003700
unigene37738 = 0006355
unigene37738 = 0003677
unigene37745 = 0005506
unigene37745 = 0016705
unigene37745 = 0020037
unigene37745 = 0055114
unigene37746 = 0030008
unigene37746 = 0048193
unigene37746 = 0004185
unigene37746 = 0006508
unigene37747 = 0009058
unigene37747 = 0016779
unigene37753 = 0004672
unigene37753 = 0005524
unigene37753 = 0006468
unigene37755 = 0030246
unigene37755 = 0006486
unigene37755 = 0008378
unigene37755 = 0016020
unigene37772 = 0004106
unigene37772 = 0009073
unigene37772 = 0046417
unigene37776 = 0003777
unigene37776 = 0007018
unigene37776 = 0005524
unigene37776 = 0008017
unigene37789 = 0006355
unigene37789 = 0042393
unigene37791 = 0003824
unigene37791 = 0050662
unigene37793 = 0005515
unigene37794 = 0016630
unigene37794 = 0055114
unigene37796 = 0003676
unigene37802 = 0005515
unigene37802 = 0006396
unigene3780 = 0003677
unigene3780 = 0008289
unigene3780 = 0006355
unigene3780 = 0043565
unigene37813 = 0004106
unigene37813 = 0009073
unigene37813 = 0046417
unigene37822 = 0009055
unigene37822 = 0051536
unigene37822 = 0051537
unigene37822 = 0006099
unigene37822 = 0016491
unigene37822 = 0055114
unigene37823 = 0005375
unigene37823 = 0016021
unigene37823 = 0035434
unigene37824 = 0004857
unigene37826 = 0016021
unigene37827 = 0006952
unigene37828 = 0016020
unigene37828 = 0030001
unigene37828 = 0046873
unigene37831 = 0006629
unigene37832 = 0003743
unigene37832 = 0005737
unigene37832 = 0005852
unigene37833 = 0003676
unigene37833 = 0008270
unigene37833 = 0003677
unigene37837 = 0003723
unigene37837 = 0005730
unigene37837 = 0042254
unigene37837 = 1990904
unigene37838 = 0004618
unigene37838 = 0006096
unigene37839 = 0000079
unigene37839 = 0019901
unigene37842 = 0016021
unigene37847 = 0016491
unigene37849 = 0005515
unigene3784 = 0005524
unigene3784 = 0016021
unigene3784 = 0042626
unigene3784 = 0055085
unigene37852 = 0003824
unigene37852 = 0009058
unigene37864 = 0003723
unigene37865 = 0046983
unigene37866 = 0016491
unigene37866 = 0045454
unigene3786 = 0005524
unigene3786 = 0016021
unigene3786 = 0016887
unigene37872 = 0003743
unigene37872 = 0006413
unigene3787 = 0009269
unigene37880 = 0005854
unigene37882 = 0019904
unigene37883 = 0004672
unigene37883 = 0005524
unigene37883 = 0006468
unigene37887 = 0003735
unigene37887 = 0005622
unigene37887 = 0005840
unigene37887 = 0006412
unigene37890 = 0016021
unigene37891 = 0016747
unigene37895 = 0003676
unigene37897 = 0005874
unigene37897 = 0007017
unigene37897 = 0005200
unigene37897 = 0005525
unigene3789 = 0003677
unigene37902 = 0016925
unigene37902 = 0005515
unigene37905 = 0008171
unigene37907 = 0003676
unigene37910 = 0003700
unigene37910 = 0006355
unigene37910 = 0003677
unigene37916 = 0004185
unigene37916 = 0006508
unigene3792 = 0003684
unigene3792 = 0006281
unigene37923 = 0004190
unigene37923 = 0006508
unigene37924 = 0003824
unigene37924 = 0004332
unigene37924 = 0006096
unigene3795 = 0004066
unigene3795 = 0006529
unigene37966 = 0003824
unigene37966 = 0004722
unigene37966 = 0006470
unigene37966 = 0043169
unigene37978 = 0046982
unigene37978 = 0000786
unigene37978 = 0003677
unigene37989 = 0003677
unigene38000 = 0016791
unigene38012 = 0005515
unigene38022 = 0015031
unigene38035 = 0006979
unigene38035 = 0016671
unigene38035 = 0030091
unigene38035 = 0033743
unigene38035 = 0055114
unigene38042 = 0005515
unigene3804 = 0004518
unigene3804 = 0006281
unigene3804 = 0016788
unigene3804 = 0003677
unigene3804 = 0003824
unigene38052 = 0005509
unigene38052 = 0016021
unigene38052 = 0055085
unigene38053 = 0015267
unigene38053 = 0016020
unigene38053 = 0055085
unigene38057 = 0005515
unigene38057 = 0007165
unigene38060 = 0009055
unigene38060 = 0015035
unigene38060 = 0045454
unigene38065 = 0003676
unigene38069 = 0016616
unigene38069 = 0051287
unigene38069 = 0055114
unigene3807 = 0005515
unigene38081 = 0003735
unigene38081 = 0005622
unigene38081 = 0005840
unigene38081 = 0006412
unigene3808 = 0003735
unigene3808 = 0005622
unigene3808 = 0005840
unigene3808 = 0006412
unigene3808 = 0022857
unigene3809 = 0003677
unigene3810 = 0005515
unigene3813 = 0016746
unigene3813 = 0003841
unigene3813 = 0008654
unigene3813 = 0016020
unigene3814 = 0016021
unigene3814 = 0016192
unigene38195 = 0003676
unigene38195 = 0008270
unigene38207 = 0003676
unigene38207 = 0008270
unigene3820 = 0005506
unigene3820 = 0016705
unigene3820 = 0020037
unigene3820 = 0055114
unigene3825 = 0009415
unigene38265 = 0003676
unigene38265 = 0015074
unigene3826 = 0003824
unigene3826 = 0046872
unigene38295 = 0000943
unigene3831 = 0042752
unigene3832 = 0008703
unigene3832 = 0009231
unigene3832 = 0055114
unigene3832 = 0003824
unigene3832 = 0050661
unigene3832 = 0008835
unigene38323 = 0003676
unigene38323 = 0000943
unigene38328 = 0046983
unigene38350 = 0003676
unigene38350 = 0008270
unigene3835 = 0016020
unigene3835 = 0030001
unigene3835 = 0046873
unigene3835 = 0055085
unigene3835 = 0005385
unigene3835 = 0016021
unigene3835 = 0071577
unigene38363 = 0003677
unigene38366 = 0003676
unigene38366 = 0008270
unigene38396 = 0000943
unigene38483 = 0000943
unigene38483 = 0003676
unigene38483 = 0008270
unigene3848 = 0005515
unigene38499 = 0003676
unigene38499 = 0008270
unigene3850 = 0004568
unigene3850 = 0006032
unigene3850 = 0016998
unigene38509 = 0003676
unigene38509 = 0004523
unigene38517 = 0046983
unigene3853 = 0004672
unigene3853 = 0005524
unigene3853 = 0006468
unigene3853 = 0005515
unigene38536 = 0003677
unigene3855 = 0016021
unigene3855 = 0051180
unigene3855 = 0090482
unigene385 = 0008270
unigene3859 = 0000148
unigene3859 = 0003843
unigene3859 = 0006075
unigene3859 = 0016020
unigene38602 = 0003677
unigene38609 = 0003676
unigene38609 = 0004523
unigene3860 = 0006488
unigene3860 = 0016758
unigene38616 = 0003676
unigene38616 = 0008270
unigene38620 = 0000943
unigene38624 = 0055114
unigene38624 = 0005507
unigene38624 = 0016491
unigene38625 = 0005507
unigene38626 = 0055114
unigene38626 = 0005507
unigene38626 = 0016491
unigene38629 = 0005507
unigene38629 = 0055114
unigene38629 = 0016491
unigene3862 = 0003824
unigene3862 = 0050662
unigene38631 = 0005507
unigene38631 = 0016491
unigene38631 = 0055114
unigene38632 = 0005507
unigene38632 = 0016491
unigene38632 = 0055114
unigene38635 = 0016021
unigene38635 = 0022857
unigene38635 = 0055085
unigene38635 = 0016020
unigene38635 = 0005215
unigene38637 = 0016021
unigene38637 = 0022857
unigene38637 = 0055085
unigene38638 = 0005506
unigene38638 = 0016705
unigene38638 = 0020037
unigene38638 = 0055114
unigene38639 = 0005506
unigene38639 = 0016705
unigene38639 = 0020037
unigene38639 = 0055114
unigene3863 = 0008270
unigene38644 = 0004190
unigene38644 = 0006508
unigene3864 = 0003677
unigene3864 = 0005634
unigene38658 = 0000287
unigene38658 = 0030976
unigene38658 = 0003824
unigene38662 = 0045735
unigene38662 = 0030145
unigene38663 = 0006355
unigene38665 = 0048188
unigene38665 = 0051568
unigene38665 = 0005515
unigene38670 = 0004190
unigene38670 = 0006508
unigene38670 = 0003676
unigene38670 = 0008270
unigene38673 = 0004672
unigene38673 = 0005524
unigene38673 = 0006468
unigene38673 = 0004674
unigene38696 = 0003676
unigene38696 = 0008270
unigene38699 = 0005096
unigene38704 = 0005515
unigene38704 = 0008270
unigene38707 = 0003676
unigene38707 = 0008270
unigene38716 = 0005524
unigene38716 = 0016887
unigene3871 = 0005515
unigene38719 = 0005515
unigene38722 = 0003677
unigene3872 = 0005634
unigene38729 = 0003676
unigene38729 = 0004523
unigene38732 = 0000938
unigene38732 = 0042147
unigene38736 = 0003824
unigene38736 = 0010181
unigene38736 = 0016491
unigene38736 = 0055114
unigene38748 = 0003714
unigene38748 = 0006355
unigene3875 = 0003700
unigene3875 = 0006355
unigene38760 = 0003700
unigene38760 = 0006355
unigene38760 = 0003677
unigene38764 = 0003824
unigene38764 = 0004553
unigene38764 = 0005975
unigene3876 = 0030246
unigene38784 = 0003697
unigene38784 = 0009908
unigene38788 = 0005515
unigene38795 = 0016758
unigene38802 = 0043531
unigene38807 = 0003676
unigene38807 = 0004523
unigene38808 = 0031519
unigene38823 = 0005524
unigene38823 = 0016887
unigene38831 = 0000938
unigene38831 = 0042147
unigene38832 = 0005524
unigene38832 = 0016887
unigene38838 = 0005515
unigene38839 = 0003677
unigene38840 = 0005509
unigene38840 = 0004672
unigene38840 = 0005524
unigene38840 = 0006468
unigene38849 = 0008107
unigene38849 = 0016020
unigene38849 = 0042546
unigene3885 = 0008168
unigene3885 = 0003723
unigene3885 = 0006364
unigene3885 = 0008757
unigene38861 = 0004190
unigene38861 = 0006508
unigene38891 = 0004672
unigene38891 = 0005524
unigene38891 = 0006468
unigene38907 = 0008168
unigene38907 = 0003723
unigene38911 = 0016579
unigene38911 = 0036459
unigene38911 = 0006511
unigene38920 = 0005634
unigene38921 = 0000943
unigene38934 = 0003676
unigene38938 = 0003677
unigene38938 = 0003910
unigene38938 = 0006281
unigene38938 = 0006310
unigene38938 = 0005524
unigene38938 = 0051103
unigene38938 = 0003909
unigene38952 = 0000166
unigene38952 = 0031422
unigene38953 = 0006952
unigene38953 = 0016021
unigene3895 = 0003735
unigene3895 = 0005622
unigene3895 = 0005840
unigene3895 = 0006412
unigene3895 = 0015935
unigene3896 = 0004107
unigene3896 = 0009073
unigene39000 = 0003677
unigene39017 = 0005524
unigene39017 = 0016887
unigene39032 = 0003885
unigene39032 = 0016020
unigene39032 = 0055114
unigene39034 = 0004420
unigene39034 = 0015936
unigene39034 = 0050662
unigene39034 = 0055114
unigene3903 = 0005758
unigene39036 = 0003968
unigene39056 = 0071949
unigene3905 = 0005515
unigene3906 = 0005515
unigene39072 = 0005515
unigene39076 = 0003712
unigene39076 = 0006357
unigene39076 = 0016592
unigene39091 = 0003676
unigene39091 = 0000943
unigene39091 = 0015074
unigene39094 = 0003677
unigene39094 = 0046982
unigene39094 = 0000786
unigene39094 = 0005634
unigene39097 = 0016209
unigene39097 = 0016491
unigene39097 = 0055114
unigene39097 = 0051920
unigene39097 = 0045454
unigene390 = 0009228
unigene39101 = 0005634
unigene39101 = 0006508
unigene39101 = 0008233
unigene39110 = 0006486
unigene39110 = 0016757
unigene39123 = 0016614
unigene39123 = 0055114
unigene3915 = 0004672
unigene3915 = 0005524
unigene3915 = 0006468
unigene3916 = 0046658
unigene39172 = 0005216
unigene39172 = 0006811
unigene39172 = 0016020
unigene39172 = 0055085
unigene39178 = 0016788
unigene39183 = 0005515
unigene39191 = 0008270
unigene3919 = 0008641
unigene3919 = 0006464
unigene3922 = 0016020
unigene3922 = 0005484
unigene3922 = 0006886
unigene3922 = 0016192
unigene39254 = 0005506
unigene39254 = 0016705
unigene39254 = 0020037
unigene39254 = 0055114
unigene39263 = 0008270
unigene39267 = 0006629
unigene39275 = 0003714
unigene39275 = 0006355
unigene39289 = 0005506
unigene39289 = 0016705
unigene39289 = 0020037
unigene39289 = 0055114
unigene39295 = 0005515
unigene39310 = 0008146
unigene3932 = 0003824
unigene39326 = 0005524
unigene3933 = 0005515
unigene3934 = 0015267
unigene3934 = 0016020
unigene3934 = 0055085
unigene39357 = 0005515
unigene39359 = 0003700
unigene39359 = 0005634
unigene39359 = 0006355
unigene3937 = 0006784
unigene3937 = 0016020
unigene3937 = 0016627
unigene3937 = 0055114
unigene3937 = 0016021
unigene39383 = 0005525
unigene39388 = 0005634
unigene3938 = 0016255
unigene3938 = 0042765
unigene39417 = 0009902
unigene3941 = 0005515
unigene3941 = 0005742
unigene3941 = 0045040
unigene3942 = 0003677
unigene3942 = 0005730
unigene3942 = 0006355
unigene3942 = 0008134
unigene39427 = 0016021
unigene39427 = 0055085
unigene39428 = 0010333
unigene39428 = 0016829
unigene39428 = 0000287
unigene39443 = 0004190
unigene39443 = 0006508
unigene3944 = 0005576
unigene39475 = 0003697
unigene39475 = 0009908
unigene3948 = 0030127
unigene3948 = 0090114
unigene39508 = 0003677
unigene39508 = 0004518
unigene3951 = 0005515
unigene3954 = 0016021
unigene3954 = 0055085
unigene39572 = 0004559
unigene39572 = 0006013
unigene39572 = 0003824
unigene39572 = 0005975
unigene39572 = 0030246
unigene39614 = 0005515
unigene39624 = 0008519
unigene39624 = 0015696
unigene39624 = 0016020
unigene39693 = 0000943
unigene39776 = 0006364
unigene397 = 0003676
unigene39814 = 0004386
unigene39829 = 0006486
unigene39829 = 0016757
unigene39832 = 0005515
unigene39840 = 0005515
unigene3991 = 0005975
unigene3991 = 0016791
unigene3991 = 0042132
unigene3991 = 0042578
unigene3994 = 0005247
unigene3994 = 0006821
unigene3994 = 0016020
unigene3994 = 0055085
unigene40013 = 0016846
unigene40013 = 0008270
unigene40039 = 0004672
unigene40039 = 0005524
unigene40039 = 0006468
unigene40066 = 0016747
unigene4007 = 0008420
unigene4007 = 0070940
unigene40080 = 0006629
unigene40103 = 0000287
unigene40103 = 0004012
unigene40103 = 0005524
unigene40103 = 0015914
unigene40103 = 0016021
unigene40113 = 0005515
unigene4013 = 0003824
unigene40145 = 0004672
unigene40145 = 0005524
unigene40145 = 0006468
unigene4015 = 0016020
unigene4015 = 0022857
unigene4015 = 0055085
unigene40163 = 0043531
unigene40186 = 0006886
unigene40186 = 0006888
unigene40186 = 0008270
unigene40186 = 0030127
unigene40187 = 0022857
unigene40212 = 0005634
unigene4024 = 0000226
unigene4024 = 0000922
unigene4024 = 0005815
unigene4024 = 0007020
unigene4024 = 0043015
unigene4029 = 0016787
unigene40317 = 0016787
unigene40319 = 0003723
unigene40319 = 0003735
unigene40319 = 0005622
unigene40319 = 0005840
unigene40319 = 0006412
unigene4032 = 0016746
unigene40332 = 0003676
unigene40332 = 0006139
unigene40332 = 0008408
unigene4033 = 0003723
unigene40348 = 0004568
unigene40348 = 0006032
unigene40348 = 0016998
unigene40381 = 0004672
unigene40381 = 0005524
unigene40381 = 0006468
unigene40381 = 0007165
unigene4040 = 0016702
unigene4040 = 0055114
unigene40441 = 0006355
unigene40458 = 0005524
unigene40458 = 0016887
unigene40460 = 0016020
unigene40461 = 0005524
unigene40461 = 0016887
unigene4046 = 0016020
unigene4048 = 0000166
unigene4048 = 0004828
unigene4048 = 0005524
unigene4048 = 0006434
unigene4048 = 0004812
unigene4048 = 0006418
unigene40492 = 0004252
unigene40492 = 0006508
unigene40509 = 0004126
unigene40509 = 0008270
unigene40509 = 0009972
unigene40509 = 0016787
unigene40509 = 0003824
unigene40516 = 0004618
unigene40516 = 0006096
unigene4052 = 0004298
unigene4052 = 0005839
unigene4052 = 0051603
unigene4052 = 0004175
unigene4053 = 0005515
unigene40535 = 0005576
unigene40535 = 0009664
unigene40536 = 0005576
unigene40536 = 0009664
unigene40549 = 0004252
unigene40549 = 0006508
unigene40552 = 0003676
unigene40552 = 0008270
unigene40553 = 0055114
unigene40578 = 0005515
unigene40590 = 0008168
unigene40590 = 0006306
unigene40591 = 0003690
unigene40591 = 0006355
unigene40605 = 0003676
unigene40605 = 0000943
unigene40605 = 0015074
unigene40606 = 0003676
unigene40606 = 0015074
unigene40607 = 0005515
unigene40607 = 0003735
unigene40607 = 0005840
unigene40607 = 0006412
unigene40607 = 0003676
unigene40607 = 0008270
unigene40611 = 0006364
unigene40615 = 0005515
unigene40616 = 0003824
unigene40616 = 0009058
unigene40620 = 0004144
unigene40620 = 0045017
unigene40624 = 0000145
unigene40624 = 0006887
unigene40625 = 0008270
unigene40626 = 0005452
unigene40626 = 0006820
unigene40626 = 0016020
unigene40626 = 0016021
unigene40629 = 0008270
unigene40641 = 0004672
unigene40641 = 0006468
unigene40650 = 0030599
unigene40650 = 0042545
unigene40652 = 0006904
unigene40652 = 0016192
unigene40660 = 0005515
unigene40660 = 0006355
unigene40661 = 0005515
unigene40670 = 0005247
unigene40670 = 0006821
unigene40670 = 0016020
unigene40670 = 0055085
unigene40677 = 0003676
unigene40677 = 0015074
unigene4067 = 0003676
unigene4067 = 0005524
unigene40682 = 0003676
unigene40684 = 0055085
unigene40693 = 0006281
unigene40697 = 0000166
unigene40697 = 0004823
unigene40697 = 0005524
unigene40697 = 0006429
unigene40697 = 0004812
unigene40697 = 0006418
unigene4069 = 0005515
unigene40701 = 0046983
unigene40706 = 0003676
unigene40706 = 0005524
unigene40706 = 0006310
unigene40706 = 0008026
unigene40716 = 0045735
unigene40723 = 0005506
unigene40723 = 0016705
unigene40723 = 0020037
unigene40723 = 0055114
unigene40725 = 0003887
unigene40725 = 0003677
unigene40725 = 0006260
unigene40731 = 0005089
unigene40735 = 0004842
unigene40735 = 0005634
unigene40735 = 0016567
unigene40735 = 0036297
unigene40737 = 0003677
unigene40737 = 0003917
unigene40737 = 0006265
unigene40737 = 0003676
unigene40737 = 0008270
unigene40741 = 0003700
unigene40741 = 0006355
unigene40741 = 0003677
unigene4075 = 0005515
unigene40803 = 0016788
unigene40815 = 0003690
unigene40815 = 0006355
unigene40829 = 1900034
unigene40835 = 0016020
unigene40835 = 0022857
unigene40835 = 0055085
unigene40844 = 0005506
unigene40844 = 0005737
unigene40844 = 0019310
unigene40844 = 0050113
unigene40844 = 0055114
unigene40852 = 0005515
unigene40856 = 0003676
unigene40856 = 0008270
unigene4086 = 0015078
unigene4086 = 0015991
unigene4086 = 0033177
unigene4086 = 0033179
unigene40879 = 0005247
unigene40879 = 0006821
unigene40879 = 0016020
unigene40879 = 0055085
unigene4089 = 0001671
unigene4089 = 0051879
unigene4089 = 0051087
unigene40901 = 0000045
unigene40901 = 0006914
unigene40901 = 1990316
unigene40918 = 0004601
unigene40918 = 0006979
unigene40918 = 0020037
unigene40918 = 0055114
unigene40936 = 0015079
unigene40936 = 0016020
unigene40936 = 0071805
unigene40939 = 0005515
unigene40943 = 0003676
unigene40943 = 0000943
unigene40943 = 0015074
unigene4098 = 0003885
unigene4098 = 0016020
unigene4098 = 0055114
unigene41017 = 0046983
unigene41017 = 0003677
unigene41017 = 0006357
unigene41057 = 0006886
unigene41057 = 0008536
unigene4106 = 0001735
unigene4106 = 0016670
unigene4106 = 0030328
unigene4106 = 0055114
unigene41073 = 0043044
unigene41073 = 0005524
unigene41152 = 0003723
unigene41152 = 0004540
unigene4117 = 0003824
unigene4117 = 0050662
unigene41203 = 0003677
unigene41203 = 0003910
unigene41203 = 0005524
unigene41203 = 0006281
unigene41203 = 0051103
unigene4120 = 0000469
unigene4121 = 0008289
unigene41217 = 0003677
unigene41217 = 0005634
unigene41217 = 0006355
unigene41217 = 0009725
unigene41217 = 0005515
unigene41223 = 0000943
unigene4123 = 0016491
unigene4123 = 0050660
unigene4123 = 0055114
unigene4123 = 0045454
unigene4123 = 0009055
unigene4123 = 0016668
unigene4123 = 0004148
unigene41256 = 0005576
unigene41266 = 0003676
unigene41266 = 0008270
unigene41279 = 0016491
unigene41279 = 0016620
unigene41279 = 0055114
unigene41314 = 0005515
unigene41314 = 0006355
unigene41330 = 0005525
unigene4134 = 0000160
unigene41348 = 0052861
unigene41376 = 0006629
unigene4138 = 0004672
unigene4138 = 0005524
unigene4138 = 0006468
unigene4139 = 0022857
unigene41469 = 0004185
unigene41469 = 0006508
unigene4147 = 0003676
unigene4152 = 0005643
unigene4154 = 0004748
unigene4154 = 0005524
unigene4154 = 0006260
unigene4154 = 0055114
unigene4157 = 0003824
unigene4159 = 0003682
unigene415 = 0000287
unigene415 = 0004743
unigene415 = 0006096
unigene415 = 0030955
unigene415 = 0003824
unigene41630 = 0005506
unigene41630 = 0016705
unigene41630 = 0020037
unigene41630 = 0055114
unigene41669 = 0006855
unigene41669 = 0015238
unigene41669 = 0015297
unigene41669 = 0016020
unigene41669 = 0055085
unigene4167 = 0008233
unigene4167 = 0071586
unigene4167 = 0004222
unigene4167 = 0006508
unigene4168 = 0046872
unigene41698 = 0004812
unigene41698 = 0005524
unigene41698 = 0043039
unigene41698 = 0000166
unigene41698 = 0006418
unigene41755 = 0005515
unigene4176 = 0003824
unigene4176 = 0004722
unigene4176 = 0006470
unigene4176 = 0043169
unigene41771 = 0003677
unigene41771 = 0003910
unigene41771 = 0005524
unigene41771 = 0006281
unigene41771 = 0051103
unigene4178 = 0005759
unigene41795 = 0005515
unigene41836 = 0005515
unigene4184 = 0005515
unigene4186 = 0003676
unigene41873 = 0005524
unigene41873 = 0016887
unigene41890 = 0015079
unigene41890 = 0016020
unigene41890 = 0071805
unigene418 = 0071249
unigene41904 = 0016747
unigene41940 = 0051225
unigene41940 = 0070652
unigene4194 = 0003978
unigene4194 = 0006012
unigene41968 = 0051168
unigene4204 = 0003676
unigene42067 = 0006486
unigene42067 = 0016757
unigene42146 = 0043531
unigene4214 = 0016020
unigene4214 = 0055085
unigene42160 = 0003677
unigene42160 = 0004003
unigene42160 = 0005524
unigene42169 = 0003735
unigene42169 = 0005622
unigene42169 = 0005840
unigene42169 = 0006414
unigene42173 = 0003676
unigene42173 = 0005524
unigene4218 = 0005506
unigene4218 = 0016705
unigene4218 = 0020037
unigene4218 = 0055114
unigene42224 = 0003676
unigene42224 = 0015074
unigene4224 = 0005515
unigene42253 = 0003682
unigene42254 = 0003682
unigene42263 = 0000786
unigene42263 = 0003677
unigene42263 = 0005634
unigene42263 = 0046982
unigene42264 = 0000786
unigene42264 = 0003677
unigene42264 = 0005634
unigene42264 = 0046982
unigene42265 = 0000786
unigene42265 = 0003677
unigene42265 = 0005634
unigene42265 = 0046982
unigene42266 = 0004190
unigene42266 = 0006508
unigene42285 = 0005506
unigene42285 = 0005737
unigene42285 = 0019310
unigene42285 = 0050113
unigene42285 = 0055114
unigene42288 = 0000943
unigene42293 = 0006508
unigene42293 = 0008236
unigene42293 = 0016020
unigene42293 = 0016021
unigene42294 = 0006508
unigene42294 = 0008236
unigene42294 = 0016020
unigene42294 = 0016021
unigene42298 = 0006672
unigene42298 = 0016021
unigene42298 = 0016811
unigene42299 = 0005515
unigene42309 = 0007094
unigene42316 = 0003677
unigene42316 = 0046982
unigene42316 = 0000786
unigene42316 = 0005634
unigene42320 = 0016021
unigene42320 = 0022857
unigene42320 = 0016020
unigene42321 = 0004650
unigene42321 = 0005975
unigene42323 = 0005515
unigene42323 = 0006355
unigene42324 = 0005515
unigene42333 = 0005576
unigene42333 = 0009664
unigene42334 = 0003824
unigene42338 = 0016021
unigene42338 = 0055085
unigene42345 = 0005515
unigene42354 = 0046982
unigene42354 = 0000786
unigene42354 = 0003677
unigene42368 = 0004842
unigene42368 = 0016567
unigene42368 = 0005515
unigene42369 = 0005524
unigene42369 = 0006298
unigene42369 = 0030983
unigene42370 = 0000943
unigene42386 = 0005515
unigene42386 = 0003676
unigene42386 = 0008270
unigene42389 = 0004089
unigene42389 = 0008270
unigene42395 = 0005515
unigene42399 = 0004559
unigene42399 = 0006013
unigene42399 = 0003824
unigene42399 = 0005975
unigene42399 = 0030246
unigene423 = 0008234
unigene423 = 0006508
unigene42403 = 0003777
unigene42403 = 0007018
unigene42403 = 0005524
unigene42403 = 0008017
unigene42404 = 0003677
unigene42410 = 0003700
unigene42410 = 0006355
unigene42410 = 0003677
unigene42413 = 0003677
unigene42414 = 0003677
unigene42414 = 0004519
unigene42414 = 0005622
unigene42414 = 0006281
unigene42415 = 0016491
unigene42415 = 0055114
unigene42419 = 0005515
unigene42423 = 0003676
unigene42423 = 0004523
unigene42435 = 0005515
unigene42435 = 0006355
unigene42436 = 0045735
unigene42438 = 0000943
unigene4245 = 0055085
unigene42458 = 0016021
unigene42458 = 0022857
unigene42458 = 0055085
unigene42458 = 0016020
unigene42458 = 0005215
unigene42460 = 0005524
unigene42465 = 0005506
unigene42465 = 0016705
unigene42465 = 0020037
unigene42465 = 0055114
unigene4246 = 0004601
unigene4246 = 0006979
unigene4246 = 0020037
unigene4246 = 0055114
unigene42477 = 0009019
unigene42477 = 0030488
unigene42480 = 0004842
unigene42487 = 0016192
unigene42487 = 0030123
unigene4 = 0003676
unigene4 = 0000943
unigene4 = 0015074
unigene4 = 0008270
unigene42506 = 0003676
unigene42506 = 0008270
unigene42517 = 0003682
unigene42522 = 0017196
unigene42522 = 0031417
unigene42530 = 0006355
unigene42530 = 0070897
unigene42540 = 0004499
unigene42540 = 0050660
unigene42540 = 0050661
unigene42540 = 0055114
unigene42542 = 0051168
unigene42565 = 0005515
unigene42569 = 0005515
unigene42569 = 0006355
unigene42581 = 0008107
unigene42581 = 0016020
unigene42581 = 0042546
unigene42592 = 0006812
unigene42592 = 0015299
unigene42592 = 0016021
unigene42592 = 0055085
unigene425 = 0004665
unigene425 = 0006571
unigene425 = 0008977
unigene425 = 0055114
unigene425 = 0009507
unigene42617 = 0005515
unigene42621 = 0004857
unigene4262 = 0005874
unigene4262 = 0007017
unigene4262 = 0005200
unigene4262 = 0005525
unigene42629 = 0003723
unigene42629 = 0005515
unigene4263 = 0016491
unigene4263 = 0016620
unigene4263 = 0055114
unigene42649 = 0009910
unigene42649 = 0045892
unigene42649 = 0048367
unigene42650 = 0006355
unigene42652 = 0000943
unigene42653 = 0005576
unigene42653 = 0008083
unigene42653 = 0008283
unigene42656 = 0005524
unigene42656 = 0016887
unigene42669 = 0042752
unigene42674 = 0005515
unigene42679 = 0008641
unigene42693 = 0005515
unigene42698 = 0005515
unigene42699 = 0005506
unigene42699 = 0016705
unigene42699 = 0020037
unigene42699 = 0055114
unigene4269 = 0016020
unigene4269 = 0022857
unigene4269 = 0055085
unigene42713 = 0003677
unigene42716 = 0016020
unigene42716 = 0016760
unigene42716 = 0030244
unigene42717 = 0003677
unigene42720 = 0008107
unigene42720 = 0016020
unigene42720 = 0042546
unigene42721 = 0080019
unigene42726 = 0016491
unigene42726 = 0055114
unigene42750 = 0003723
unigene42750 = 0004540
unigene42818 = 0005669
unigene42818 = 0006352
unigene42818 = 0046982
unigene42818 = 0000124
unigene42818 = 0046695
unigene42819 = 0019538
unigene42819 = 0005524
unigene42819 = 0005515
unigene4287 = 0004672
unigene4287 = 0006468
unigene4287 = 0005524
unigene42909 = 0005515
unigene4292 = 0004865
unigene4292 = 0032515
unigene42924 = 1900034
unigene42930 = 0005515
unigene42938 = 0046872
unigene4296 = 0046872
unigene4297 = 0004857
unigene42971 = 0043531
unigene42983 = 0004386
unigene43003 = 0005524
unigene43009 = 0000166
unigene43009 = 0004823
unigene43009 = 0005524
unigene43009 = 0006429
unigene43009 = 0004812
unigene43009 = 0006418
unigene43016 = 0006629
unigene43017 = 0006629
unigene43017 = 0008374
unigene43030 = 0003676
unigene43030 = 0000943
unigene43030 = 0015074
unigene43038 = 0006355
unigene43038 = 0008270
unigene43038 = 0043565
unigene43038 = 0003700
unigene43039 = 0005769
unigene43039 = 0034314
unigene43039 = 0043014
unigene43039 = 0071203
unigene43039 = 0003779
unigene43054 = 0005515
unigene43059 = 0005515
unigene43066 = 0005515
unigene43075 = 0055114
unigene430 = 0003677
unigene430 = 0003910
unigene430 = 0006281
unigene430 = 0006310
unigene430 = 0005524
unigene430 = 0003909
unigene430 = 0051103
unigene430 = 0071897
unigene43125 = 0008270
unigene4316 = 0004650
unigene4316 = 0005975
unigene43170 = 0009733
unigene43177 = 0005247
unigene43177 = 0006821
unigene43177 = 0016020
unigene43177 = 0055085
unigene4317 = 0006605
unigene4317 = 0006886
unigene4317 = 0016020
unigene4318 = 0005525
unigene43196 = 0004672
unigene4321 = 0016579
unigene4321 = 0036459
unigene43267 = 0005515
unigene4329 = 0003677
unigene4333 = 0003676
unigene43388 = 0016747
unigene433 = 0006284
unigene433 = 0008725
unigene433 = 0003824
unigene433 = 0006281
unigene43405 = 0008234
unigene43405 = 0006508
unigene43412 = 0046982
unigene43412 = 0000786
unigene43412 = 0003677
unigene4344 = 0006486
unigene4344 = 0016757
unigene434 = 0007131
unigene4346 = 0003677
unigene4346 = 0006355
unigene435 = 0019773
unigene435 = 0004298
unigene435 = 0005839
unigene435 = 0051603
unigene435 = 0004175
unigene435 = 0006511
unigene4357 = 0009055
unigene4357 = 0051536
unigene4361 = 0000398
unigene4361 = 0005681
unigene4364 = 0000184
unigene4364 = 0003676
unigene43650 = 0046983
unigene4366 = 0016021
unigene4367 = 0003824
unigene43684 = 0005515
unigene4379 = 0010374
unigene4383 = 0015103
unigene4383 = 0015297
unigene4383 = 0016021
unigene4383 = 0016020
unigene43838 = 0004650
unigene43838 = 0005975
unigene43841 = 0048544
unigene4387 = 0016020
unigene4387 = 0022857
unigene4387 = 0055085
unigene43885 = 0016651
unigene43885 = 0048038
unigene43885 = 0051287
unigene43885 = 0055114
unigene4392 = 0004185
unigene4392 = 0006508
unigene43961 = 0005515
unigene43986 = 0003676
unigene43997 = 0004857
unigene439 = 0004372
unigene439 = 0019264
unigene439 = 0030170
unigene439 = 0035999
unigene439 = 0003824
unigene43 = 0046982
unigene43 = 0000786
unigene43 = 0003677
unigene44015 = 0046983
unigene4403 = 0005524
unigene4403 = 0016021
unigene4403 = 0042626
unigene4403 = 0055085
unigene44048 = 0005515
unigene4404 = 0003824
unigene4404 = 0050662
unigene44056 = 0055114
unigene44056 = 0008270
unigene44056 = 0016491
unigene44058 = 0003676
unigene44058 = 0008270
unigene4405 = 0009765
unigene4405 = 0016020
unigene44066 = 0004857
unigene44067 = 0004857
unigene44071 = 0016021
unigene44071 = 0016757
unigene44084 = 0004842
unigene44084 = 0016567
unigene44088 = 0003676
unigene44088 = 0008270
unigene4408 = 0004672
unigene4408 = 0005524
unigene4408 = 0006468
unigene44090 = 0000145
unigene44090 = 0006887
unigene44092 = 0005524
unigene44092 = 0016887
unigene44092 = 0016020
unigene44096 = 0016758
unigene44103 = 0005515
unigene44103 = 0002151
unigene44103 = 0031011
unigene44103 = 0071339
unigene44113 = 0000398
unigene44113 = 0005681
unigene4412 = 0005509
unigene44131 = 0005524
unigene44131 = 0016887
unigene44132 = 0045735
unigene44135 = 0005515
unigene44141 = 0006508
unigene44141 = 0008236
unigene44141 = 0004252
unigene44141 = 0070008
unigene44142 = 0003972
unigene44142 = 0006388
unigene44143 = 0003676
unigene44143 = 0004523
unigene4414 = 0005515
unigene44160 = 0003700
unigene44160 = 0005634
unigene44160 = 0006355
unigene44160 = 0043565
unigene44165 = 0051168
unigene44174 = 0071249
unigene44178 = 0003723
unigene44185 = 0005506
unigene44185 = 0016705
unigene44185 = 0020037
unigene44185 = 0055114
unigene44186 = 0005515
unigene44205 = 0003676
unigene44205 = 0008270
unigene44220 = 0045735
unigene44229 = 0009733
unigene44242 = 0005515
unigene44245 = 0005524
unigene44245 = 0006298
unigene44245 = 0030983
unigene44249 = 0003676
unigene44249 = 0004523
unigene4424 = 0000977
unigene4424 = 0045944
unigene4424 = 0003677
unigene4424 = 0046983
unigene4424 = 0003700
unigene4424 = 0005634
unigene4424 = 0006355
unigene4425 = 0003824
unigene44256 = 0005576
unigene44256 = 0019953
unigene44262 = 0006914
unigene44264 = 0016757
unigene44265 = 0004672
unigene44265 = 0006468
unigene44265 = 0005524
unigene44271 = 0004672
unigene44271 = 0006468
unigene44271 = 0005524
unigene44277 = 0030246
unigene44277 = 0006486
unigene44277 = 0008378
unigene44277 = 0016020
unigene44285 = 0006629
unigene44285 = 0008374
unigene44297 = 0003777
unigene44297 = 0007018
unigene44297 = 0008017
unigene44297 = 0009904
unigene44311 = 0004788
unigene44311 = 0005524
unigene44311 = 0009229
unigene44311 = 0030975
unigene44311 = 0006772
unigene44316 = 0003676
unigene44324 = 0016021
unigene44324 = 0055085
unigene44324 = 0005215
unigene44325 = 0004650
unigene44325 = 0005975
unigene44330 = 0003712
unigene44330 = 0004402
unigene44330 = 0005634
unigene44330 = 0006355
unigene44330 = 0008270
unigene44336 = 0003676
unigene44336 = 0004523
unigene4433 = 0003677
unigene44345 = 0005515
unigene44349 = 0003747
unigene44349 = 0006415
unigene44350 = 0005086
unigene44350 = 0032012
unigene44351 = 0009902
unigene44357 = 0008234
unigene44357 = 0006508
unigene44369 = 0005515
unigene4436 = 0003700
unigene4436 = 0006355
unigene4436 = 0003677
unigene44372 = 0004190
unigene44372 = 0006508
unigene44379 = 0000160
unigene44390 = 0004601
unigene44390 = 0042744
unigene44390 = 0006979
unigene44390 = 0020037
unigene44390 = 0055114
unigene44414 = 0006284
unigene44414 = 0017065
unigene44415 = 0003676
unigene44415 = 0000943
unigene44415 = 0015074
unigene44417 = 0016020
unigene44417 = 0022857
unigene44417 = 0055085
unigene44431 = 0031047
unigene4443 = 0016788
unigene44442 = 0003680
unigene44449 = 0003676
unigene44449 = 0005524
unigene4445 = 0055114
unigene4445 = 0008270
unigene4445 = 0016491
unigene44471 = 0003676
unigene44471 = 0006139
unigene44471 = 0008408
unigene44503 = 0003676
unigene44503 = 0008270
unigene44509 = 0003824
unigene44527 = 0016757
unigene4452 = 0046982
unigene4452 = 0000786
unigene4452 = 0003677
unigene44562 = 0004712
unigene44562 = 0007093
unigene44562 = 0051304
unigene44562 = 0004672
unigene44562 = 0005524
unigene44562 = 0006468
unigene44571 = 0005515
unigene4458 = 0016020
unigene4458 = 0030001
unigene4458 = 0046873
unigene4458 = 0055085
unigene44586 = 0003899
unigene44586 = 0005634
unigene44586 = 0006351
unigene44586 = 0008270
unigene44586 = 0003677
unigene44597 = 0008168
unigene445 = 0016491
unigene445 = 0050660
unigene445 = 0055114
unigene44606 = 0004602
unigene44606 = 0006979
unigene44606 = 0055114
unigene44629 = 0005515
unigene44632 = 0005515
unigene44633 = 0005515
unigene44635 = 0003684
unigene44635 = 0005634
unigene44635 = 0006289
unigene44642 = 0003677
unigene44642 = 0005665
unigene44642 = 0006366
unigene44658 = 0008270
unigene44658 = 0003677
unigene44658 = 0005634
unigene44674 = 0016787
unigene44681 = 0005524
unigene44681 = 0016021
unigene44681 = 0042626
unigene44681 = 0055085
unigene4469 = 0005515
unigene4469 = 0007165
unigene4470 = 0004556
unigene4470 = 0005509
unigene4470 = 0005975
unigene44722 = 0015031
unigene44722 = 0030123
unigene44722 = 0006886
unigene44722 = 0016192
unigene44722 = 0030117
unigene4472 = 0016592
unigene4472 = 2000762
unigene4473 = 0005515
unigene4474 = 0016021
unigene44749 = 0004672
unigene44749 = 0005524
unigene44749 = 0006468
unigene44771 = 0003824
unigene4482 = 0006869
unigene4482 = 0008289
unigene44829 = 0003677
unigene44829 = 0006355
unigene44830 = 2001070
unigene44830 = 0030246
unigene4483 = 0005504
unigene4483 = 0009627
unigene44855 = 0005524
unigene44855 = 0016887
unigene44871 = 0042256
unigene44871 = 0043022
unigene44872 = 0016620
unigene44872 = 0055114
unigene44872 = 0006006
unigene44872 = 0050661
unigene44872 = 0051287
unigene44876 = 0003684
unigene44876 = 0006289
unigene44876 = 0043161
unigene44876 = 0005515
unigene44876 = 0005634
unigene4488 = 0004298
unigene4488 = 0005839
unigene4488 = 0051603
unigene4488 = 0004175
unigene44897 = 0043531
unigene448 = 0004097
unigene448 = 0055114
unigene4490 = 0003676
unigene4490 = 0015074
unigene4492 = 0031519
unigene44956 = 0005524
unigene44960 = 0003676
unigene44960 = 0000943
unigene44960 = 0015074
unigene4499 = 0003824
unigene4499 = 0009116
unigene45016 = 0005524
unigene45050 = 0003723
unigene45050 = 0005622
unigene45050 = 0019843
unigene4506 = 0005515
unigene450 = 0003677
unigene450 = 0005634
unigene45100 = 0005874
unigene45100 = 0007017
unigene45100 = 0003924
unigene45100 = 0005200
unigene45100 = 0005525
unigene45110 = 0004672
unigene45110 = 0005524
unigene45110 = 0006468
unigene45112 = 0003677
unigene45112 = 0003910
unigene45112 = 0005524
unigene45112 = 0006281
unigene45112 = 0051103
unigene45112 = 0006310
unigene45122 = 0004672
unigene45122 = 0005524
unigene45122 = 0006468
unigene45155 = 0005515
unigene45155 = 0007165
unigene4517 = 0005515
unigene4517 = 0006355
unigene4517 = 0016570
unigene4521 = 0042721
unigene4521 = 0045039
unigene45301 = 0016758
unigene45386 = 0001510
unigene45386 = 0008171
unigene45386 = 0008173
unigene4539 = 0000786
unigene4539 = 0003677
unigene4539 = 0005634
unigene4539 = 0006334
unigene45409 = 0005524
unigene45409 = 0016887
unigene45422 = 0010333
unigene45422 = 0016829
unigene4542 = 0016020
unigene4542 = 0016192
unigene45444 = 0004842
unigene45444 = 0016567
unigene4545 = 0005507
unigene4545 = 0055114
unigene4545 = 0016491
unigene4545 = 0046274
unigene4545 = 0048046
unigene4545 = 0052716
unigene45464 = 0005515
unigene45473 = 0016747
unigene454 = 0003735
unigene454 = 0005840
unigene454 = 0006412
unigene45478 = 0005515
unigene45503 = 0003677
unigene45536 = 0005515
unigene45552 = 0005515
unigene4556 = 0016788
unigene45581 = 0003677
unigene45581 = 0006355
unigene45594 = 0003824
unigene45594 = 0005992
unigene4567 = 0001510
unigene4567 = 0008168
unigene4567 = 0009452
unigene4573 = 0004650
unigene4573 = 0005975
unigene457 = 0007165
unigene45741 = 0005515
unigene4574 = 0005515
unigene4578 = 0022857
unigene45846 = 0016491
unigene45846 = 0055114
unigene45846 = 0071949
unigene45846 = 0050660
unigene4585 = 0005515
unigene4585 = 0007165
unigene45872 = 0003824
unigene45872 = 0050662
unigene4589 = 0005515
unigene458 = 0003676
unigene458 = 0005524
unigene458 = 0003723
unigene458 = 0004386
unigene458 = 0005634
unigene45909 = 0004672
unigene45909 = 0006468
unigene45909 = 0005524
unigene45912 = 0004672
unigene45912 = 0006468
unigene45912 = 0005524
unigene45919 = 0046983
unigene45930 = 0003676
unigene45932 = 0005515
unigene45939 = 0003924
unigene45939 = 0005525
unigene45957 = 0000160
unigene4596 = 0005525
unigene45979 = 0005515
unigene4599 = 0016779
unigene46006 = 0004553
unigene46006 = 0005975
unigene46006 = 0005618
unigene46006 = 0006073
unigene46006 = 0016762
unigene46006 = 0048046
unigene46006 = 0010411
unigene46006 = 0042546
unigene46007 = 0046983
unigene46022 = 0005524
unigene46038 = 0047262
unigene46038 = 0016757
unigene46042 = 0005680
unigene46054 = 0006914
unigene46069 = 0000212
unigene46069 = 0042138
unigene46070 = 0000212
unigene46070 = 0042138
unigene46072 = 0004672
unigene46072 = 0005524
unigene46072 = 0006468
unigene46075 = 0004488
unigene46075 = 0055114
unigene46078 = 0016872
unigene46089 = 0009058
unigene46089 = 0016844
unigene46114 = 0000943
unigene46115 = 0004559
unigene46115 = 0006013
unigene46115 = 0003824
unigene46115 = 0005975
unigene46117 = 0000943
unigene46118 = 0005525
unigene46118 = 0005874
unigene46118 = 0007017
unigene46120 = 0000776
unigene46120 = 0019237
unigene46120 = 0051382
unigene46130 = 0005524
unigene46133 = 0055085
unigene46155 = 0008168
unigene46163 = 0022857
unigene46165 = 0005515
unigene46172 = 0006855
unigene46172 = 0015238
unigene46172 = 0015297
unigene46172 = 0016020
unigene46172 = 0055085
unigene46173 = 0003723
unigene46173 = 0009982
unigene46173 = 0001522
unigene46173 = 0009451
unigene46180 = 0005524
unigene46181 = 0005515
unigene46185 = 0003676
unigene46226 = 0003677
unigene4624 = 0003676
unigene4624 = 0005524
unigene46250 = 0005525
unigene46263 = 0005509
unigene46269 = 0005515
unigene4626 = 0005515
unigene46276 = 0006629
unigene46276 = 0016021
unigene46276 = 0016491
unigene46288 = 0003677
unigene46288 = 0003887
unigene46288 = 0006260
unigene46288 = 0006281
unigene46288 = 0008622
unigene4628 = 0004842
unigene4629 = 0005515
unigene46302 = 0003700
unigene46302 = 0006355
unigene46302 = 0003677
unigene46317 = 0005515
unigene4631 = 0016702
unigene4631 = 0046872
unigene4631 = 0055114
unigene4631 = 0016491
unigene4632 = 0005515
unigene46351 = 0003676
unigene46351 = 0004523
unigene46371 = 0003676
unigene46371 = 0004523
unigene46376 = 0004672
unigene46376 = 0005524
unigene46376 = 0006468
unigene46378 = 0006904
unigene46378 = 0016192
unigene4638 = 0004553
unigene4638 = 0005975
unigene46393 = 0003676
unigene46393 = 0004523
unigene46395 = 0008168
unigene46395 = 0006306
unigene46396 = 0016679
unigene46396 = 0055114
unigene46396 = 0009496
unigene46396 = 0015979
unigene46396 = 0016020
unigene46396 = 0045158
unigene46396 = 0042651
unigene46396 = 0051537
unigene46400 = 0030599
unigene46400 = 0042545
unigene46400 = 0004857
unigene46409 = 0006629
unigene46409 = 0008081
unigene46485 = 0003723
unigene46485 = 0004809
unigene46485 = 0008033
unigene4653 = 0016021
unigene4653 = 0022857
unigene4653 = 0055085
unigene4655 = 0005319
unigene4655 = 0006869
unigene4655 = 0016021
unigene4657 = 0005515
unigene4657 = 0004842
unigene4657 = 0016567
unigene4658 = 0005515
unigene46585 = 0005515
unigene4659 = 0005634
unigene4659 = 0016049
unigene4659 = 0016925
unigene4659 = 0019789
unigene4659 = 0031668
unigene4659 = 0008270
unigene46606 = 0005515
unigene4661 = 0005515
unigene46636 = 0003700
unigene46636 = 0006355
unigene46636 = 0043565
unigene4666 = 0009535
unigene4666 = 0048564
unigene4666 = 0080183
unigene46675 = 0061929
unigene46682 = 0050290
unigene46683 = 0003676
unigene46683 = 0004523
unigene46697 = 0005515
unigene46701 = 0006486
unigene46701 = 0016757
unigene4670 = 0016702
unigene4670 = 0055114
unigene46709 = 0046983
unigene46711 = 0003677
unigene46711 = 0003918
unigene46711 = 0005524
unigene46711 = 0006265
unigene46718 = 0003677
unigene46728 = 0030001
unigene46728 = 0046872
unigene46764 = 0005515
unigene46856 = 0008270
unigene46856 = 0016701
unigene46856 = 0055114
unigene46856 = 0006725
unigene46856 = 0008198
unigene46856 = 0016491
unigene46870 = 0004842
unigene46870 = 0016567
unigene46885 = 0016020
unigene46900 = 0003677
unigene46900 = 0006355
unigene4691 = 0016788
unigene46926 = 0046983
unigene4692 = 0005515
unigene4694 = 0005247
unigene4694 = 0006821
unigene4694 = 0016020
unigene4694 = 0055085
unigene46951 = 0005515
unigene46951 = 0003676
unigene46951 = 0008270
unigene4697 = 0005515
unigene46978 = 0071249
unigene46989 = 0016020
unigene46989 = 0016760
unigene46989 = 0030244
unigene4698 = 0006486
unigene4698 = 0016757
unigene4698 = 0016021
unigene4701 = 0016787
unigene47013 = 0005515
unigene47024 = 0016020
unigene47024 = 0030001
unigene47024 = 0046873
unigene4705 = 0004478
unigene4705 = 0005524
unigene4705 = 0006556
unigene47088 = 0005509
unigene4712 = 0046872
unigene4715 = 0005515
unigene47179 = 0006366
unigene4721 = 0004672
unigene4721 = 0005524
unigene4721 = 0006468
unigene47232 = 0003924
unigene47266 = 0003676
unigene47266 = 0008270
unigene4728 = 0008478
unigene4728 = 0009443
unigene473 = 0009236
unigene473 = 0016852
unigene47331 = 0016891
unigene4738 = 0005515
unigene47403 = 0003677
unigene47403 = 0006355
unigene4743 = 0004386
unigene47482 = 0005515
unigene47498 = 0016491
unigene47498 = 0055114
unigene4750 = 0005515
unigene47503 = 0004672
unigene47503 = 0005524
unigene47503 = 0006468
unigene4751 = 0005515
unigene47517 = 0006284
unigene47517 = 0003677
unigene47517 = 0006281
unigene47517 = 0003824
unigene47532 = 0008420
unigene47532 = 0070940
unigene47552 = 0004553
unigene47552 = 0005975
unigene47559 = 0003677
unigene475 = 0003735
unigene475 = 0005622
unigene475 = 0005840
unigene475 = 0006412
unigene47583 = 0010215
unigene47583 = 0016049
unigene47583 = 0031225
unigene47584 = 0003676
unigene47584 = 0046872
unigene47586 = 0005524
unigene47586 = 0016021
unigene47586 = 0042626
unigene47586 = 0055085
unigene47603 = 0003697
unigene4760 = 0055085
unigene4762 = 0007033
unigene4762 = 0036092
unigene4762 = 0042578
unigene4770 = 0045735
unigene4770 = 0030145
unigene47710 = 0016491
unigene47710 = 0016620
unigene47710 = 0055114
unigene4772 = 0004553
unigene4772 = 0005975
unigene47734 = 0005215
unigene47734 = 0016021
unigene47735 = 0005215
unigene47735 = 0016021
unigene47742 = 0005524
unigene47742 = 0016021
unigene4774 = 0006855
unigene4774 = 0015238
unigene4774 = 0015297
unigene4774 = 0016020
unigene4774 = 0055085
unigene47777 = 0015267
unigene47777 = 0016020
unigene47777 = 0055085
unigene47779 = 0006338
unigene47779 = 0031011
unigene47780 = 0003676
unigene47780 = 0000943
unigene47780 = 0015074
unigene47798 = 0003676
unigene47798 = 0008270
unigene47815 = 0005506
unigene47815 = 0016705
unigene47815 = 0020037
unigene47815 = 0055114
unigene47821 = 0003677
unigene47821 = 0003899
unigene47821 = 0006351
unigene4783 = 0008270
unigene47834 = 0004672
unigene47834 = 0005524
unigene47834 = 0006468
unigene47840 = 0016787
unigene47841 = 0008270
unigene47841 = 0005515
unigene47843 = 0004190
unigene47843 = 0006508
unigene47847 = 0003676
unigene47850 = 0003899
unigene47850 = 0005634
unigene47850 = 0006351
unigene47853 = 0004553
unigene47853 = 0005975
unigene47856 = 0006812
unigene47856 = 0015299
unigene47856 = 0016021
unigene47856 = 0055085
unigene47858 = 0008171
unigene47858 = 0046983
unigene47858 = 0008168
unigene47867 = 0003677
unigene47869 = 0003676
unigene47869 = 0000943
unigene478 = 0003676
unigene478 = 0005524
unigene47879 = 0005515
unigene47882 = 0003677
unigene4788 = 0030247
unigene47909 = 0004612
unigene47909 = 0005524
unigene47909 = 0006094
unigene47909 = 0004611
unigene47909 = 0017076
unigene47914 = 0005515
unigene47914 = 0006355
unigene47915 = 0016491
unigene47915 = 0050660
unigene47915 = 0055114
unigene4791 = 0005985
unigene4791 = 0016157
unigene47922 = 0016020
unigene47922 = 0022857
unigene47922 = 0055085
unigene47935 = 0005515
unigene47942 = 0005086
unigene47942 = 0032012
unigene47946 = 0005515
unigene47949 = 0019538
unigene47955 = 0003824
unigene47955 = 0030151
unigene47955 = 0030170
unigene47956 = 0016020
unigene47956 = 0022857
unigene47956 = 0055085
unigene47956 = 0005215
unigene47956 = 0006857
unigene47988 = 0004970
unigene47988 = 0016020
unigene47990 = 0008934
unigene47990 = 0046855
unigene47990 = 0046854
unigene47995 = 0003824
unigene47995 = 0005992
unigene47997 = 0000943
unigene4800 = 0008641
unigene48009 = 0016020
unigene48009 = 0030001
unigene48009 = 0046873
unigene48015 = 0046983
unigene48021 = 0005515
unigene48052 = 0071249
unigene48064 = 0005515
unigene4807 = 0005515
unigene4807 = 0007165
unigene48081 = 0015743
unigene48085 = 0003677
unigene48085 = 0006355
unigene4809 = 0003824
unigene4809 = 0006520
unigene4809 = 0008483
unigene4809 = 0009058
unigene4809 = 0030170
unigene48100 = 0003676
unigene48100 = 0004523
unigene48111 = 0003774
unigene48111 = 0005524
unigene48111 = 0016459
unigene48123 = 0005515
unigene48124 = 0003697
unigene48124 = 0009908
unigene48126 = 0016310
unigene48126 = 0016772
unigene48138 = 0004185
unigene48138 = 0006508
unigene48141 = 0005515
unigene48141 = 0008270
unigene48165 = 0005515
unigene4816 = 0080143
unigene48174 = 0000943
unigene4818 = 0047262
unigene4818 = 0016757
unigene48198 = 0016020
unigene48198 = 0022857
unigene48198 = 0055085
unigene48204 = 0006855
unigene48204 = 0015238
unigene48204 = 0015297
unigene48204 = 0016020
unigene48204 = 0055085
unigene4821 = 0004190
unigene4821 = 0006508
unigene48223 = 0005515
unigene48223 = 0005737
unigene48224 = 0003676
unigene48224 = 0005622
unigene48224 = 0006139
unigene48224 = 0008408
unigene48224 = 0000166
unigene48224 = 0003824
unigene48224 = 0044237
unigene48229 = 0003676
unigene48253 = 0030001
unigene48253 = 0046872
unigene48260 = 0003682
unigene48260 = 0010468
unigene482 = 0004821
unigene482 = 0005524
unigene482 = 0006427
unigene482 = 0005737
unigene48280 = 0005524
unigene48280 = 0016787
unigene48288 = 0016020
unigene4829 = 0004672
unigene4829 = 0005524
unigene4829 = 0006468
unigene48330 = 0031519
unigene4834 = 0016491
unigene4834 = 0055114
unigene48364 = 0003677
unigene48364 = 0003899
unigene48364 = 0006351
unigene48374 = 0006366
unigene48395 = 0005634
unigene48455 = 0003824
unigene48455 = 0016788
unigene48456 = 0016788
unigene48457 = 0003676
unigene48457 = 0004523
unigene48464 = 0006099
unigene48464 = 0008964
unigene48464 = 0015977
unigene48464 = 0003824
unigene48467 = 0005643
unigene48468 = 0003899
unigene48468 = 0006351
unigene48468 = 0032549
unigene48468 = 0003677
unigene48473 = 0000287
unigene48473 = 0004012
unigene48473 = 0005524
unigene48473 = 0015914
unigene48473 = 0016021
unigene48479 = 0005524
unigene48479 = 0016021
unigene48479 = 0016887
unigene48479 = 0042626
unigene48479 = 0055085
unigene48485 = 0003676
unigene48485 = 0008270
unigene48495 = 0004190
unigene48495 = 0006508
unigene48521 = 0005509
unigene48525 = 0005515
unigene4852 = 0003700
unigene4852 = 0006355
unigene4852 = 0003677
unigene48530 = 0003676
unigene48530 = 0000943
unigene48530 = 0015074
unigene48534 = 0005515
unigene485 = 0009902
unigene48566 = 0003723
unigene4859 = 0046983
unigene48615 = 0005515
unigene48641 = 0005515
unigene4866 = 0003735
unigene4866 = 0005622
unigene4866 = 0005840
unigene4866 = 0006412
unigene48683 = 0005524
unigene48683 = 0016021
unigene48683 = 0042626
unigene48683 = 0055085
unigene48703 = 0003676
unigene48703 = 0004523
unigene48821 = 0003676
unigene48821 = 0004523
unigene4882 = 0003824
unigene4882 = 0050662
unigene48859 = 0005524
unigene48859 = 0016021
unigene4887 = 0080019
unigene4889 = 0008703
unigene4889 = 0009231
unigene4889 = 0055114
unigene4891 = 0008168
unigene4893 = 0004672
unigene4893 = 0006468
unigene4893 = 0005524
unigene4898 = 0003735
unigene4898 = 0005840
unigene4898 = 0006412
unigene49011 = 0003677
unigene4906 = 0004568
unigene4906 = 0006032
unigene4906 = 0016998
unigene49085 = 0043531
unigene49101 = 0046872
unigene4912 = 0004478
unigene4912 = 0005524
unigene4912 = 0006556
unigene49135 = 0071249
unigene4913 = 0005515
unigene49178 = 0016788
unigene4921 = 0016592
unigene4921 = 2000762
unigene49212 = 0005515
unigene49245 = 0005515
unigene49249 = 0003676
unigene4925 = 0003755
unigene4925 = 0000413
unigene49296 = 0016702
unigene49296 = 0046872
unigene49296 = 0055114
unigene4930 = 0008171
unigene4930 = 0008168
unigene49313 = 0016787
unigene49327 = 0005524
unigene49327 = 0016887
unigene49352 = 0005506
unigene49352 = 0016705
unigene49352 = 0020037
unigene49352 = 0055114
unigene49366 = 0003676
unigene49366 = 0008270
unigene49371 = 0005515
unigene49374 = 0000123
unigene49374 = 0005634
unigene49374 = 0016573
unigene49395 = 0005515
unigene49407 = 0006812
unigene49407 = 0015299
unigene49407 = 0016021
unigene49407 = 0055085
unigene49415 = 0016020
unigene49415 = 0022857
unigene49415 = 0055085
unigene49439 = 0002161
unigene49439 = 0006418
unigene49439 = 0000166
unigene49439 = 0004823
unigene49439 = 0005524
unigene49439 = 0006429
unigene49451 = 0003680
unigene4949 = 0005216
unigene4949 = 0006811
unigene4949 = 0016020
unigene4949 = 0055085
unigene49512 = 0003676
unigene49512 = 0000943
unigene49512 = 0015074
unigene49512 = 0008270
unigene49522 = 0006629
unigene49541 = 0043531
unigene49542 = 0005634
unigene49560 = 0000786
unigene49560 = 0003677
unigene49560 = 0005634
unigene49560 = 0046982
unigene49564 = 0016747
unigene49565 = 0003677
unigene49565 = 0006355
unigene49565 = 0043565
unigene49565 = 0003700
unigene4956 = 0005216
unigene4956 = 0006811
unigene4956 = 0016020
unigene4956 = 0055085
unigene49573 = 0047918
unigene49573 = 0051287
unigene49573 = 0003824
unigene49573 = 0050662
unigene49575 = 0005515
unigene49575 = 0003676
unigene49575 = 0008270
unigene49576 = 0008446
unigene49576 = 0019673
unigene49577 = 0005515
unigene49584 = 0003993
unigene49584 = 0016787
unigene49584 = 0046872
unigene4958 = 0016787
unigene49596 = 0006629
unigene49604 = 0005515
unigene4960 = 0005515
unigene4960 = 0004842
unigene4960 = 0016567
unigene4961 = 0004672
unigene4961 = 0005524
unigene4961 = 0006468
unigene4962 = 0004185
unigene4962 = 0006508
unigene49633 = 0005515
unigene49640 = 0005576
unigene49640 = 0019953
unigene49643 = 0003700
unigene49643 = 0006355
unigene496 = 0003676
unigene4965 = 0004672
unigene4965 = 0005524
unigene4965 = 0006468
unigene49663 = 0007094
unigene49669 = 0003885
unigene49669 = 0016020
unigene49669 = 0055114
unigene49670 = 0003676
unigene49670 = 0004523
unigene49673 = 0008270
unigene49674 = 0005515
unigene49674 = 0007165
unigene49682 = 0003676
unigene49682 = 0006139
unigene49682 = 0008408
unigene49688 = 0016021
unigene49690 = 0016579
unigene49690 = 0036459
unigene49690 = 0006511
unigene49697 = 0003677
unigene49697 = 0006355
unigene49725 = 0005515
unigene49732 = 0005515
unigene49738 = 0000287
unigene49738 = 0004012
unigene49738 = 0005524
unigene49738 = 0015914
unigene49738 = 0016021
unigene49741 = 0005777
unigene49741 = 0010468
unigene49743 = 0016021
unigene49746 = 0003777
unigene49746 = 0007018
unigene49746 = 0005524
unigene49746 = 0008017
unigene49749 = 0005515
unigene4974 = 0003777
unigene4974 = 0007018
unigene4974 = 0005524
unigene4974 = 0008017
unigene49753 = 0003743
unigene49753 = 0006413
unigene49778 = 0003676
unigene49778 = 0008270
unigene49793 = 0016579
unigene4980 = 0016758
unigene49818 = 0005515
unigene49836 = 0004857
unigene49858 = 0022857
unigene49876 = 0003676
unigene49876 = 0004523
unigene49893 = 0046983
unigene49899 = 0016021
unigene49899 = 0051180
unigene49899 = 0090482
unigene498 = 0005515
unigene49911 = 0005515
unigene49914 = 0006486
unigene49914 = 0016757
unigene49917 = 0003677
unigene49917 = 0006355
unigene49917 = 0043565
unigene49919 = 0000160
unigene49923 = 0005515
unigene49924 = 0003676
unigene49924 = 0015074
unigene4993 = 0004553
unigene4993 = 0005975
unigene4993 = 0005618
unigene4993 = 0006073
unigene4993 = 0016762
unigene4993 = 0048046
unigene4994 = 0005515
unigene49954 = 0043531
unigene4995 = 0005618
unigene4995 = 0006073
unigene4995 = 0016762
unigene4995 = 0048046
unigene49978 = 0005576
unigene49978 = 0009664
unigene4998 = 0005506
unigene4998 = 0016705
unigene4998 = 0020037
unigene4998 = 0055114
unigene50022 = 0016021
unigene50022 = 0022857
unigene50022 = 0016020
unigene50056 = 0003676
unigene50056 = 0008270
unigene5005 = 0004601
unigene5005 = 0042744
unigene5005 = 0006979
unigene5005 = 0020037
unigene5005 = 0055114
unigene50069 = 0005515
unigene50090 = 0005515
unigene5009 = 0004602
unigene5009 = 0006979
unigene5009 = 0055114
unigene50105 = 0005515
unigene5013 = 0003735
unigene5013 = 0005840
unigene5013 = 0006412
unigene5013 = 0005622
unigene5014 = 0005506
unigene5014 = 0016705
unigene5014 = 0020037
unigene5014 = 0055114
unigene5016 = 0006417
unigene5016 = 0019887
unigene5016 = 0019901
unigene5016 = 0033674
unigene5016 = 0043022
unigene50170 = 0042721
unigene50170 = 0045039
unigene5018 = 0003777
unigene5018 = 0007018
unigene5018 = 0005524
unigene5018 = 0008017
unigene5019 = 0004721
unigene5019 = 0009737
unigene5019 = 0043622
unigene5020 = 0005509
unigene50202 = 0004553
unigene50202 = 0005975
unigene50215 = 0006486
unigene50215 = 0016757
unigene50221 = 0004672
unigene50221 = 0005524
unigene50221 = 0006468
unigene50242 = 0003680
unigene50251 = 0003676
unigene50251 = 0004523
unigene50252 = 0003735
unigene50252 = 0005622
unigene50252 = 0005840
unigene50252 = 0006412
unigene50256 = 0016020
unigene50256 = 0016798
unigene50274 = 0000943
unigene50274 = 0003676
unigene50274 = 0008270
unigene50277 = 0016772
unigene5028 = 0004601
unigene5028 = 0006979
unigene5028 = 0020037
unigene5028 = 0055114
unigene502 = 0031047
unigene50323 = 0008168
unigene50323 = 0032259
unigene50337 = 0008641
unigene5036 = 0043531
unigene50381 = 0006338
unigene50381 = 0043486
unigene50484 = 0016746
unigene5050 = 0016020
unigene5050 = 0022857
unigene5050 = 0055085
unigene5051 = 0005507
unigene5051 = 0016491
unigene5051 = 0055114
unigene50522 = 0003677
unigene5052 = 0005515
unigene5052 = 0004842
unigene5054 = 0003714
unigene50548 = 0005515
unigene50548 = 0007165
unigene50575 = 0016747
unigene50575 = 0003824
unigene5057 = 0003700
unigene5057 = 0005634
unigene5057 = 0006355
unigene5057 = 0048364
unigene5059 = 0016020
unigene5059 = 0016760
unigene5059 = 0030244
unigene50637 = 0005515
unigene50643 = 0016758
unigene50648 = 0005515
unigene5066 = 0016491
unigene5066 = 0055114
unigene5066 = 0005506
unigene5066 = 0016705
unigene5066 = 0031418
unigene5070 = 0006508
unigene5070 = 0008236
unigene5074 = 0004144
unigene50768 = 0005515
unigene50792 = 0019773
unigene50792 = 0004298
unigene50792 = 0005839
unigene50792 = 0051603
unigene50792 = 0004175
unigene50792 = 0006511
unigene508 = 0000786
unigene508 = 0003677
unigene508 = 0005634
unigene508 = 0046982
unigene50922 = 0000155
unigene50922 = 0007165
unigene5093 = 0004553
unigene5093 = 0005975
unigene50973 = 0047793
unigene50980 = 0008420
unigene50980 = 0070940
unigene5098 = 0006633
unigene5098 = 0016020
unigene5098 = 0016747
unigene51013 = 0005515
unigene5103 = 0003924
unigene5103 = 0005525
unigene51073 = 0070072
unigene51074 = 0009055
unigene51074 = 0051536
unigene51074 = 0051537
unigene510 = 0016020
unigene510 = 0022857
unigene510 = 0055085
unigene51115 = 0003723
unigene51115 = 0003676
unigene51135 = 0008270
unigene5119 = 0006396
unigene511 = 0019211
unigene51208 = 0003677
unigene51208 = 0003910
unigene51208 = 0005524
unigene51208 = 0006281
unigene51208 = 0051103
unigene51208 = 0006310
unigene51226 = 0005515
unigene51226 = 0005634
unigene51226 = 0006325
unigene51226 = 0006351
unigene5129 = 0010374
unigene5131 = 0003700
unigene5131 = 0005667
unigene5131 = 0051726
unigene5131 = 0006355
unigene51361 = 0005524
unigene51361 = 0016021
unigene51361 = 0016887
unigene51393 = 0003677
unigene51413 = 0003824
unigene51413 = 0009058
unigene51413 = 0016747
unigene51435 = 0019904
unigene5145 = 0008270
unigene514 = 0005515
unigene5152 = 0004672
unigene5152 = 0006468
unigene5152 = 0005524
unigene51623 = 0004553
unigene51623 = 0005975
unigene51627 = 0004190
unigene51627 = 0006508
unigene51632 = 0003824
unigene51632 = 0004553
unigene51632 = 0005975
unigene51643 = 0016787
unigene51646 = 0006629
unigene51646 = 0008081
unigene51651 = 0006508
unigene51651 = 0008236
unigene51654 = 0071203
unigene51681 = 0003824
unigene51681 = 0004332
unigene51681 = 0006096
unigene516 = 0004553
unigene516 = 0005975
unigene51700 = 0003735
unigene51700 = 0005622
unigene51700 = 0005840
unigene51700 = 0006412
unigene51743 = 0000943
unigene51750 = 0030246
unigene51773 = 0005515
unigene51777 = 0016020
unigene51777 = 0022857
unigene51777 = 0055085
unigene51781 = 0003676
unigene51781 = 0015074
unigene51791 = 0005874
unigene51791 = 0007017
unigene51791 = 0005200
unigene51791 = 0005525
unigene51811 = 0005515
unigene51811 = 0008270
unigene51812 = 0016021
unigene51812 = 0022857
unigene51812 = 0055085
unigene51826 = 0008299
unigene51853 = 0000943
unigene51859 = 0005515
unigene51859 = 0003700
unigene51859 = 0006355
unigene51876 = 0030246
unigene51885 = 0005524
unigene51885 = 0006298
unigene51885 = 0030983
unigene51889 = 0005515
unigene51899 = 0005634
unigene51899 = 0006281
unigene51899 = 0008081
unigene51910 = 0003824
unigene51911 = 0005515
unigene51930 = 0005515
unigene51935 = 0005515
unigene51951 = 0009765
unigene51951 = 0016020
unigene51956 = 0016021
unigene51956 = 0055085
unigene51956 = 0005215
unigene5197 = 0005509
unigene51983 = 0004672
unigene51983 = 0005524
unigene51983 = 0006468
unigene51993 = 0016021
unigene51993 = 0042626
unigene51993 = 0055085
unigene51993 = 0005524
unigene51993 = 0016887
unigene52010 = 0004672
unigene52010 = 0005524
unigene52010 = 0006468
unigene52017 = 0003735
unigene52017 = 0005840
unigene52017 = 0006412
unigene52044 = 0005515
unigene52046 = 0005515
unigene52052 = 0005524
unigene52052 = 0004672
unigene52052 = 0006468
unigene52094 = 0006869
unigene52094 = 0008289
unigene52098 = 0004451
unigene52098 = 0019752
unigene52098 = 0003824
unigene52164 = 0005452
unigene52164 = 0006820
unigene52164 = 0016020
unigene52164 = 0016021
unigene52168 = 0016624
unigene5220 = 0046983
unigene52206 = 0000943
unigene52214 = 0006355
unigene52214 = 0046983
unigene52216 = 0005515
unigene52223 = 0005515
unigene52240 = 0003684
unigene52240 = 0006281
unigene5225 = 0022857
unigene52260 = 0005515
unigene52262 = 0003700
unigene52262 = 0006355
unigene52262 = 0003677
unigene52267 = 0005515
unigene52271 = 0016817
unigene52287 = 0005515
unigene52309 = 0005515
unigene5231 = 0072659
unigene52362 = 0003676
unigene5236 = 0005515
unigene52391 = 0005515
unigene52408 = 0003676
unigene52408 = 0006486
unigene52408 = 0016757
unigene52420 = 0004672
unigene52420 = 0016310
unigene52420 = 0016772
unigene52432 = 0004601
unigene52432 = 0006979
unigene52432 = 0020037
unigene52432 = 0055114
unigene5243 = 0016021
unigene5243 = 0055085
unigene52456 = 0003676
unigene52457 = 0005525
unigene5245 = 0003677
unigene52495 = 0005515
unigene52509 = 0003676
unigene52509 = 0004523
unigene52514 = 0003735
unigene52514 = 0005622
unigene52514 = 0005840
unigene52514 = 0006412
unigene52519 = 0005515
unigene5252 = 0009787
unigene5252 = 0010100
unigene52567 = 0006298
unigene52567 = 0016887
unigene52567 = 0032300
unigene52567 = 0007131
unigene52597 = 0005515
unigene525 = 0005515
unigene5264 = 0004672
unigene5264 = 0006468
unigene526 = 0005515
unigene5274 = 0008168
unigene5274 = 0000234
unigene5274 = 0006656
unigene5275 = 0004672
unigene5275 = 0005524
unigene5275 = 0006468
unigene52787 = 0005506
unigene52787 = 0016705
unigene52787 = 0020037
unigene52787 = 0055114
unigene52790 = 0004190
unigene52790 = 0006508
unigene52797 = 0016758
unigene52799 = 0006606
unigene52806 = 0005515
unigene52829 = 0005515
unigene5284 = 0003723
unigene52841 = 0005515
unigene52850 = 0004812
unigene52850 = 0005524
unigene52850 = 0005737
unigene52860 = 0005515
unigene52869 = 0005515
unigene52900 = 0004672
unigene52900 = 0005524
unigene52900 = 0006468
unigene52907 = 0005874
unigene52907 = 0007017
unigene5290 = 0016020
unigene5290 = 0022857
unigene5290 = 0055085
unigene52910 = 0003676
unigene52910 = 0008270
unigene52917 = 0003700
unigene52917 = 0005634
unigene52917 = 0006355
unigene52929 = 0005515
unigene52929 = 0007165
unigene52990 = 0003677
unigene52990 = 0006355
unigene52991 = 0005515
unigene52994 = 0005515
unigene53010 = 0003843
unigene53027 = 0015267
unigene53027 = 0016020
unigene53027 = 0055085
unigene53030 = 0003677
unigene53037 = 0005515
unigene5303 = 0005515
unigene5304 = 0017119
unigene53058 = 0005515
unigene5306 = 0008180
unigene5308 = 0005509
unigene53108 = 0005506
unigene53108 = 0016705
unigene53108 = 0020037
unigene53108 = 0055114
unigene53120 = 0005515
unigene53132 = 0005515
unigene53148 = 0005515
unigene53151 = 0043531
unigene53154 = 0003676
unigene53154 = 0000943
unigene53154 = 0015074
unigene53201 = 0003676
unigene5320 = 0070481
unigene5320 = 0070966
unigene5320 = 0071025
unigene5324 = 0005634
unigene5324 = 0005737
unigene5324 = 0006606
unigene5324 = 0008565
unigene5324 = 0005515
unigene5324 = 0061608
unigene53261 = 0003677
unigene53261 = 0003887
unigene53261 = 0006260
unigene53261 = 0006281
unigene53261 = 0008622
unigene53261 = 0000166
unigene532 = 0000148
unigene532 = 0003843
unigene532 = 0006075
unigene532 = 0016020
unigene53282 = 0043531
unigene5328 = 0003676
unigene5328 = 0005524
unigene5328 = 0003723
unigene5328 = 0004004
unigene5328 = 0005634
unigene53291 = 0005515
unigene53298 = 0003676
unigene53298 = 0000943
unigene53298 = 0015074
unigene5330 = 0097367
unigene5330 = 1901135
unigene53312 = 0005515
unigene53315 = 0016491
unigene53315 = 0055114
unigene5332 = 0042254
unigene5333 = 0006355
unigene5333 = 0007623
unigene53343 = 0005515
unigene53354 = 0005507
unigene53354 = 0016491
unigene53354 = 0055114
unigene5336 = 0016042
unigene5336 = 0016787
unigene5336 = 0006629
unigene53363 = 0005515
unigene53366 = 0003824
unigene53366 = 0050662
unigene53371 = 0006629
unigene53390 = 0005515
unigene53390 = 0007165
unigene53394 = 0005515
unigene53404 = 0003676
unigene53404 = 0004523
unigene53408 = 0003824
unigene5340 = 0004482
unigene5340 = 0005634
unigene5340 = 0006370
unigene534 = 0004842
unigene534 = 0016567
unigene534 = 0003676
unigene53425 = 0005515
unigene53436 = 0003824
unigene53436 = 0005975
unigene53436 = 0016832
unigene53448 = 0005515
unigene53458 = 0005515
unigene53463 = 0015629
unigene53463 = 0030042
unigene53463 = 0003779
unigene53463 = 0005622
unigene53466 = 0005515
unigene53466 = 0003735
unigene53466 = 0005840
unigene53466 = 0006412
unigene53467 = 0004672
unigene53467 = 0005524
unigene53467 = 0006468
unigene53472 = 0005515
unigene53483 = 0009765
unigene53483 = 0016020
unigene53489 = 0072659
unigene53493 = 0004601
unigene53493 = 0050664
unigene53493 = 0055114
unigene53493 = 0005509
unigene53498 = 0003735
unigene53498 = 0005622
unigene53498 = 0005840
unigene53498 = 0006412
unigene5349 = 0005506
unigene5349 = 0016705
unigene5349 = 0020037
unigene5349 = 0055114
unigene5351 = 0003677
unigene5351 = 0005524
unigene5351 = 0016787
unigene5351 = 0000184
unigene5351 = 0004386
unigene5351 = 0005737
unigene5351 = 0008270
unigene53519 = 0009765
unigene53519 = 0016020
unigene53539 = 0016747
unigene53550 = 0005515
unigene53552 = 0007275
unigene53552 = 0003676
unigene53555 = 0004672
unigene53555 = 0006468
unigene53555 = 0005524
unigene5356 = 0005524
unigene5356 = 0016887
unigene5356 = 0016020
unigene53570 = 0003677
unigene53570 = 0006355
unigene53591 = 0016491
unigene53595 = 0030410
unigene53595 = 0030418
unigene53602 = 0005515
unigene53602 = 0008270
unigene53616 = 0004553
unigene53616 = 0005975
unigene5362 = 0006606
unigene5362 = 0006886
unigene5362 = 0008536
unigene53627 = 0043531
unigene53640 = 0008658
unigene53644 = 0016616
unigene53644 = 0055114
unigene5364 = 0005643
unigene5364 = 0017056
unigene5366 = 0003824
unigene5366 = 0005975
unigene5366 = 0016616
unigene5366 = 0055114
unigene5366 = 0016491
unigene5366 = 0019752
unigene5366 = 0006108
unigene5366 = 0016615
unigene5366 = 0006099
unigene5366 = 0030060
unigene5367 = 0002161
unigene5367 = 0006418
unigene5367 = 0000166
unigene5367 = 0004832
unigene5367 = 0005524
unigene5367 = 0006438
unigene5367 = 0004812
unigene53686 = 0003735
unigene53686 = 0005622
unigene53686 = 0005840
unigene53686 = 0006414
unigene53687 = 0003777
unigene53687 = 0007018
unigene53687 = 0005524
unigene53687 = 0008017
unigene53702 = 0000943
unigene53704 = 0046872
unigene53707 = 0003676
unigene53711 = 0003924
unigene53711 = 0005525
unigene5371 = 0009976
unigene53717 = 0004842
unigene53717 = 0016567
unigene53723 = 0005515
unigene53731 = 0003677
unigene53732 = 0016746
unigene5373 = 0003984
unigene5373 = 0009082
unigene53742 = 0004672
unigene53742 = 0005524
unigene53742 = 0006468
unigene53756 = 0003777
unigene53756 = 0007018
unigene53756 = 0005524
unigene53756 = 0008017
unigene53757 = 0003924
unigene53757 = 0005525
unigene53768 = 0016891
unigene5376 = 0016021
unigene5378 = 0022857
unigene5378 = 0005509
unigene5378 = 0055085
unigene5379 = 0016020
unigene53793 = 0003676
unigene53801 = 0016491
unigene53801 = 0055114
unigene53814 = 0000943
unigene53819 = 0016021
unigene53832 = 0004672
unigene53832 = 0005524
unigene53832 = 0006468
unigene53834 = 0000943
unigene53837 = 0005515
unigene5383 = 0016757
unigene53853 = 0004252
unigene53853 = 0006508
unigene5385 = 0005515
unigene53855 = 0003777
unigene53855 = 0007018
unigene53855 = 0008017
unigene53855 = 0032886
unigene53855 = 0048364
unigene53855 = 0005524
unigene53861 = 0015267
unigene53861 = 0016020
unigene53861 = 0055085
unigene53862 = 0005506
unigene53862 = 0016705
unigene53862 = 0020037
unigene53862 = 0055114
unigene53867 = 0005515
unigene53868 = 0005515
unigene5387 = 0005634
unigene5388 = 0005515
unigene5389 = 0003824
unigene539 = 0005509
unigene539 = 0005515
unigene539 = 0005783
unigene539 = 0006457
unigene539 = 0051082
unigene53951 = 0005515
unigene53965 = 0005747
unigene53965 = 0022904
unigene5396 = 0005515
unigene5398 = 0003677
unigene5398 = 0005634
unigene5400 = 0003942
unigene5400 = 0006526
unigene5400 = 0055114
unigene5400 = 0016620
unigene5400 = 0051287
unigene5400 = 0008652
unigene5400 = 0046983
unigene540 = 0003735
unigene540 = 0005622
unigene540 = 0005840
unigene540 = 0006412
unigene54021 = 0000943
unigene5402 = 0004842
unigene5402 = 0016567
unigene5402 = 0004672
unigene5402 = 0006468
unigene5402 = 0005524
unigene54032 = 0006662
unigene54032 = 0015035
unigene54032 = 0045454
unigene5404 = 0004553
unigene5404 = 0005975
unigene54056 = 0015562
unigene54056 = 0055085
unigene54107 = 0009055
unigene54107 = 0015035
unigene54107 = 0045454
unigene54110 = 0045454
unigene54117 = 0005515
unigene54134 = 0000724
unigene54134 = 0003677
unigene54134 = 0006281
unigene54134 = 0033063
unigene5414 = 0003824
unigene54151 = 0004674
unigene54151 = 0005515
unigene54159 = 0005515
unigene54166 = 0043531
unigene5416 = 0004553
unigene5416 = 0005975
unigene54175 = 0016747
unigene54175 = 0003824
unigene5417 = 0005515
unigene54180 = 0005524
unigene5418 = 0008270
unigene54183 = 0003676
unigene54183 = 0004523
unigene5419 = 0005515
unigene54201 = 0003676
unigene5421 = 0004672
unigene5421 = 0005524
unigene5421 = 0006468
unigene5421 = 0005515
unigene54221 = 0003824
unigene54222 = 0003676
unigene54222 = 0015074
unigene54226 = 0005524
unigene54226 = 0016887
unigene5422 = 0005777
unigene5422 = 0010468
unigene54234 = 0000287
unigene54234 = 0030976
unigene54251 = 0005515
unigene54253 = 0005515
unigene54253 = 0006281
unigene54253 = 0003676
unigene54253 = 0005634
unigene54264 = 0000398
unigene54264 = 0005681
unigene5427 = 0000813
unigene5427 = 0032509
unigene54276 = 0043531
unigene5428 = 0008483
unigene5428 = 0030170
unigene5428 = 0003824
unigene5428 = 0006525
unigene5429 = 0016787
unigene5430 = 0016021
unigene5430 = 0022857
unigene5430 = 0055085
unigene5430 = 0005215
unigene5430 = 0005315
unigene5430 = 0006817
unigene54312 = 0005515
unigene543 = 0016616
unigene543 = 0051287
unigene543 = 0055114
unigene543 = 0004617
unigene543 = 0006564
unigene54328 = 0000943
unigene54335 = 0005515
unigene54347 = 0003677
unigene54347 = 0003917
unigene54347 = 0006265
unigene54352 = 0016310
unigene54352 = 0016772
unigene54362 = 0016491
unigene54362 = 0055114
unigene54362 = 0004616
unigene54362 = 0006098
unigene54363 = 0005515
unigene54377 = 0005525
unigene54381 = 0005515
unigene5438 = 0003700
unigene5438 = 0006355
unigene5438 = 0003677
unigene54400 = 0008171
unigene54419 = 0005515
unigene54451 = 0004553
unigene54451 = 0005975
unigene54452 = 0005515
unigene5447 = 0003723
unigene5447 = 0005515
unigene54480 = 0005515
unigene54485 = 0005506
unigene54485 = 0016226
unigene54485 = 0051536
unigene54494 = 0016491
unigene54494 = 0055114
unigene54494 = 0004616
unigene54494 = 0006098
unigene54495 = 0006629
unigene54507 = 0003676
unigene54507 = 0000943
unigene54509 = 0005506
unigene54509 = 0016705
unigene54509 = 0020037
unigene54509 = 0055114
unigene54513 = 0003735
unigene54513 = 0006412
unigene54513 = 0015934
unigene54519 = 0003899
unigene54519 = 0006351
unigene5452 = 0046983
unigene54521 = 0055114
unigene54527 = 0000943
unigene54540 = 0004672
unigene54540 = 0006468
unigene54541 = 0003676
unigene54541 = 0008168
unigene54541 = 0032259
unigene5454 = 0005524
unigene5454 = 0016887
unigene5454 = 0016020
unigene54550 = 0005515
unigene5455 = 0005506
unigene5455 = 0016705
unigene5455 = 0020037
unigene5455 = 0055114
unigene54567 = 0016021
unigene54567 = 0022857
unigene54567 = 0055085
unigene54567 = 0005215
unigene54578 = 0005515
unigene54582 = 0005515
unigene54594 = 0016491
unigene54594 = 0055114
unigene5461 = 0008289
unigene54620 = 0015743
unigene54633 = 0004672
unigene54633 = 0005524
unigene54633 = 0006468
unigene54640 = 0005515
unigene54653 = 0006351
unigene54653 = 0046983
unigene54653 = 0003899
unigene54653 = 0003677
unigene5466 = 0016798
unigene5468 = 0003676
unigene5468 = 0046872
unigene54686 = 0005515
unigene54691 = 0005524
unigene54691 = 0016887
unigene5470 = 0016773
unigene5472 = 0006508
unigene5472 = 0008236
unigene5472 = 0004252
unigene5472 = 0070008
unigene54734 = 0005452
unigene54734 = 0006820
unigene54734 = 0016020
unigene54734 = 0016021
unigene54741 = 0008270
unigene54743 = 0000943
unigene547 = 0005515
unigene54750 = 0048544
unigene5475 = 0046983
unigene5475 = 0006355
unigene54758 = 0003676
unigene54758 = 0015074
unigene54767 = 0006869
unigene54767 = 0008289
unigene5477 = 0016020
unigene5477 = 0022857
unigene5477 = 0055085
unigene54782 = 0016021
unigene54797 = 0005739
unigene5480 = 0009507
unigene54816 = 0030247
unigene5482 = 0005515
unigene5484 = 0006479
unigene5484 = 0008168
unigene5484 = 0035246
unigene54869 = 0030599
unigene54869 = 0042545
unigene54897 = 0005515
unigene54899 = 0015986
unigene54899 = 0045261
unigene54899 = 0046933
unigene54907 = 0005515
unigene54907 = 0007165
unigene54937 = 0006629
unigene5495 = 0047793
unigene54962 = 0003723
unigene54962 = 0003743
unigene54962 = 0005852
unigene54962 = 0006413
unigene54962 = 0031369
unigene54962 = 0003676
unigene54996 = 0043531
unigene55004 = 0003676
unigene55004 = 0008270
unigene55015 = 0005525
unigene55018 = 0003735
unigene55018 = 0005622
unigene55018 = 0005840
unigene55018 = 0006412
unigene55020 = 0003824
unigene55020 = 0005975
unigene55020 = 0004801
unigene55020 = 0005737
unigene55020 = 0006098
unigene55034 = 0005507
unigene55034 = 0009055
unigene55055 = 0004672
unigene55055 = 0005524
unigene55055 = 0006468
unigene55071 = 0008233
unigene55071 = 0071586
unigene55071 = 0004222
unigene55071 = 0006508
unigene5507 = 0005525
unigene5507 = 0003746
unigene5507 = 0005622
unigene5507 = 0006414
unigene5507 = 0009507
unigene5507 = 0003924
unigene55090 = 0022857
unigene55090 = 0055085
unigene55091 = 0005854
unigene55098 = 0043531
unigene55109 = 0005524
unigene55109 = 0016887
unigene55111 = 0004089
unigene55111 = 0008270
unigene5512 = 0003924
unigene5512 = 0007186
unigene5512 = 0019001
unigene5512 = 0031683
unigene5512 = 0007165
unigene5512 = 0005525
unigene55126 = 0007165
unigene55128 = 0000166
unigene55128 = 0004812
unigene55128 = 0005524
unigene55128 = 0006418
unigene55133 = 0000943
unigene55162 = 0005515
unigene55164 = 0055114
unigene55170 = 0005524
unigene55177 = 0004040
unigene55180 = 0005524
unigene551 = 0005515
unigene55194 = 0003676
unigene55195 = 0004452
unigene55195 = 0008299
unigene55203 = 0000175
unigene55203 = 0016075
unigene55203 = 0090503
unigene55210 = 0043531
unigene55212 = 0005515
unigene55212 = 0007165
unigene5521 = 0003924
unigene5521 = 0005525
unigene5522 = 0004672
unigene5522 = 0005524
unigene5522 = 0006468
unigene55225 = 0003676
unigene55225 = 0015074
unigene55246 = 0000786
unigene55246 = 0003677
unigene55246 = 0005634
unigene55246 = 0046982
unigene55248 = 0003676
unigene55248 = 0000943
unigene55248 = 0015074
unigene55260 = 0003676
unigene55260 = 0000943
unigene55260 = 0015074
unigene55264 = 0003676
unigene55269 = 0005515
unigene55277 = 0005515
unigene55280 = 0003843
unigene55280 = 0000148
unigene55280 = 0006075
unigene55280 = 0016020
unigene5528 = 0004652
unigene5528 = 0005634
unigene5528 = 0043631
unigene5528 = 0016779
unigene5528 = 0003723
unigene5528 = 0031123
unigene55333 = 0005515
unigene55342 = 0005874
unigene55342 = 0007017
unigene55342 = 0005200
unigene55342 = 0005525
unigene55342 = 0003924
unigene55346 = 0016021
unigene55346 = 0022857
unigene55346 = 0055085
unigene55379 = 0007062
unigene55379 = 0008278
unigene55387 = 0006457
unigene55387 = 0005737
unigene55390 = 0048037
unigene55395 = 0005506
unigene55395 = 0008610
unigene55395 = 0016491
unigene55395 = 0055114
unigene55401 = 0005515
unigene55420 = 0022857
unigene55439 = 0005515
unigene55447 = 0003714
unigene5547 = 0015079
unigene5547 = 0016020
unigene5547 = 0071805
unigene5548 = 0007010
unigene5548 = 0008017
unigene5549 = 0003677
unigene55503 = 0005524
unigene55503 = 0016887
unigene55513 = 0006855
unigene55513 = 0015238
unigene55513 = 0015297
unigene55513 = 0016020
unigene55513 = 0055085
unigene55528 = 0000943
unigene55533 = 0004252
unigene55533 = 0006508
unigene55539 = 0005515
unigene55540 = 0003676
unigene55540 = 0000943
unigene55540 = 0015074
unigene55541 = 0005506
unigene55541 = 0016705
unigene55541 = 0020037
unigene55541 = 0055114
unigene55549 = 0006662
unigene55549 = 0015035
unigene55549 = 0045454
unigene55553 = 0003824
unigene55553 = 0008483
unigene55553 = 0030170
unigene55557 = 0000943
unigene55571 = 0003676
unigene5557 = 0071786
unigene55579 = 0003735
unigene55579 = 0005840
unigene55579 = 0006412
unigene5558 = 0004672
unigene5558 = 0005524
unigene5558 = 0006468
unigene5558 = 0005515
unigene55589 = 0004672
unigene55589 = 0005524
unigene55589 = 0006468
unigene55598 = 0003676
unigene55606 = 0005874
unigene55606 = 0007017
unigene55606 = 0005200
unigene55606 = 0005525
unigene5561 = 0005515
unigene5561 = 0005198
unigene5561 = 0006886
unigene5561 = 0016192
unigene5561 = 0030117
unigene5561 = 0030126
unigene55624 = 0000155
unigene55624 = 0007165
unigene55627 = 0000943
unigene5563 = 0003723
unigene5563 = 0046872
unigene55644 = 0003676
unigene55661 = 0046983
unigene55693 = 0004672
unigene55693 = 0006468
unigene55693 = 0005524
unigene55703 = 0005515
unigene55703 = 0007165
unigene55709 = 0005515
unigene55711 = 0003676
unigene55711 = 0008270
unigene5571 = 0003824
unigene55717 = 0004190
unigene55717 = 0006508
unigene55724 = 0003824
unigene55724 = 0004421
unigene55724 = 0008299
unigene55727 = 0005515
unigene55729 = 0004553
unigene55729 = 0005975
unigene55752 = 0003824
unigene55752 = 0016491
unigene5575 = 0003924
unigene5575 = 0005525
unigene55767 = 0015031
unigene55767 = 0008565
unigene55767 = 0030123
unigene55771 = 0005524
unigene55771 = 0005856
unigene55771 = 0005885
unigene55771 = 0007015
unigene55771 = 0034314
unigene55799 = 0003676
unigene55799 = 0000943
unigene55799 = 0015074
unigene5581 = 0006886
unigene55824 = 0016627
unigene55824 = 0055114
unigene55824 = 0003995
unigene5584 = 0005506
unigene5584 = 0016705
unigene5584 = 0020037
unigene5584 = 0055114
unigene5584 = 0004497
unigene55855 = 0003735
unigene55855 = 0005622
unigene55855 = 0005840
unigene55855 = 0006412
unigene55857 = 0005874
unigene55857 = 0007017
unigene55857 = 0005200
unigene55857 = 0005525
unigene55857 = 0003924
unigene55858 = 0006417
unigene55858 = 0019887
unigene55858 = 0019901
unigene55858 = 0033674
unigene55858 = 0043022
unigene5585 = 0005525
unigene55864 = 0005515
unigene55864 = 0007165
unigene558 = 0006661
unigene558 = 0070772
unigene5588 = 0005737
unigene55911 = 0003676
unigene55913 = 0003676
unigene55914 = 0006457
unigene55914 = 0051082
unigene55932 = 0000943
unigene55947 = 0031419
unigene55947 = 0046872
unigene55947 = 0016853
unigene55962 = 0005515
unigene55962 = 0007165
unigene55985 = 0005515
unigene5599 = 0003677
unigene55995 = 0009063
unigene55997 = 0005515
unigene56017 = 0004568
unigene56017 = 0006032
unigene56017 = 0016998
unigene56028 = 0005515
unigene560 = 0003700
unigene560 = 0006355
unigene560 = 0003677
unigene560 = 0016602
unigene56063 = 0016020
unigene56063 = 0022857
unigene56063 = 0055085
unigene56075 = 0003676
unigene56075 = 0008270
unigene56084 = 0000062
unigene5608 = 0004553
unigene5608 = 0005975
unigene5608 = 0003824
unigene56087 = 0003676
unigene56093 = 0003993
unigene56093 = 0016787
unigene5609 = 0005515
unigene56096 = 0016747
unigene56098 = 0005515
unigene56098 = 0048188
unigene56105 = 0004252
unigene56105 = 0006508
unigene56108 = 0016021
unigene56108 = 0055085
unigene56109 = 0006886
unigene56109 = 0016192
unigene56109 = 0030117
unigene5610 = 0009116
unigene5610 = 0004044
unigene5610 = 0009113
unigene5611 = 0005515
unigene56128 = 0005515
unigene56128 = 0007165
unigene56134 = 0008478
unigene56134 = 0009443
unigene56137 = 0004252
unigene56137 = 0006508
unigene56140 = 0005515
unigene56141 = 0003676
unigene5614 = 0004650
unigene5614 = 0005975
unigene5615 = 0005739
unigene5615 = 0065003
unigene56157 = 0030001
unigene56157 = 0046872
unigene56169 = 0016747
unigene56173 = 0003680
unigene56183 = 0004672
unigene56183 = 0005524
unigene56183 = 0006468
unigene56192 = 0003993
unigene56192 = 0016787
unigene5619 = 0005515
unigene56202 = 0005524
unigene56202 = 0016021
unigene56202 = 0042626
unigene56202 = 0055085
unigene56203 = 0009772
unigene56203 = 0019684
unigene56203 = 0045156
unigene56205 = 0005524
unigene56205 = 0016887
unigene56207 = 0005515
unigene56209 = 0016787
unigene56209 = 0005576
unigene56209 = 0050525
unigene56223 = 0003676
unigene56228 = 0005515
unigene56231 = 0046982
unigene56231 = 0000786
unigene56231 = 0003677
unigene5623 = 0046872
unigene56254 = 0003824
unigene5625 = 0016020
unigene56260 = 0005524
unigene56260 = 0006605
unigene56260 = 0006886
unigene56260 = 0016020
unigene56260 = 0017038
unigene56263 = 0008289
unigene56264 = 0003824
unigene56264 = 0009116
unigene56275 = 0005515
unigene5628 = 0006355
unigene5628 = 0048578
unigene56285 = 0005524
unigene56285 = 0016887
unigene56287 = 0006351
unigene56287 = 0043565
unigene56288 = 0003735
unigene56288 = 0005622
unigene56288 = 0005840
unigene56288 = 0006412
unigene5629 = 0000398
unigene5629 = 0003723
unigene5629 = 0005681
unigene5629 = 0003676
unigene5629 = 0005634
unigene5629 = 0008270
unigene56297 = 0046872
unigene562 = 0004672
unigene562 = 0006468
unigene562 = 0005524
unigene56309 = 0004672
unigene56309 = 0005524
unigene56309 = 0006468
unigene56310 = 0005515
unigene56312 = 0016758
unigene56316 = 0005345
unigene56316 = 0006863
unigene56331 = 0004368
unigene56331 = 0006072
unigene56331 = 0009331
unigene56331 = 0055114
unigene56333 = 0006890
unigene5633 = 0005515
unigene56345 = 0005515
unigene56349 = 0043531
unigene5636 = 0003676
unigene5636 = 0005524
unigene5636 = 0003723
unigene5636 = 0003724
unigene5636 = 0006401
unigene56371 = 0006629
unigene56376 = 0003735
unigene56376 = 0005840
unigene56376 = 0006412
unigene56376 = 0015934
unigene5637 = 0005515
unigene56386 = 0016614
unigene56386 = 0055114
unigene56410 = 0005515
unigene56413 = 0005506
unigene56413 = 0016705
unigene56413 = 0020037
unigene56413 = 0055114
unigene56414 = 0003682
unigene56414 = 0010468
unigene5641 = 0003676
unigene56416 = 0004252
unigene56416 = 0006508
unigene56424 = 0005515
unigene56430 = 0005515
unigene56442 = 0005515
unigene56448 = 0005524
unigene56448 = 0009058
unigene56459 = 0005515
unigene56461 = 0003676
unigene56461 = 0015074
unigene56465 = 0003723
unigene56483 = 0005216
unigene56483 = 0006811
unigene56483 = 0016020
unigene56484 = 0003682
unigene5649 = 2000028
unigene56499 = 0016614
unigene56499 = 0055114
unigene564 = 0004672
unigene564 = 0005524
unigene564 = 0006468
unigene564 = 0004674
unigene56501 = 0006511
unigene56501 = 0031625
unigene5653 = 0046872
unigene56545 = 0004812
unigene56545 = 0006418
unigene56545 = 0000166
unigene56545 = 0005524
unigene5655 = 0003676
unigene5655 = 0003723
unigene56574 = 0003735
unigene56574 = 0005840
unigene56574 = 0006412
unigene56574 = 0005622
unigene5657 = 0005730
unigene5657 = 0005525
unigene5659 = 0006914
unigene565 = 0016020
unigene56602 = 0009058
unigene56608 = 0005515
unigene5661 = 0004672
unigene5661 = 0005524
unigene5661 = 0006468
unigene5664 = 0003676
unigene5664 = 0003723
unigene5664 = 0005634
unigene5664 = 0006397
unigene56646 = 0009522
unigene56646 = 0015979
unigene56660 = 0005975
unigene56660 = 0008184
unigene56662 = 0009772
unigene56662 = 0019684
unigene56662 = 0045156
unigene56666 = 0005509
unigene56671 = 0003824
unigene56674 = 0004672
unigene56674 = 0005524
unigene56674 = 0006468
unigene56685 = 0005515
unigene5668 = 0006412
unigene5668 = 0030956
unigene5668 = 0050567
unigene5668 = 0004040
unigene56696 = 0006855
unigene56696 = 0015238
unigene56696 = 0015297
unigene56696 = 0016020
unigene56696 = 0055085
unigene56698 = 0004672
unigene56698 = 0005524
unigene56698 = 0006468
unigene5670 = 0004222
unigene5670 = 0016020
unigene5670 = 0005524
unigene5670 = 0006508
unigene5671 = 0016491
unigene5671 = 0055114
unigene56714 = 0008234
unigene56714 = 0006508
unigene5672 = 0003735
unigene5672 = 0005622
unigene5672 = 0005840
unigene5672 = 0006412
unigene5672 = 0022857
unigene56728 = 0005509
unigene56728 = 0009523
unigene56728 = 0009654
unigene56728 = 0015979
unigene56728 = 0019898
unigene56738 = 0003712
unigene56738 = 0006357
unigene56738 = 0016592
unigene56739 = 0005515
unigene56739 = 0007165
unigene5674 = 0003723
unigene56751 = 0000943
unigene56755 = 0000155
unigene56755 = 0007165
unigene56756 = 0004842
unigene56756 = 0016567
unigene56756 = 0046872
unigene56763 = 0055114
unigene56763 = 0008270
unigene56763 = 0016491
unigene56767 = 0005515
unigene56778 = 0003677
unigene56778 = 0003899
unigene56778 = 0006351
unigene56778 = 0032549
unigene5678 = 0005801
unigene5678 = 0006886
unigene5678 = 0016020
unigene56788 = 0005515
unigene56800 = 0003824
unigene56800 = 0004801
unigene56800 = 0005737
unigene56800 = 0006098
unigene56800 = 0005975
unigene56803 = 0000943
unigene56805 = 0016020
unigene56805 = 0022857
unigene56805 = 0055085
unigene56811 = 0000943
unigene56811 = 0015074
unigene56813 = 0005515
unigene5681 = 0000287
unigene5681 = 0019509
unigene5681 = 0043874
unigene5681 = 0005737
unigene5681 = 0046872
unigene56823 = 0016021
unigene56823 = 0022857
unigene56823 = 0055085
unigene5682 = 0007062
unigene5682 = 0008278
unigene56828 = 0015986
unigene56828 = 0046933
unigene56828 = 0016020
unigene56831 = 0003746
unigene56831 = 0006414
unigene56833 = 0003676
unigene56833 = 0015074
unigene56843 = 0015986
unigene56843 = 0045261
unigene56843 = 0046933
unigene56860 = 0005515
unigene56861 = 0030599
unigene56861 = 0042545
unigene56866 = 0004252
unigene56866 = 0006508
unigene56874 = 0003824
unigene56874 = 0016763
unigene56874 = 0004514
unigene56874 = 0009435
unigene56882 = 0006801
unigene56882 = 0046872
unigene56882 = 0004784
unigene56882 = 0055114
unigene56892 = 0005515
unigene56896 = 0003735
unigene56896 = 0005840
unigene56896 = 0006412
unigene56896 = 0003723
unigene56896 = 0005622
unigene56896 = 0015935
unigene56910 = 0005506
unigene56910 = 0016705
unigene56910 = 0020037
unigene56910 = 0055114
unigene56931 = 0003824
unigene56931 = 0009058
unigene56931 = 0016747
unigene5693 = 0004057
unigene5693 = 0016598
unigene56943 = 0005452
unigene56943 = 0006820
unigene56943 = 0016020
unigene56943 = 0016021
unigene56946 = 0016614
unigene56946 = 0055114
unigene56950 = 0003723
unigene56950 = 0003746
unigene56950 = 0043022
unigene56950 = 0045901
unigene56950 = 0006452
unigene56950 = 0045905
unigene5695 = 0005085
unigene5695 = 0007264
unigene56957 = 0005515
unigene56968 = 0016491
unigene56968 = 0055114
unigene56968 = 0050661
unigene56968 = 0051287
unigene56973 = 0043248
unigene56979 = 0005515
unigene56980 = 0009765
unigene56980 = 0016020
unigene56987 = 0005216
unigene56987 = 0006811
unigene56987 = 0016020
unigene56996 = 0000943
unigene5699 = 0003700
unigene5699 = 0005667
unigene5699 = 0051726
unigene5699 = 0006355
unigene57006 = 0005506
unigene57006 = 0016705
unigene57006 = 0020037
unigene57006 = 0055114
unigene57019 = 0004190
unigene57019 = 0006508
unigene57022 = 0055114
unigene57022 = 0008270
unigene57022 = 0016491
unigene57029 = 0003677
unigene57029 = 0004003
unigene57029 = 0005524
unigene57033 = 0003824
unigene57033 = 0004332
unigene57033 = 0006096
unigene57035 = 0003824
unigene57035 = 0005992
unigene5704 = 0004252
unigene5704 = 0006508
unigene57060 = 0009765
unigene57060 = 0016020
unigene57064 = 0005802
unigene57064 = 0032367
unigene57064 = 0005515
unigene57078 = 0005515
unigene57082 = 0003735
unigene57082 = 0005840
unigene57082 = 0006412
unigene57108 = 0003700
unigene57108 = 0006355
unigene57108 = 0043565
unigene57109 = 0046983
unigene57112 = 0004616
unigene57112 = 0055114
unigene57112 = 0050661
unigene5713 = 0003824
unigene5713 = 0055114
unigene5713 = 0003938
unigene5713 = 0006164
unigene5713 = 0016491
unigene57147 = 0030247
unigene5715 = 0004672
unigene5715 = 0005524
unigene5715 = 0006468
unigene57183 = 0005524
unigene57184 = 0003824
unigene57184 = 0016747
unigene57190 = 0006855
unigene57190 = 0015238
unigene57190 = 0015297
unigene57190 = 0016020
unigene57190 = 0055085
unigene57194 = 0005634
unigene57197 = 0005515
unigene57200 = 0005515
unigene57205 = 0046872
unigene57213 = 0005216
unigene57213 = 0006811
unigene57213 = 0016020
unigene57238 = 0004672
unigene57238 = 0005524
unigene57238 = 0006468
unigene5723 = 0016758
unigene5726 = 0003700
unigene5726 = 0006355
unigene5726 = 0043565
unigene57278 = 0006412
unigene5729 = 0003676
unigene5731 = 0003824
unigene5731 = 0009058
unigene573 = 0004252
unigene573 = 0016021
unigene57362 = 0006099
unigene57362 = 0003824
unigene57402 = 0005515
unigene57402 = 0007165
unigene57416 = 0005524
unigene57416 = 0006298
unigene57416 = 0030983
unigene5741 = 0003677
unigene5741 = 0005634
unigene57420 = 0005515
unigene57453 = 0005801
unigene57453 = 0006886
unigene57453 = 0016020
unigene5745 = 0006904
unigene5745 = 0016192
unigene5746 = 0004553
unigene5746 = 0005975
unigene57471 = 0005515
unigene5747 = 0046872
unigene5748 = 0005634
unigene5748 = 0006364
unigene5748 = 0008168
unigene57502 = 0030599
unigene57502 = 0042545
unigene57509 = 0043531
unigene57516 = 0005515
unigene57521 = 0003824
unigene57522 = 0016491
unigene57522 = 0055114
unigene57524 = 0005525
unigene57525 = 0003677
unigene57532 = 0016020
unigene57532 = 0022857
unigene57532 = 0055085
unigene57535 = 0003755
unigene57535 = 0000413
unigene57535 = 0006457
unigene57549 = 0004252
unigene57549 = 0006508
unigene5754 = 0005506
unigene5754 = 0016705
unigene5754 = 0020037
unigene5754 = 0055114
unigene57552 = 0005515
unigene57558 = 0005515
unigene57558 = 0007165
unigene57561 = 0005515
unigene57592 = 0016747
unigene57598 = 0004553
unigene57598 = 0005975
unigene5759 = 0016021
unigene5759 = 0042626
unigene5759 = 0055085
unigene5759 = 0005524
unigene5759 = 0016887
unigene575 = 0004601
unigene575 = 0042744
unigene575 = 0006979
unigene575 = 0020037
unigene575 = 0055114
unigene57603 = 0004834
unigene57603 = 0006568
unigene5760 = 0006508
unigene5760 = 0008236
unigene57622 = 0042256
unigene57622 = 0043022
unigene57645 = 0006812
unigene57645 = 0015299
unigene57645 = 0016021
unigene57645 = 0055085
unigene5765 = 0004402
unigene5765 = 0006355
unigene5765 = 0016573
unigene5765 = 0003676
unigene57663 = 0003677
unigene57663 = 0046982
unigene57663 = 0000786
unigene57663 = 0005634
unigene57664 = 0070403
unigene57683 = 0003746
unigene57683 = 0006414
unigene57683 = 0005853
unigene57691 = 0000943
unigene5769 = 0006812
unigene5769 = 0015299
unigene5769 = 0016021
unigene5769 = 0005774
unigene5769 = 0005886
unigene5769 = 0006814
unigene5769 = 0009651
unigene5769 = 0055075
unigene5769 = 0055085
unigene5769 = 0006885
unigene5769 = 0015385
unigene57706 = 0015743
unigene57716 = 0004190
unigene57716 = 0006508
unigene5778 = 0007034
unigene57792 = 0009512
unigene57792 = 0017004
unigene57792 = 0045158
unigene5779 = 0004143
unigene5779 = 0007165
unigene5779 = 0007205
unigene57801 = 0043531
unigene57819 = 0000943
unigene57826 = 0006366
unigene57845 = 0016491
unigene57845 = 0055114
unigene57845 = 0006631
unigene57845 = 0045300
unigene57870 = 0006801
unigene57870 = 0046872
unigene57870 = 0004784
unigene57870 = 0055114
unigene57892 = 0005975
unigene57892 = 0016773
unigene57894 = 0004499
unigene57894 = 0050660
unigene57894 = 0050661
unigene57894 = 0055114
unigene57915 = 0005515
unigene57919 = 0009055
unigene57938 = 0005524
unigene57938 = 0004672
unigene57938 = 0006468
unigene57939 = 0005509
unigene57957 = 0016491
unigene57957 = 0055114
unigene57957 = 0003857
unigene57957 = 0006631
unigene57986 = 0005515
unigene58009 = 0007131
unigene5801 = 0006623
unigene5801 = 0030276
unigene58011 = 0004379
unigene58011 = 0006499
unigene58020 = 0016579
unigene58020 = 0036459
unigene58027 = 0005515
unigene5806 = 0004672
unigene5806 = 0005524
unigene5806 = 0006468
unigene5807 = 0003779
unigene58090 = 0016020
unigene58090 = 0022857
unigene58090 = 0055085
unigene58093 = 0004831
unigene58093 = 0000166
unigene58093 = 0004812
unigene58093 = 0005524
unigene58093 = 0006418
unigene58093 = 0005737
unigene58093 = 0006437
unigene5811 = 0005515
unigene58150 = 0005515
unigene5817 = 0004601
unigene5817 = 0042744
unigene5817 = 0006979
unigene5817 = 0020037
unigene5817 = 0055114
unigene58184 = 0005515
unigene58188 = 0007064
unigene5819 = 0003876
unigene5819 = 0032264
unigene5819 = 0019239
unigene5819 = 0009168
unigene5822 = 0004672
unigene5822 = 0005524
unigene5822 = 0006468
unigene5822 = 0005515
unigene5823 = 0016020
unigene5823 = 0030001
unigene5823 = 0046873
unigene5823 = 0055085
unigene58250 = 0003735
unigene58250 = 0005840
unigene58250 = 0006412
unigene58250 = 0019843
unigene58263 = 0005515
unigene58284 = 0005524
unigene58284 = 0016021
unigene58284 = 0042626
unigene58284 = 0055085
unigene582 = 0006952
unigene582 = 0016021
unigene58295 = 0005515
unigene58299 = 0004672
unigene58299 = 0006468
unigene58299 = 0005524
unigene58331 = 0005515
unigene58338 = 0003735
unigene58338 = 0005840
unigene58338 = 0006412
unigene58338 = 0015935
unigene5833 = 0009055
unigene5833 = 0015035
unigene5833 = 0045454
unigene583 = 0005515
unigene583 = 0005634
unigene583 = 0006511
unigene583 = 0007275
unigene583 = 0008270
unigene5835 = 0003924
unigene5835 = 0005525
unigene58377 = 0004252
unigene58377 = 0006508
unigene58385 = 0006511
unigene58386 = 0004252
unigene58386 = 0006508
unigene58387 = 0000943
unigene58389 = 0003676
unigene58389 = 0000943
unigene58389 = 0015074
unigene58396 = 0005869
unigene58396 = 0010970
unigene58396 = 0070840
unigene58402 = 0005515
unigene5840 = 0003989
unigene5840 = 0005524
unigene5840 = 0006633
unigene58407 = 0000943
unigene58412 = 0003723
unigene58427 = 0046872
unigene58432 = 0003723
unigene58432 = 0004540
unigene58441 = 0004672
unigene58441 = 0005524
unigene58441 = 0006468
unigene5844 = 0004672
unigene5844 = 0006468
unigene5844 = 0005524
unigene5845 = 0052855
unigene5854 = 0004672
unigene5854 = 0006468
unigene5854 = 0005524
unigene58561 = 0005515
unigene58561 = 0007165
unigene5856 = 0005515
unigene5856 = 0006396
unigene58572 = 0005524
unigene5857 = 0004798
unigene5857 = 0005524
unigene5857 = 0006233
unigene5858 = 0004140
unigene5858 = 0005524
unigene5858 = 0015937
unigene58600 = 0005515
unigene58600 = 0007165
unigene58606 = 0005515
unigene58627 = 0006511
unigene58665 = 0016491
unigene58665 = 0055114
unigene58679 = 0005515
unigene5869 = 0071209
unigene58702 = 0005524
unigene58702 = 0016021
unigene58702 = 0042626
unigene58702 = 0055085
unigene58707 = 0003676
unigene58707 = 0004523
unigene5873 = 0016442
unigene5873 = 0031047
unigene58742 = 0005515
unigene58746 = 0005515
unigene58751 = 0015267
unigene58751 = 0016020
unigene58751 = 0055085
unigene58773 = 0005515
unigene5877 = 0016758
unigene5878 = 0005515
unigene5879 = 0003676
unigene58810 = 0004518
unigene58819 = 0000943
unigene58826 = 0003676
unigene58826 = 0015074
unigene58828 = 0004672
unigene58828 = 0006468
unigene5883 = 0003697
unigene5883 = 0003723
unigene5883 = 0016070
unigene5883 = 0043565
unigene58878 = 0005515
unigene58878 = 0007165
unigene58890 = 0016757
unigene58900 = 0005515
unigene5891 = 0016021
unigene5891 = 0022857
unigene5891 = 0055085
unigene5891 = 0016020
unigene5891 = 0005215
unigene5892 = 0004672
unigene5892 = 0005524
unigene5892 = 0006468
unigene58931 = 0005524
unigene58931 = 0016887
unigene5894 = 0019905
unigene58970 = 0016021
unigene58970 = 0042626
unigene58970 = 0055085
unigene5897 = 0003676
unigene5898 = 0005515
unigene58982 = 0005515
unigene58983 = 0003824
unigene58983 = 0010181
unigene58983 = 0016491
unigene58983 = 0055114
unigene58987 = 0000943
unigene5900 = 0016788
unigene59013 = 0006629
unigene59013 = 0008374
unigene59015 = 0016021
unigene59015 = 0042626
unigene59015 = 0055085
unigene59017 = 0003854
unigene59017 = 0006694
unigene59017 = 0016616
unigene59017 = 0055114
unigene5902 = 0000166
unigene5902 = 0005524
unigene5902 = 0005737
unigene5902 = 0008033
unigene5902 = 0016879
unigene59032 = 0003854
unigene59032 = 0006694
unigene59032 = 0016616
unigene59032 = 0055114
unigene59041 = 0006629
unigene5904 = 0015031
unigene59063 = 0005515
unigene59079 = 0005515
unigene5907 = 0003824
unigene5910 = 0004198
unigene5910 = 0005622
unigene5910 = 0006508
unigene5911 = 0005545
unigene5911 = 0030136
unigene5911 = 0030276
unigene5911 = 0048268
unigene5911 = 0005543
unigene59120 = 0005515
unigene59121 = 0016021
unigene59121 = 0022857
unigene59121 = 0055085
unigene59121 = 0005215
unigene5912 = 0003723
unigene5912 = 0003676
unigene59135 = 0005515
unigene59151 = 0003677
unigene59153 = 0005516
unigene5915 = 0006397
unigene59174 = 0007064
unigene59175 = 0005515
unigene5917 = 0004402
unigene5917 = 0072487
unigene5917 = 0006355
unigene5917 = 0016573
unigene59183 = 0008270
unigene59187 = 0008270
unigene59202 = 0005515
unigene59205 = 0003676
unigene59205 = 0015074
unigene5920 = 0000272
unigene5920 = 0016161
unigene59211 = 0005504
unigene59211 = 0009627
unigene59224 = 0004672
unigene59224 = 0005524
unigene59224 = 0006468
unigene592 = 0006826
unigene592 = 0006879
unigene592 = 0008199
unigene59255 = 0005515
unigene5925 = 0016787
unigene5925 = 0046872
unigene59261 = 0000943
unigene5928 = 0005515
unigene59335 = 0005515
unigene59349 = 0045735
unigene59373 = 0003676
unigene59373 = 0000943
unigene59373 = 0015074
unigene59406 = 0015267
unigene59406 = 0016020
unigene59406 = 0055085
unigene5940 = 0005515
unigene59428 = 0005515
unigene59438 = 0051536
unigene59438 = 0006099
unigene59438 = 0016491
unigene59438 = 0055114
unigene59450 = 0005874
unigene59450 = 0007017
unigene59450 = 0003924
unigene59450 = 0005200
unigene59450 = 0005525
unigene5946 = 0005515
unigene5947 = 0009639
unigene5947 = 0009959
unigene59515 = 0004674
unigene59525 = 0015267
unigene59525 = 0016020
unigene59525 = 0055085
unigene5952 = 0003676
unigene5952 = 0008168
unigene5952 = 0032259
unigene5954 = 0048037
unigene59567 = 0008270
unigene59581 = 0003677
unigene59581 = 0005634
unigene59589 = 0005515
unigene59628 = 0005515
unigene59632 = 0005515
unigene5963 = 0003700
unigene5963 = 0006355
unigene59645 = 0005515
unigene5964 = 0004672
unigene5964 = 0005524
unigene5964 = 0006468
unigene59655 = 0046983
unigene59655 = 0006355
unigene59660 = 0030246
unigene59669 = 0005515
unigene59681 = 0005515
unigene5968 = 0005515
unigene596 = 0005515
unigene59707 = 0005515
unigene59723 = 0005515
unigene59727 = 0046983
unigene59731 = 0009507
unigene59731 = 0009523
unigene59731 = 0015979
unigene5973 = 0009909
unigene5974 = 0005515
unigene59753 = 0005506
unigene59753 = 0016705
unigene59753 = 0020037
unigene59753 = 0055114
unigene59781 = 0030246
unigene59798 = 0046983
unigene59806 = 0005515
unigene59817 = 0005506
unigene59817 = 0016705
unigene59817 = 0020037
unigene59817 = 0055114
unigene59872 = 0005515
unigene59885 = 0005515
unigene59888 = 0005515
unigene59898 = 0003682
unigene59898 = 0010468
unigene59932 = 0003676
unigene59932 = 0000943
unigene59932 = 0015074
unigene59937 = 0005515
unigene5994 = 0016020
unigene5994 = 0022857
unigene5994 = 0055085
unigene5994 = 0005215
unigene5994 = 0006857
unigene59961 = 0004594
unigene59961 = 0005524
unigene59961 = 0015937
unigene5997 = 0004672
unigene5997 = 0005524
unigene5997 = 0006468
unigene5997 = 0005515
unigene60006 = 0004553
unigene60006 = 0005975
unigene6000 = 0031072
unigene6000 = 0051082
unigene6000 = 0005524
unigene6000 = 0006457
unigene6000 = 0009408
unigene60017 = 0005515
unigene600 = 0047262
unigene600 = 0016757
unigene6005 = 0004372
unigene6005 = 0019264
unigene6005 = 0030170
unigene6005 = 0035999
unigene6005 = 0003824
unigene6006 = 0003779
unigene6006 = 0007010
unigene6006 = 0051015
unigene6006 = 0051017
unigene6007 = 0010020
unigene6008 = 0004124
unigene6008 = 0006535
unigene6012 = 0006855
unigene6012 = 0015238
unigene6012 = 0015297
unigene6012 = 0016020
unigene6012 = 0055085
unigene6014 = 0046856
unigene6021 = 0006886
unigene6021 = 0006888
unigene6021 = 0030127
unigene6021 = 0008270
unigene60235 = 0005515
unigene60235 = 0007165
unigene6026 = 0031023
unigene6026 = 0051225
unigene60292 = 0004144
unigene60302 = 0003676
unigene60302 = 0015074
unigene6030 = 0004177
unigene6030 = 0006508
unigene6030 = 0008235
unigene6033 = 0005345
unigene6033 = 0006863
unigene6033 = 0016020
unigene6033 = 0022857
unigene6033 = 0055085
unigene60337 = 0005506
unigene60337 = 0016705
unigene60337 = 0020037
unigene60337 = 0055114
unigene60342 = 0003676
unigene60358 = 0003735
unigene60358 = 0005622
unigene60358 = 0005840
unigene60358 = 0006412
unigene60371 = 0006855
unigene60371 = 0015238
unigene60371 = 0015297
unigene60371 = 0016020
unigene60371 = 0055085
unigene6037 = 0004672
unigene6037 = 0005524
unigene6037 = 0006468
unigene6038 = 0003735
unigene6038 = 0005622
unigene6038 = 0005840
unigene6038 = 0006412
unigene60396 = 0005515
unigene6039 = 0003676
unigene6039 = 0006281
unigene6039 = 0043484
unigene60403 = 0008171
unigene60413 = 0000943
unigene6043 = 0005515
unigene6045 = 0003676
unigene60471 = 0003712
unigene60471 = 0006357
unigene60471 = 0016592
unigene60472 = 0005515
unigene60474 = 0048544
unigene6048 = 0004672
unigene6048 = 0005524
unigene6048 = 0006468
unigene6048 = 0005515
unigene60491 = 0005515
unigene60529 = 0000712
unigene6053 = 0004672
unigene6053 = 0005524
unigene6053 = 0006468
unigene60551 = 0000184
unigene60560 = 0004672
unigene60560 = 0006468
unigene60560 = 0005524
unigene6056 = 0000160
unigene6056 = 0003677
unigene60572 = 0005525
unigene605 = 0046983
unigene605 = 0006355
unigene60596 = 0005515
unigene60606 = 0005515
unigene6061 = 0003700
unigene60621 = 0005515
unigene6063 = 0003951
unigene6063 = 0004143
unigene6063 = 0007165
unigene6063 = 0007205
unigene6063 = 0016301
unigene60642 = 0003676
unigene60644 = 0000943
unigene60648 = 0005524
unigene60648 = 0004672
unigene60648 = 0006468
unigene6064 = 0009535
unigene6064 = 0009773
unigene6064 = 0016730
unigene60658 = 0016702
unigene60658 = 0046872
unigene60658 = 0055114
unigene60658 = 0016491
unigene60659 = 0005515
unigene60680 = 0006855
unigene60680 = 0015238
unigene60680 = 0015297
unigene60680 = 0016020
unigene60680 = 0055085
unigene60719 = 0005515
unigene60719 = 0007165
unigene60730 = 0016567
unigene6077 = 0016021
unigene6077 = 0022857
unigene6077 = 0016020
unigene6078 = 0016758
unigene607 = 0005515
unigene6083 = 0000122
unigene6083 = 0003714
unigene6083 = 0006457
unigene6083 = 0016272
unigene6083 = 0051082
unigene6085 = 0005515
unigene6085 = 0010997
unigene6085 = 0097027
unigene6085 = 1904668
unigene60876 = 0000347
unigene60876 = 0006397
unigene60876 = 0006406
unigene60905 = 0016592
unigene60905 = 2000762
unigene6102 = 0016021
unigene6102 = 0022857
unigene6102 = 0016020
unigene6104 = 0016491
unigene61056 = 0005515
unigene6105 = 0005509
unigene6106 = 0016758
unigene61084 = 0000272
unigene61084 = 0016161
unigene6112 = 0005515
unigene61138 = 0003824
unigene61138 = 0004334
unigene61138 = 0009072
unigene61152 = 0005515
unigene6116 = 0005507
unigene6116 = 0055114
unigene6116 = 0016491
unigene6116 = 0046274
unigene6116 = 0048046
unigene6116 = 0052716
unigene61204 = 0005515
unigene61248 = 0005515
unigene61252 = 0019781
unigene61252 = 0045116
unigene61252 = 0008641
unigene6125 = 0003824
unigene6125 = 0046872
unigene61268 = 0005515
unigene61269 = 0008420
unigene61269 = 0070940
unigene6127 = 0004252
unigene6127 = 0006508
unigene6127 = 0016021
unigene6128 = 0016831
unigene6128 = 0016787
unigene61304 = 0005524
unigene61304 = 0006457
unigene61304 = 0051082
unigene6131 = 0016021
unigene6131 = 0055085
unigene6136 = 0016021
unigene6136 = 0055085
unigene6136 = 0006816
unigene6136 = 0015369
unigene6136 = 0006812
unigene6136 = 0008324
unigene61381 = 0003676
unigene6138 = 0004672
unigene6138 = 0005524
unigene6138 = 0006468
unigene6139 = 0030246
unigene6140 = 0006606
unigene6140 = 0006913
unigene6140 = 0008565
unigene61437 = 0005515
unigene61440 = 0000145
unigene61440 = 0006887
unigene61446 = 0005515
unigene61455 = 0003677
unigene61455 = 0006355
unigene61489 = 0005525
unigene61495 = 0005515
unigene6151 = 0055114
unigene6151 = 0008270
unigene6151 = 0016491
unigene61531 = 0004450
unigene61531 = 0006102
unigene61531 = 0055114
unigene61531 = 0016616
unigene61531 = 0000287
unigene61531 = 0051287
unigene61537 = 0005515
unigene6153 = 0000225
unigene6153 = 0006506
unigene61557 = 0004842
unigene6156 = 0016021
unigene6156 = 0055085
unigene6156 = 0006816
unigene6156 = 0015369
unigene6156 = 0006812
unigene6156 = 0008324
unigene6160 = 0071249
unigene61624 = 0005506
unigene61624 = 0016705
unigene61624 = 0020037
unigene61624 = 0055114
unigene616 = 0004252
unigene616 = 0006508
unigene6167 = 0004553
unigene6167 = 0005975
unigene6167 = 0005618
unigene6167 = 0006073
unigene6167 = 0016762
unigene6167 = 0048046
unigene6167 = 0010411
unigene6167 = 0042546
unigene61685 = 0005515
unigene6168 = 0042752
unigene6169 = 0003968
unigene61701 = 0004568
unigene61701 = 0006032
unigene61701 = 0016998
unigene61721 = 0005634
unigene61723 = 0005515
unigene61734 = 0005515
unigene61745 = 0000943
unigene6174 = 0005515
unigene6175 = 0003676
unigene61756 = 0005515
unigene6176 = 0005525
unigene6176 = 0003723
unigene61774 = 0016747
unigene61776 = 0005506
unigene61776 = 0016705
unigene61776 = 0020037
unigene61776 = 0055114
unigene6177 = 0003676
unigene6177 = 0008270
unigene617 = 0015267
unigene617 = 0016020
unigene617 = 0055085
unigene61789 = 0005515
unigene61800 = 0004096
unigene61800 = 0020037
unigene61800 = 0055114
unigene61800 = 0006979
unigene61814 = 0005515
unigene6185 = 0004222
unigene6185 = 0030176
unigene6185 = 0071586
unigene6185 = 0016020
unigene61862 = 0030246
unigene61904 = 0003777
unigene61904 = 0007018
unigene61904 = 0005524
unigene61904 = 0008017
unigene61913 = 0005515
unigene6191 = 0003677
unigene6191 = 0005634
unigene6191 = 0006355
unigene6191 = 0009725
unigene6191 = 0005515
unigene6193 = 0003924
unigene6193 = 0005525
unigene6194 = 0003777
unigene6194 = 0007018
unigene61952 = 0005515
unigene61970 = 0043531
unigene62001 = 0005515
unigene620 = 0005524
unigene620 = 0006457
unigene620 = 0051082
unigene62041 = 0005515
unigene6204 = 0003677
unigene6204 = 0005524
unigene6204 = 0006270
unigene6204 = 0042555
unigene6208 = 0006629
unigene6208 = 0016042
unigene62129 = 0006629
unigene6216 = 0005515
unigene6216 = 0031080
unigene6218 = 0009055
unigene62199 = 0003774
unigene62199 = 0005524
unigene62199 = 0016459
unigene6220 = 0004672
unigene6220 = 0005524
unigene6220 = 0006468
unigene6222 = 0006855
unigene6222 = 0015238
unigene6222 = 0015297
unigene6222 = 0016020
unigene6222 = 0055085
unigene6224 = 0005515
unigene6224 = 0005634
unigene6224 = 0006397
unigene6224 = 0006396
unigene62268 = 0004553
unigene62268 = 0005975
unigene6227 = 0005507
unigene6227 = 0008131
unigene6227 = 0009308
unigene6227 = 0048038
unigene6227 = 0055114
unigene62280 = 0003677
unigene62284 = 0004672
unigene62284 = 0005524
unigene62284 = 0006468
unigene6228 = 0004672
unigene6228 = 0005524
unigene6228 = 0006468
unigene622 = 0005545
unigene622 = 0030136
unigene622 = 0030276
unigene622 = 0048268
unigene622 = 0005543
unigene62348 = 0022857
unigene62348 = 0055085
unigene62348 = 0005743
unigene62386 = 0003700
unigene62386 = 0006355
unigene62386 = 0003677
unigene6243 = 0016491
unigene6243 = 0055114
unigene62461 = 0016021
unigene62461 = 0022857
unigene62461 = 0055085
unigene6248 = 0051225
unigene6248 = 0070652
unigene624 = 0005515
unigene624 = 0006355
unigene6250 = 0005247
unigene6250 = 0006821
unigene6250 = 0016020
unigene6250 = 0055085
unigene62524 = 0005506
unigene62524 = 0016705
unigene62524 = 0020037
unigene62524 = 0055114
unigene6253 = 0015079
unigene6253 = 0016020
unigene6253 = 0071805
unigene62541 = 0005515
unigene6257 = 0004553
unigene62581 = 0003723
unigene62581 = 0009982
unigene62581 = 0001522
unigene62581 = 0009451
unigene6259 = 0005515
unigene6260 = 0046982
unigene6260 = 0000124
unigene6260 = 0005669
unigene6260 = 0006357
unigene6260 = 0006367
unigene6260 = 0046695
unigene6260 = 0006352
unigene6267 = 0005515
unigene6268 = 0005515
unigene62746 = 0003676
unigene62746 = 0015074
unigene62780 = 0005515
unigene62826 = 0000943
unigene62855 = 0005515
unigene6286 = 0004672
unigene6286 = 0005524
unigene6286 = 0006468
unigene6287 = 0006486
unigene6287 = 0016757
unigene6287 = 0016021
unigene6291 = 0046983
unigene6293 = 0016020
unigene6293 = 0055085
unigene6293 = 0005215
unigene6293 = 0006811
unigene6293 = 0015377
unigene6293 = 0016021
unigene62953 = 0005515
unigene62953 = 0007165
unigene6297 = 0003676
unigene6297 = 0005524
unigene63001 = 0052866
unigene63001 = 0042578
unigene63057 = 0005515
unigene6306 = 0016021
unigene6306 = 0005319
unigene63087 = 0004096
unigene63087 = 0020037
unigene63087 = 0055114
unigene63087 = 0006979
unigene63093 = 0004190
unigene63093 = 0006508
unigene6309 = 0015986
unigene6309 = 0046933
unigene63112 = 0000829
unigene6312 = 0016491
unigene6312 = 0050660
unigene6312 = 0055114
unigene6312 = 0003824
unigene6312 = 0071949
unigene6313 = 0003723
unigene6313 = 0004809
unigene6313 = 0008033
unigene63141 = 0005515
unigene6315 = 0005515
unigene6316 = 0006729
unigene6316 = 0008124
unigene63202 = 0016491
unigene63202 = 0055114
unigene632 = 0005515
unigene63320 = 0003676
unigene63320 = 0003723
unigene6337 = 0004177
unigene6337 = 0006508
unigene6337 = 0008235
unigene6338 = 0016787
unigene633 = 0008270
unigene6342 = 0004725
unigene6342 = 0016311
unigene6344 = 2000028
unigene6346 = 0005506
unigene6346 = 0016705
unigene6346 = 0020037
unigene6346 = 0055114
unigene6348 = 0005507
unigene6348 = 0055114
unigene6348 = 0016491
unigene6348 = 0046274
unigene6348 = 0048046
unigene6348 = 0052716
unigene63517 = 0004672
unigene63517 = 0005524
unigene63517 = 0006468
unigene6353 = 0004641
unigene6353 = 0006189
unigene6355 = 0016702
unigene6355 = 0046872
unigene6355 = 0055114
unigene6355 = 0005515
unigene6355 = 0016491
unigene6356 = 0005515
unigene6357 = 0004672
unigene6357 = 0005524
unigene6357 = 0006468
unigene63578 = 0004190
unigene63578 = 0006508
unigene6359 = 0004650
unigene6359 = 0005975
unigene635 = 0004553
unigene635 = 0005975
unigene63605 = 0004553
unigene63605 = 0005975
unigene6361 = 0051225
unigene6361 = 0070652
unigene63656 = 0005515
unigene6366 = 0003735
unigene6366 = 0005622
unigene6366 = 0005840
unigene6366 = 0006414
unigene63671 = 0005525
unigene6367 = 0003676
unigene6367 = 0005524
unigene6369 = 0030014
unigene6372 = 0000723
unigene6372 = 0003677
unigene6372 = 0003684
unigene6372 = 0005634
unigene6372 = 0006303
unigene6372 = 0042162
unigene6372 = 0043564
unigene6372 = 0004003
unigene6375 = 0022857
unigene63781 = 0016020
unigene63781 = 0022857
unigene63781 = 0055085
unigene63781 = 0005215
unigene63781 = 0006857
unigene6381 = 0008270
unigene6381 = 0005515
unigene6386 = 0016491
unigene6386 = 0055114
unigene6387 = 0003676
unigene6387 = 0003723
unigene6389 = 0004553
unigene6389 = 0005975
unigene6392 = 0016787
unigene6399 = 0016779
unigene6400 = 0016758
unigene6401 = 0006520
unigene6401 = 0030170
unigene64021 = 0000943
unigene6402 = 0004672
unigene6402 = 0006468
unigene6402 = 0005524
unigene6404 = 0003700
unigene6404 = 0006355
unigene6406 = 0004003
unigene6406 = 0006289
unigene6406 = 0006367
unigene6408 = 0046872
unigene6409 = 0016579
unigene6409 = 0036459
unigene6409 = 0006511
unigene640 = 0005874
unigene640 = 0007017
unigene640 = 0003924
unigene640 = 0005200
unigene640 = 0005525
unigene6413 = 0005874
unigene6413 = 0019799
unigene6413 = 0071929
unigene6416 = 0005524
unigene6416 = 0016887
unigene6417 = 0004222
unigene6417 = 0006508
unigene6419 = 0005634
unigene6419 = 0016049
unigene6419 = 0016925
unigene6419 = 0019789
unigene6419 = 0031668
unigene64255 = 0005515
unigene64257 = 0005506
unigene64257 = 0016705
unigene64257 = 0020037
unigene64257 = 0055114
unigene6433 = 0005515
unigene6439 = 0016491
unigene6439 = 0016620
unigene6439 = 0055114
unigene6439 = 0005737
unigene6439 = 0006561
unigene6439 = 0004349
unigene6439 = 0003824
unigene6442 = 0004601
unigene6442 = 0042744
unigene6442 = 0006979
unigene6442 = 0020037
unigene6442 = 0055114
unigene6444 = 0003677
unigene6444 = 0005634
unigene6444 = 0006355
unigene6451 = 0008168
unigene6454 = 0016020
unigene6454 = 0030001
unigene6454 = 0046873
unigene6454 = 0055085
unigene6457 = 0043531
unigene6457 = 0005515
unigene645 = 0003677
unigene645 = 0006368
unigene645 = 0016570
unigene645 = 0016593
unigene6460 = 0009269
unigene6461 = 0009116
unigene6461 = 0004044
unigene6461 = 0009113
unigene6464 = 0016021
unigene6464 = 0022857
unigene6464 = 0055085
unigene6464 = 0016020
unigene6464 = 0005215
unigene6475 = 0005524
unigene6475 = 0016021
unigene6480 = 0005524
unigene6480 = 0016021
unigene6480 = 0042626
unigene6480 = 0055085
unigene6483 = 0005515
unigene6490 = 0003899
unigene6490 = 0006351
unigene6490 = 0046983
unigene6490 = 0003677
unigene6491 = 0005515
unigene6494 = 0005524
unigene649 = 0006508
unigene649 = 0008237
unigene649 = 0008270
unigene6496 = 0016020
unigene6496 = 0016021
unigene6498 = 0005524
unigene6499 = 0005515
unigene6500 = 0016787
unigene6507 = 0045454
unigene6510 = 0009733
unigene6511 = 0003872
unigene6511 = 0005524
unigene6511 = 0006096
unigene6511 = 0006002
unigene651 = 0004672
unigene651 = 0006468
unigene651 = 0005524
unigene6517 = 0016787
unigene6522 = 0003677
unigene6522 = 0006355
unigene6523 = 0004594
unigene6523 = 0005524
unigene6523 = 0015937
unigene6529 = 0000287
unigene6529 = 0030976
unigene6529 = 0003824
unigene6531 = 0000160
unigene6532 = 0004722
unigene6532 = 0006470
unigene6532 = 0003824
unigene6539 = 0008883
unigene6539 = 0033014
unigene6539 = 0050661
unigene6539 = 0055114
unigene65418 = 0055114
unigene65463 = 0003723
unigene65463 = 0003746
unigene65463 = 0043022
unigene65463 = 0045901
unigene65463 = 0006452
unigene65463 = 0045905
unigene65468 = 0005524
unigene65468 = 0016887
unigene6546 = 0003935
unigene6546 = 0009231
unigene6546 = 0008686
unigene6549 = 0046872
unigene65496 = 0005777
unigene65496 = 0016021
unigene65496 = 0016560
unigene654 = 0005515
unigene654 = 0006355
unigene6552 = 0005524
unigene6552 = 0016021
unigene6552 = 0016887
unigene6552 = 0042626
unigene6552 = 0055085
unigene6554 = 0005515
unigene6559 = 0006672
unigene6559 = 0016021
unigene6559 = 0016811
unigene6560 = 0004601
unigene6560 = 0042744
unigene6560 = 0006979
unigene6560 = 0020037
unigene6560 = 0055114
unigene6562 = 0006672
unigene6562 = 0016021
unigene6562 = 0016811
unigene6565 = 0004553
unigene6565 = 0005975
unigene6567 = 0055085
unigene6570 = 0004672
unigene6570 = 0006468
unigene6570 = 0005524
unigene6577 = 0003677
unigene657 = 0003677
unigene657 = 0004003
unigene657 = 0005524
unigene657 = 0003676
unigene657 = 0006139
unigene657 = 0008026
unigene657 = 0016818
unigene658 = 0008270
unigene658 = 0003677
unigene6590 = 0005515
unigene6600 = 0005515
unigene66017 = 0003735
unigene66017 = 0005622
unigene66017 = 0005840
unigene66017 = 0006412
unigene66028 = 0046983
unigene6604 = 0005515
unigene66061 = 0005515
unigene66062 = 0016021
unigene66062 = 0055085
unigene6608 = 0016702
unigene6608 = 0046872
unigene6608 = 0055114
unigene6608 = 0005515
unigene6608 = 0016491
unigene6611 = 0003735
unigene6611 = 0005622
unigene6611 = 0005840
unigene6611 = 0006412
unigene6611 = 0022857
unigene66126 = 0005515
unigene66144 = 0016747
unigene6614 = 0046983
unigene6614 = 0006355
unigene66165 = 0003676
unigene66170 = 0005506
unigene66170 = 0016705
unigene66170 = 0020037
unigene66170 = 0055114
unigene66191 = 0003824
unigene6619 = 0016787
unigene66206 = 0030247
unigene66210 = 0046854
unigene66216 = 0000943
unigene6624 = 0005515
unigene66249 = 0005506
unigene66249 = 0016705
unigene66249 = 0020037
unigene66249 = 0055114
unigene6625 = 0016491
unigene6625 = 0016620
unigene6625 = 0055114
unigene6625 = 0009013
unigene6625 = 0009450
unigene66257 = 0005515
unigene6627 = 0016746
unigene66296 = 0000943
unigene66308 = 0005515
unigene66320 = 0005515
unigene66337 = 0006662
unigene66337 = 0015035
unigene66337 = 0045454
unigene6633 = 0003735
unigene6633 = 0005622
unigene6633 = 0005840
unigene6633 = 0006412
unigene6633 = 0022857
unigene66347 = 0006388
unigene66347 = 0016772
unigene66348 = 0004190
unigene66348 = 0006508
unigene6634 = 0004553
unigene6634 = 0005975
unigene6636 = 0008017
unigene6636 = 0005515
unigene66375 = 0016021
unigene66379 = 0006621
unigene66379 = 0016021
unigene66379 = 0046923
unigene66403 = 0003676
unigene66403 = 0015074
unigene6642 = 0070682
unigene6642 = 0005515
unigene66442 = 0004553
unigene66442 = 0005975
unigene66451 = 0005515
unigene66476 = 0005515
unigene66477 = 0016702
unigene66477 = 0046872
unigene66477 = 0055114
unigene66477 = 0016491
unigene6647 = 0055085
unigene66482 = 0043531
unigene66487 = 0005515
unigene6649 = 0005515
unigene6651 = 0003824
unigene6651 = 0004722
unigene6651 = 0006470
unigene6654 = 0005516
unigene6654 = 0009414
unigene6654 = 0009651
unigene66555 = 0043531
unigene66558 = 0003680
unigene66578 = 0005515
unigene6658 = 0000977
unigene6658 = 0045944
unigene6658 = 0003677
unigene6658 = 0046983
unigene6658 = 0003700
unigene6658 = 0005634
unigene6658 = 0006355
unigene66584 = 0006355
unigene66590 = 0030246
unigene6659 = 0004072
unigene6659 = 0008652
unigene66613 = 0005515
unigene66615 = 0003871
unigene66615 = 0008270
unigene66615 = 0009086
unigene6661 = 0042254
unigene6661 = 0042256
unigene66628 = 0045735
unigene66630 = 0003735
unigene66630 = 0005840
unigene66630 = 0006412
unigene66630 = 0005622
unigene6663 = 0016758
unigene66651 = 0003676
unigene66651 = 0000943
unigene66651 = 0015074
unigene6666 = 0005524
unigene66666 = 0003676
unigene6667 = 0046983
unigene66693 = 0003700
unigene66693 = 0006355
unigene66718 = 0005515
unigene66723 = 0051015
unigene66723 = 0051017
unigene6672 = 0003676
unigene6672 = 0005524
unigene6672 = 0004386
unigene66735 = 0003676
unigene66739 = 0005515
unigene6673 = 0016021
unigene6673 = 0022857
unigene6673 = 0055085
unigene6673 = 0016020
unigene6673 = 0005215
unigene66742 = 0003676
unigene6675 = 0005509
unigene667 = 0005524
unigene66774 = 0003677
unigene66780 = 0005515
unigene66785 = 0004601
unigene66785 = 0006979
unigene66785 = 0020037
unigene66785 = 0055114
unigene66787 = 0004842
unigene66787 = 0030014
unigene66806 = 0006357
unigene66806 = 0051726
unigene66806 = 0000082
unigene66806 = 0006351
unigene66806 = 0005634
unigene66817 = 0016021
unigene66817 = 0022857
unigene66817 = 0055085
unigene66817 = 0005215
unigene6682 = 0072659
unigene66832 = 0048037
unigene66837 = 0016491
unigene66837 = 0055114
unigene66844 = 0005515
unigene66850 = 0044237
unigene66850 = 0016114
unigene66850 = 0046429
unigene66850 = 0055114
unigene66854 = 0000155
unigene66854 = 0007165
unigene6685 = 0009055
unigene66868 = 0004553
unigene66868 = 0005975
unigene6686 = 0030599
unigene6686 = 0042545
unigene6686 = 0004857
unigene6687 = 0016021
unigene6688 = 0003735
unigene6688 = 0006412
unigene6688 = 0015935
unigene6688 = 0005840
unigene6688 = 0003723
unigene66899 = 0005515
unigene6692 = 0006486
unigene6692 = 0016757
unigene66937 = 0005515
unigene66946 = 0005515
unigene66953 = 0000943
unigene6697 = 0005515
unigene6698 = 0016301
unigene6698 = 0004674
unigene6698 = 0005515
unigene66994 = 0005507
unigene66994 = 0016491
unigene66994 = 0055114
unigene6701 = 0016020
unigene6701 = 0016021
unigene67019 = 0004672
unigene67019 = 0005524
unigene67019 = 0006468
unigene67019 = 0004674
unigene6703 = 0016757
unigene67048 = 0004672
unigene67048 = 0005524
unigene67048 = 0006468
unigene67074 = 0004812
unigene67074 = 0005524
unigene67074 = 0043039
unigene67094 = 0003676
unigene67094 = 0004523
unigene670 = 0003697
unigene670 = 0009908
unigene670 = 0003677
unigene6710 = 0005515
unigene6711 = 0005506
unigene6711 = 0016705
unigene6711 = 0020037
unigene6711 = 0055114
unigene67127 = 0016758
unigene67143 = 0003676
unigene67143 = 0000943
unigene67143 = 0015074
unigene6715 = 0005515
unigene6715 = 0004040
unigene6716 = 0004553
unigene6716 = 0005975
unigene67166 = 0003676
unigene67176 = 0000943
unigene6719 = 0016021
unigene67215 = 0005515
unigene6724 = 0016491
unigene67250 = 0005515
unigene67257 = 0009654
unigene67257 = 0010207
unigene67257 = 0010242
unigene67257 = 0042549
unigene67298 = 0003747
unigene67298 = 0005737
unigene67298 = 0006415
unigene6729 = 0005524
unigene6729 = 0016887
unigene6731 = 0005515
unigene67318 = 0005515
unigene67320 = 0005515
unigene673 = 0003677
unigene673 = 0008270
unigene67334 = 0005515
unigene67345 = 0003676
unigene67345 = 0015074
unigene67353 = 0004672
unigene67353 = 0005524
unigene67353 = 0006468
unigene6735 = 0016491
unigene6735 = 0055114
unigene67371 = 0008641
unigene67371 = 0006464
unigene67372 = 0005515
unigene67376 = 0005524
unigene67376 = 0016874
unigene67376 = 0000166
unigene67376 = 0004812
unigene67376 = 0006418
unigene67385 = 0016740
unigene67387 = 0009733
unigene6738 = 0004672
unigene6738 = 0005524
unigene6738 = 0006468
unigene67396 = 0005515
unigene67415 = 0016624
unigene67425 = 0015267
unigene67425 = 0016020
unigene67425 = 0055085
unigene67443 = 0003676
unigene67443 = 0015074
unigene67445 = 0016651
unigene67445 = 0048038
unigene67445 = 0051287
unigene67445 = 0055114
unigene67474 = 0007064
unigene6747 = 0005515
unigene67487 = 0016841
unigene67487 = 0003824
unigene67497 = 0000943
unigene6749 = 0000398
unigene6749 = 0005681
unigene6750 = 0070569
unigene675 = 0003700
unigene675 = 0005667
unigene675 = 0006355
unigene67549 = 0008641
unigene67607 = 0005515
unigene6763 = 0016757
unigene67665 = 0005525
unigene67670 = 0008234
unigene67670 = 0006508
unigene6767 = 0003824
unigene67696 = 0008270
unigene67770 = 0005524
unigene6777 = 0030246
unigene6777 = 0005975
unigene6777 = 0016853
unigene6777 = 0003824
unigene6778 = 0016787
unigene67790 = 0000166
unigene67790 = 0004828
unigene67790 = 0005524
unigene67790 = 0006434
unigene6781 = 0004576
unigene6781 = 0006486
unigene6781 = 0016020
unigene6784 = 0016020
unigene6784 = 0022857
unigene6784 = 0055085
unigene678 = 0070300
unigene67884 = 0006417
unigene67884 = 0030015
unigene67889 = 0005515
unigene6788 = 0005515
unigene67900 = 0005515
unigene6791 = 0004672
unigene6791 = 0005524
unigene6791 = 0006468
unigene6796 = 0016788
unigene67963 = 0005515
unigene67981 = 0005515
unigene67989 = 0003677
unigene679 = 0000145
unigene679 = 0090522
unigene679 = 0006904
unigene68027 = 0008270
unigene6803 = 0005515
unigene68058 = 0008234
unigene68058 = 0006508
unigene68068 = 0016021
unigene68079 = 0000943
unigene680 = 0004672
unigene680 = 0005524
unigene680 = 0006468
unigene68109 = 0005524
unigene6813 = 0004379
unigene6813 = 0006499
unigene68143 = 0036402
unigene68143 = 0005524
unigene6815 = 0003682
unigene681 = 0000943
unigene6821 = 0003924
unigene6821 = 0005525
unigene6822 = 0051259
unigene6822 = 0001671
unigene6822 = 0051087
unigene6822 = 0097428
unigene68233 = 0005634
unigene68233 = 0006508
unigene68233 = 0008233
unigene6823 = 0003676
unigene6826 = 0003951
unigene6826 = 0004143
unigene6826 = 0007165
unigene6826 = 0007205
unigene6826 = 0016301
unigene68271 = 0005515
unigene6827 = 0005515
unigene68294 = 0003677
unigene68294 = 0003700
unigene68294 = 0006355
unigene68294 = 0043565
unigene6829 = 0005524
unigene6829 = 0016021
unigene6829 = 0016887
unigene6829 = 0042626
unigene6829 = 0055085
unigene6831 = 0004540
unigene6831 = 0008033
unigene6831 = 0003824
unigene683 = 0015078
unigene683 = 0015991
unigene683 = 0033179
unigene683 = 0000220
unigene68317 = 0005515
unigene6833 = 0005634
unigene6833 = 0006351
unigene6833 = 0032502
unigene6835 = 0005506
unigene6835 = 0016705
unigene6835 = 0020037
unigene6835 = 0055114
unigene68394 = 0005515
unigene68394 = 0007165
unigene6841 = 0016887
unigene6841 = 0035494
unigene6841 = 0005524
unigene68414 = 0000943
unigene68423 = 0003824
unigene68423 = 0010181
unigene68423 = 0016491
unigene68423 = 0055114
unigene6844 = 0005215
unigene6844 = 0016021
unigene6845 = 0005515
unigene68455 = 0016787
unigene68476 = 0005515
unigene6850 = 0005515
unigene6851 = 0003677
unigene6852 = 0003676
unigene6854 = 0016036
unigene68624 = 0005515
unigene6863 = 0007165
unigene6865 = 0003700
unigene6865 = 0006355
unigene6869 = 0016787
unigene68768 = 0005515
unigene68789 = 0009523
unigene68789 = 0009654
unigene68789 = 0015979
unigene68789 = 0042651
unigene68862 = 0003677
unigene68862 = 0004803
unigene68862 = 0006313
unigene6886 = 0003677
unigene6886 = 0006355
unigene6889 = 0005515
unigene6890 = 0004525
unigene6890 = 0006396
unigene6890 = 0003723
unigene6890 = 0016075
unigene68965 = 0003824
unigene68965 = 0009058
unigene68965 = 0030170
unigene68966 = 0000287
unigene68966 = 0004749
unigene68966 = 0009165
unigene68966 = 0009156
unigene68966 = 0044249
unigene6896 = 0005515
unigene6898 = 0000148
unigene6898 = 0003843
unigene6898 = 0006075
unigene6898 = 0016020
unigene69007 = 0005515
unigene6901 = 0003677
unigene6901 = 0005634
unigene6901 = 0006355
unigene6901 = 0009725
unigene6901 = 0005515
unigene69041 = 0016491
unigene69041 = 0055114
unigene6905 = 0004040
unigene6911 = 0003779
unigene6912 = 0000103
unigene6912 = 0004781
unigene6913 = 0005515
unigene69143 = 0005524
unigene69143 = 0016887
unigene6914 = 0003677
unigene6914 = 0006355
unigene6917 = 0003690
unigene6917 = 0006355
unigene6919 = 0005515
unigene6922 = 0004553
unigene6922 = 0005975
unigene69240 = 0004553
unigene69240 = 0005975
unigene6924 = 0006511
unigene6924 = 0031625
unigene6924 = 0031461
unigene6930 = 0005515
unigene6931 = 0005515
unigene69322 = 0003899
unigene69322 = 0006351
unigene69322 = 0032549
unigene69322 = 0003677
unigene6936 = 0008270
unigene6936 = 0016701
unigene6936 = 0055114
unigene6936 = 0006725
unigene6936 = 0008198
unigene6936 = 0016491
unigene6943 = 0006364
unigene6943 = 0030688
unigene69453 = 0006869
unigene69453 = 0008289
unigene6947 = 0004844
unigene6947 = 0006281
unigene6947 = 0006284
unigene6947 = 0016799
unigene6953 = 0004222
unigene6953 = 0006508
unigene6953 = 0003824
unigene6953 = 0046872
unigene6956 = 0043531
unigene6959 = 0004672
unigene6959 = 0005524
unigene6959 = 0006468
unigene695 = 0003824
unigene695 = 0005992
unigene69625 = 0003677
unigene69625 = 0003700
unigene69625 = 0006355
unigene69625 = 0043565
unigene6963 = 0004672
unigene6963 = 0005524
unigene6963 = 0006468
unigene6965 = 0003743
unigene6965 = 0006413
unigene6979 = 0047262
unigene6979 = 0016757
unigene69855 = 0003700
unigene69855 = 0006355
unigene69855 = 0003677
unigene69865 = 0003676
unigene69866 = 0003676
unigene69866 = 0004523
unigene69870 = 0003677
unigene69870 = 0006355
unigene69938 = 0005515
unigene69938 = 0007165
unigene6993 = 0000398
unigene6993 = 0005681
unigene6993 = 0003676
unigene69948 = 0005515
unigene6999 = 0005515
unigene6999 = 0005737
unigene69992 = 0003682
unigene69997 = 0005515
unigene699 = 0030170
unigene699 = 0003824
unigene70006 = 0015079
unigene70006 = 0016020
unigene70006 = 0071805
unigene7001 = 0043531
unigene7002 = 0005634
unigene70042 = 0005515
unigene70046 = 0003676
unigene70046 = 0004523
unigene70051 = 0005515
unigene70054 = 0000166
unigene70054 = 0004820
unigene70054 = 0005524
unigene70054 = 0005737
unigene70054 = 0006426
unigene7005 = 0006952
unigene70074 = 0016491
unigene70074 = 0050660
unigene70074 = 0055114
unigene70074 = 0071949
unigene700 = 0016891
unigene700 = 0042779
unigene700 = 0008033
unigene70111 = 0016491
unigene70111 = 0055114
unigene70139 = 0004553
unigene70139 = 0005975
unigene70143 = 0005515
unigene70143 = 0007165
unigene70146 = 0055114
unigene7014 = 0008837
unigene7014 = 0009089
unigene7014 = 0005737
unigene7015 = 0046872
unigene70158 = 0005515
unigene70158 = 0006364
unigene70158 = 0034511
unigene70183 = 0004190
unigene70183 = 0006508
unigene70211 = 0004553
unigene70211 = 0005975
unigene7021 = 0006508
unigene7021 = 0008233
unigene7021 = 0003923
unigene7021 = 0016255
unigene7021 = 0042765
unigene70220 = 0016747
unigene7022 = 0016020
unigene7022 = 0016628
unigene7022 = 0055114
unigene70235 = 0003676
unigene70236 = 0016491
unigene70236 = 0016620
unigene70236 = 0055114
unigene70259 = 0004045
unigene7025 = 0004672
unigene7025 = 0006468
unigene7025 = 0005524
unigene70265 = 0005515
unigene70265 = 0045292
unigene70277 = 0016747
unigene70292 = 0005515
unigene70308 = 0005515
unigene7031 = 0015079
unigene7031 = 0016020
unigene7031 = 0071805
unigene7032 = 0022857
unigene70324 = 0005515
unigene70325 = 0003676
unigene70325 = 0000943
unigene70325 = 0015074
unigene70335 = 0008270
unigene70372 = 0015079
unigene70372 = 0016020
unigene70372 = 0071805
unigene7037 = 0004190
unigene7037 = 0016021
unigene7038 = 0047262
unigene7038 = 0016757
unigene7039 = 0016787
unigene7043 = 0003824
unigene70451 = 0005515
unigene7046 = 0005515
unigene70469 = 0006799
unigene70469 = 0008976
unigene70469 = 0009358
unigene70472 = 0004601
unigene70472 = 0006979
unigene70472 = 0020037
unigene70472 = 0055114
unigene70481 = 0005515
unigene704 = 0003677
unigene704 = 0006355
unigene704 = 0048829
unigene70501 = 0005515
unigene70501 = 0007165
unigene70509 = 0005515
unigene70511 = 0005515
unigene70518 = 0015078
unigene70518 = 0015991
unigene70518 = 0033179
unigene7051 = 0006812
unigene7051 = 0008324
unigene7051 = 0016021
unigene7051 = 0055085
unigene7053 = 0005787
unigene7053 = 0006465
unigene7053 = 0008233
unigene7053 = 0016021
unigene70537 = 0003676
unigene70551 = 0016491
unigene70551 = 0055114
unigene70551 = 0071949
unigene70551 = 0050660
unigene70556 = 0004672
unigene70556 = 0006468
unigene70556 = 0005524
unigene70560 = 0016491
unigene70560 = 0050660
unigene70560 = 0055114
unigene7057 = 0030599
unigene7057 = 0042545
unigene70608 = 0005506
unigene70608 = 0008610
unigene70608 = 0016491
unigene70608 = 0055114
unigene70621 = 0003676
unigene70621 = 0015074
unigene70624 = 0005515
unigene70627 = 0004190
unigene70627 = 0006508
unigene70652 = 0005515
unigene706 = 0003684
unigene706 = 0006281
unigene70664 = 0005515
unigene70665 = 0016747
unigene70670 = 0003676
unigene70670 = 0015074
unigene70677 = 0003676
unigene70677 = 0015074
unigene7067 = 0005096
unigene7067 = 0005515
unigene7067 = 0005737
unigene70734 = 0005515
unigene70735 = 0008171
unigene70741 = 0004672
unigene70741 = 0005524
unigene70741 = 0006468
unigene70744 = 0004190
unigene70744 = 0006508
unigene7076 = 0003677
unigene7076 = 0003824
unigene7076 = 0003887
unigene7076 = 0006261
unigene70776 = 0005634
unigene7077 = 0004672
unigene7077 = 0005524
unigene7077 = 0006468
unigene707 = 0015095
unigene707 = 0015693
unigene707 = 0016021
unigene7079 = 0007010
unigene7079 = 0008017
unigene70792 = 0005634
unigene70792 = 0006281
unigene70792 = 0006338
unigene70792 = 0006351
unigene70792 = 0016887
unigene70792 = 0031011
unigene70792 = 0005524
unigene70808 = 0004618
unigene70808 = 0006096
unigene70818 = 0046983
unigene70822 = 0000287
unigene70822 = 0030976
unigene70831 = 0003676
unigene70844 = 0004129
unigene70844 = 0016020
unigene70844 = 0022904
unigene70844 = 0015002
unigene70844 = 0019646
unigene70846 = 0006629
unigene70846 = 0016298
unigene70901 = 0003919
unigene70901 = 0009231
unigene70921 = 0005515
unigene7092 = 0055114
unigene7092 = 0005507
unigene7092 = 0016491
unigene70929 = 0046983
unigene70940 = 0016020
unigene70940 = 0030001
unigene70940 = 0046873
unigene70940 = 0055085
unigene7094 = 0016020
unigene7094 = 0022857
unigene7094 = 0055085
unigene7095 = 0003824
unigene7095 = 0005992
unigene70951 = 0016197
unigene70966 = 0004623
unigene70966 = 0006644
unigene70966 = 0050482
unigene70966 = 0005509
unigene70966 = 0016042
unigene709 = 0003677
unigene70 = 0003843
unigene70 = 0000148
unigene70 = 0006075
unigene70 = 0016020
unigene7100 = 0006486
unigene7100 = 0016757
unigene7102 = 0015144
unigene7102 = 0016021
unigene7102 = 0034219
unigene7103 = 0005515
unigene7104 = 0004664
unigene7104 = 0009094
unigene7105 = 0006855
unigene7105 = 0015238
unigene7105 = 0015297
unigene7105 = 0016020
unigene7105 = 0055085
unigene71070 = 0005515
unigene7108 = 0005524
unigene7108 = 0006457
unigene7108 = 0051082
unigene71089 = 0003700
unigene71089 = 0006355
unigene71095 = 0003676
unigene710 = 0005507
unigene71127 = 0005515
unigene71145 = 0050826
unigene71153 = 0003735
unigene71153 = 0005840
unigene71153 = 0006412
unigene711 = 0000145
unigene711 = 0006887
unigene71213 = 0009765
unigene71213 = 0016020
unigene7121 = 0015267
unigene7121 = 0016020
unigene7121 = 0055085
unigene7122 = 0003677
unigene71231 = 0003700
unigene71231 = 0006355
unigene71231 = 0003677
unigene71233 = 0016702
unigene71233 = 0055114
unigene7124 = 0000184
unigene71264 = 0003735
unigene71264 = 0005840
unigene71264 = 0006412
unigene712 = 0005515
unigene71305 = 2000028
unigene7130 = 0004672
unigene7130 = 0005524
unigene7130 = 0006468
unigene7130 = 0007165
unigene71 = 0003843
unigene71 = 0000148
unigene71 = 0006075
unigene71 = 0016020
unigene7133 = 0000123
unigene7133 = 0005634
unigene7133 = 0016573
unigene7133 = 0005515
unigene713 = 0004672
unigene713 = 0006468
unigene713 = 0005524
unigene713 = 0005515
unigene71359 = 0055085
unigene7135 = 0003824
unigene7135 = 0004722
unigene7135 = 0006470
unigene71392 = 0004672
unigene71392 = 0006468
unigene71392 = 0005524
unigene7142 = 0004672
unigene7142 = 0005524
unigene7142 = 0006468
unigene7146 = 0003735
unigene7146 = 0005622
unigene7146 = 0005840
unigene7146 = 0006412
unigene7149 = 0004672
unigene7149 = 0005524
unigene7149 = 0006468
unigene7150 = 0046034
unigene7150 = 0005524
unigene7150 = 1902600
unigene7150 = 0015991
unigene7150 = 0033180
unigene7150 = 0046961
unigene715 = 0005515
unigene7156 = 0006457
unigene7156 = 0005737
unigene7160 = 0016788
unigene7161 = 0016020
unigene7161 = 0022857
unigene7161 = 0055085
unigene71660 = 0003677
unigene71660 = 0003917
unigene71660 = 0006265
unigene71660 = 0003916
unigene71699 = 0004751
unigene71699 = 0009052
unigene7169 = 0008234
unigene7169 = 0006508
unigene7174 = 0016758
unigene71751 = 0005515
unigene7178 = 0003700
unigene7178 = 0006355
unigene7178 = 0003677
unigene7181 = 0003700
unigene7181 = 0005634
unigene7182 = 0003824
unigene7182 = 0050662
unigene71842 = 0003824
unigene71842 = 0009058
unigene71842 = 0030170
unigene71847 = 0003676
unigene7184 = 0006520
unigene7184 = 0016855
unigene7184 = 0006807
unigene7184 = 0036361
unigene71907 = 0009765
unigene71907 = 0016020
unigene7190 = 0016787
unigene71934 = 0005515
unigene71935 = 0003824
unigene71935 = 0010181
unigene71935 = 0016491
unigene71935 = 0055114
unigene71944 = 0000943
unigene719 = 0004672
unigene719 = 0006468
unigene719 = 0030247
unigene719 = 0005524
unigene72003 = 0055114
unigene7200 = 0005975
unigene7200 = 0009045
unigene72017 = 0004140
unigene72017 = 0005524
unigene72017 = 0015937
unigene72028 = 0015098
unigene72028 = 0015689
unigene72028 = 0016021
unigene72044 = 0016747
unigene72068 = 0016020
unigene72068 = 0022857
unigene72068 = 0055085
unigene72087 = 0004672
unigene72087 = 0005524
unigene72087 = 0006468
unigene72098 = 0005509
unigene72111 = 0016021
unigene72111 = 0016757
unigene72120 = 0003714
unigene72120 = 0006355
unigene7212 = 0004553
unigene7212 = 0005975
unigene7212 = 0030246
unigene7216 = 0009055
unigene7216 = 0051536
unigene7216 = 0051537
unigene7216 = 0022900
unigene7217 = 0016021
unigene7217 = 0022857
unigene7217 = 0055085
unigene722 = 0016020
unigene722 = 0016021
unigene7222 = 0003676
unigene7223 = 0004252
unigene7223 = 0006508
unigene7232 = 0005515
unigene72359 = 0005515
unigene72447 = 0007165
unigene72461 = 0003924
unigene72461 = 0005525
unigene72501 = 0016020
unigene7250 = 0004190
unigene7250 = 0006508
unigene7251 = 0003677
unigene7251 = 0005634
unigene7251 = 0006355
unigene7251 = 0009725
unigene7251 = 0005515
unigene72514 = 0004568
unigene72514 = 0006032
unigene72514 = 0016998
unigene72526 = 0008270
unigene7253 = 0003690
unigene7253 = 0006355
unigene7255 = 0004559
unigene7255 = 0006013
unigene7255 = 0003824
unigene7255 = 0005975
unigene7255 = 0030246
unigene72572 = 0004252
unigene72572 = 0006508
unigene7257 = 0004615
unigene7257 = 0005737
unigene7257 = 0009298
unigene72580 = 0005515
unigene7258 = 0003885
unigene7258 = 0016020
unigene7258 = 0055114
unigene7258 = 0003824
unigene7258 = 0050660
unigene7263 = 0016021
unigene7263 = 0022857
unigene7263 = 0055085
unigene7263 = 0016020
unigene7266 = 0003824
unigene7266 = 0009058
unigene72671 = 0005515
unigene72674 = 0003735
unigene72674 = 0005840
unigene72674 = 0006412
unigene7268 = 0016788
unigene7268 = 0006629
unigene7268 = 0016298
unigene7269 = 0003862
unigene7269 = 0009098
unigene7269 = 0055114
unigene7269 = 0016616
unigene7269 = 0000287
unigene7269 = 0051287
unigene72 = 0000287
unigene72 = 0030976
unigene72 = 0003824
unigene72 = 0016831
unigene7275 = 0004672
unigene7275 = 0005524
unigene7275 = 0006468
unigene7275 = 0030247
unigene7282 = 0016021
unigene7282 = 0022857
unigene72845 = 0005515
unigene72852 = 0003676
unigene7290 = 0009058
unigene7294 = 0030599
unigene7294 = 0042545
unigene7300 = 0016491
unigene7300 = 0055114
unigene7302 = 0000178
unigene7302 = 0006396
unigene73025 = 0005515
unigene7305 = 0004411
unigene7305 = 0006559
unigene7305 = 0006570
unigene7305 = 0055114
unigene7310 = 0005515
unigene7310 = 0004721
unigene7310 = 0006470
unigene7310 = 0016787
unigene73145 = 0005515
unigene7315 = 0046872
unigene7317 = 0005515
unigene7317 = 0005634
unigene7317 = 0008270
unigene7317 = 0018024
unigene7317 = 0034968
unigene7317 = 0016571
unigene7320 = 0022857
unigene7320 = 0055085
unigene7321 = 0015267
unigene7321 = 0016020
unigene7321 = 0055085
unigene7326 = 0004672
unigene7326 = 0005524
unigene7326 = 0006468
unigene7326 = 0004674
unigene73336 = 0004185
unigene73336 = 0006508
unigene73382 = 0005515
unigene73382 = 0007165
unigene7338 = 0006006
unigene7338 = 0055114
unigene7338 = 0004345
unigene7338 = 0050661
unigene7345 = 0006629
unigene73464 = 0005515
unigene73467 = 0003968
unigene73469 = 0003676
unigene73469 = 0003735
unigene73469 = 0005840
unigene73469 = 0006412
unigene7347 = 0005506
unigene7347 = 0008610
unigene7347 = 0016491
unigene7347 = 0055114
unigene73489 = 0009765
unigene73489 = 0016020
unigene73490 = 0003735
unigene73490 = 0006412
unigene73490 = 0015935
unigene73490 = 0005840
unigene73493 = 0005515
unigene73498 = 0003777
unigene73498 = 0007018
unigene73498 = 0005524
unigene73498 = 0008017
unigene73500 = 0006855
unigene73500 = 0015238
unigene73500 = 0015297
unigene73500 = 0016020
unigene73500 = 0055085
unigene7350 = 0005515
unigene73511 = 0005643
unigene73511 = 0017056
unigene7351 = 0005789
unigene73517 = 0016491
unigene73517 = 0055114
unigene73524 = 0046983
unigene73527 = 0005524
unigene73527 = 0016887
unigene7352 = 0030599
unigene7352 = 0042545
unigene7352 = 0004857
unigene73532 = 0003924
unigene73532 = 0005525
unigene73534 = 0003735
unigene73534 = 0005840
unigene73534 = 0006412
unigene73537 = 0003924
unigene73537 = 0007186
unigene73537 = 0019001
unigene73537 = 0031683
unigene73537 = 0007165
unigene73543 = 0005515
unigene73547 = 0006189
unigene7354 = 0003677
unigene7355 = 0005215
unigene7355 = 0006814
unigene7355 = 0016020
unigene7355 = 0055085
unigene73566 = 0005515
unigene7356 = 0004672
unigene7356 = 0005102
unigene7356 = 0007165
unigene7356 = 0005515
unigene73570 = 0003676
unigene73581 = 0016020
unigene73581 = 0005484
unigene73581 = 0006886
unigene73581 = 0016192
unigene73584 = 0005507
unigene73585 = 0003774
unigene73585 = 0005524
unigene73585 = 0016459
unigene7358 = 0006855
unigene7358 = 0015238
unigene7358 = 0015297
unigene7358 = 0016020
unigene7358 = 0055085
unigene73595 = 0004842
unigene73598 = 0016491
unigene73598 = 0055114
unigene73608 = 0003824
unigene73608 = 0004553
unigene73608 = 0005975
unigene73618 = 0005634
unigene73628 = 0004185
unigene73628 = 0006508
unigene73631 = 0005515
unigene73633 = 0005524
unigene73633 = 0016021
unigene73633 = 0042626
unigene73633 = 0055085
unigene73635 = 0003743
unigene73635 = 0004004
unigene73635 = 0003676
unigene73635 = 0005524
unigene73643 = 0022857
unigene73645 = 0050832
unigene73647 = 0004550
unigene73647 = 0006165
unigene73647 = 0006183
unigene73647 = 0006228
unigene73647 = 0006241
unigene73648 = 0016491
unigene73648 = 0055114
unigene73658 = 0016746
unigene73671 = 0005515
unigene73673 = 0016592
unigene73673 = 2000762
unigene7368 = 0009058
unigene7368 = 0016779
unigene7368 = 0005978
unigene7368 = 0008878
unigene73683 = 0004040
unigene73691 = 0006520
unigene73691 = 0016491
unigene73691 = 0055114
unigene73700 = 0009765
unigene73700 = 0016020
unigene73701 = 0003968
unigene73702 = 0005515
unigene73705 = 0005506
unigene73705 = 0016705
unigene73705 = 0020037
unigene73705 = 0055114
unigene73708 = 0055114
unigene73708 = 0008270
unigene73708 = 0016491
unigene73711 = 0043565
unigene73711 = 0003677
unigene73713 = 0016491
unigene73714 = 0003735
unigene73714 = 0005622
unigene73714 = 0005840
unigene73714 = 0006412
unigene73714 = 0008097
unigene73723 = 0003824
unigene73723 = 0018580
unigene73723 = 0055114
unigene73725 = 0005515
unigene73727 = 0016021
unigene73727 = 0022857
unigene73727 = 0055085
unigene73735 = 0045454
unigene73738 = 0043531
unigene73739 = 0003677
unigene73740 = 0003824
unigene73747 = 0005515
unigene7374 = 0003676
unigene7374 = 0005524
unigene7374 = 0004386
unigene73752 = 0030176
unigene73752 = 2001256
unigene73757 = 0006890
unigene73757 = 0030126
unigene73774 = 0003676
unigene737 = 0005515
unigene73775 = 0003676
unigene73775 = 0005634
unigene73775 = 0008270
unigene73783 = 0005975
unigene73783 = 0008184
unigene7378 = 0009966
unigene7378 = 0016020
unigene7378 = 0016021
unigene7378 = 0016485
unigene73789 = 0003824
unigene73789 = 0051536
unigene73789 = 0046872
unigene73789 = 0051539
unigene73792 = 0005515
unigene73796 = 0006520
unigene73796 = 0016491
unigene73796 = 0055114
unigene7380 = 0003824
unigene7380 = 0009107
unigene7380 = 0016992
unigene7380 = 0051539
unigene7380 = 0005739
unigene7380 = 0051536
unigene73812 = 0005515
unigene7381 = 0004672
unigene7381 = 0006468
unigene7381 = 0005524
unigene738 = 0015743
unigene73827 = 0005515
unigene73830 = 0003723
unigene73830 = 0003735
unigene73830 = 0005622
unigene73830 = 0005840
unigene73830 = 0006412
unigene73830 = 0003676
unigene73831 = 0005515
unigene73839 = 0005506
unigene73839 = 0016705
unigene73839 = 0020037
unigene73839 = 0055114
unigene73841 = 0004140
unigene73841 = 0005524
unigene73841 = 0015937
unigene73849 = 0016747
unigene7384 = 0005975
unigene7384 = 0008184
unigene73854 = 0004252
unigene73854 = 0006508
unigene73862 = 0008270
unigene73879 = 0004672
unigene73879 = 0006468
unigene73879 = 0005524
unigene73885 = 0003735
unigene73885 = 0005622
unigene73885 = 0005840
unigene73885 = 0006412
unigene73895 = 0004672
unigene73895 = 0005524
unigene73895 = 0006468
unigene73896 = 0016021
unigene73896 = 0022857
unigene73896 = 0055085
unigene73896 = 0016020
unigene73896 = 0005215
unigene73897 = 0004190
unigene73897 = 0006508
unigene73898 = 0004672
unigene73898 = 0006468
unigene73898 = 0005524
unigene73900 = 0003924
unigene73900 = 0005525
unigene73901 = 0005515
unigene73912 = 0003700
unigene73912 = 0005634
unigene73912 = 0006355
unigene73912 = 0043565
unigene73915 = 0006812
unigene73915 = 0008324
unigene73915 = 0055085
unigene73922 = 0003735
unigene73922 = 0005622
unigene73922 = 0005840
unigene73922 = 0006412
unigene7392 = 0004842
unigene7392 = 0016567
unigene73930 = 0005515
unigene73934 = 0004721
unigene73934 = 0006470
unigene73934 = 0007096
unigene73940 = 0016020
unigene73942 = 0009765
unigene73942 = 0016020
unigene73947 = 0004601
unigene73947 = 0006979
unigene73947 = 0020037
unigene73947 = 0055114
unigene73948 = 0003824
unigene73959 = 0003676
unigene73966 = 0006486
unigene73966 = 0008378
unigene73966 = 0016020
unigene73966 = 0030246
unigene73967 = 0016021
unigene73967 = 0055085
unigene73973 = 0003735
unigene73973 = 0005840
unigene73973 = 0006412
unigene73975 = 0005515
unigene73978 = 0004674
unigene73978 = 0005524
unigene73978 = 0006468
unigene73980 = 0005524
unigene73980 = 0016021
unigene73980 = 0042626
unigene73980 = 0055085
unigene73982 = 0003677
unigene73982 = 0003899
unigene73982 = 0006351
unigene73985 = 0003677
unigene73986 = 0005515
unigene73990 = 0032947
unigene73990 = 0043248
unigene74003 = 0005524
unigene74003 = 0016021
unigene74003 = 0042626
unigene74003 = 0055085
unigene74004 = 0005515
unigene74009 = 0004553
unigene74009 = 0005975
unigene74014 = 0005524
unigene74014 = 0005737
unigene74014 = 0006457
unigene74018 = 0005886
unigene74018 = 0006811
unigene74018 = 0008273
unigene74018 = 0016021
unigene74018 = 0055085
unigene74019 = 0006508
unigene74019 = 0008234
unigene74020 = 0006629
unigene74024 = 0000943
unigene74026 = 0016627
unigene74026 = 0050660
unigene74026 = 0055114
unigene74026 = 0003995
unigene74030 = 0015078
unigene74030 = 0015991
unigene74030 = 0033179
unigene74038 = 0016491
unigene74039 = 0003735
unigene74039 = 0005840
unigene74039 = 0006412
unigene74039 = 0015934
unigene74041 = 0016021
unigene74043 = 0016020
unigene74043 = 0030001
unigene74043 = 0046873
unigene74043 = 0055085
unigene74047 = 0003824
unigene74047 = 0009116
unigene74049 = 0003735
unigene74049 = 0005840
unigene74049 = 0006412
unigene7405 = 0003824
unigene7405 = 0004722
unigene7405 = 0006470
unigene7405 = 0043169
unigene74052 = 0006662
unigene74052 = 0015035
unigene74052 = 0045454
unigene74057 = 0003743
unigene74057 = 0005737
unigene74057 = 0005852
unigene74062 = 0004707
unigene74062 = 0051403
unigene74062 = 0004672
unigene74062 = 0005524
unigene74062 = 0006468
unigene74063 = 0005515
unigene74063 = 0016579
unigene74063 = 0036459
unigene74063 = 0006511
unigene74064 = 0003735
unigene74064 = 0005840
unigene74064 = 0006412
unigene74064 = 0005622
unigene74065 = 0022857
unigene74072 = 0003824
unigene74072 = 0016831
unigene74072 = 0019752
unigene74072 = 0030170
unigene74077 = 0003735
unigene74077 = 0005840
unigene74077 = 0006412
unigene7407 = 0005669
unigene7407 = 0006352
unigene7407 = 0046982
unigene7407 = 0000124
unigene7407 = 0046695
unigene74082 = 0005515
unigene7408 = 0046983
unigene74090 = 0004672
unigene74090 = 0006468
unigene74090 = 0005524
unigene74094 = 0046982
unigene74094 = 0000786
unigene74094 = 0003677
unigene74106 = 0016616
unigene74106 = 0055114
unigene74117 = 0003676
unigene74120 = 0003676
unigene74124 = 0016616
unigene74124 = 0051287
unigene74124 = 0055114
unigene74128 = 0016020
unigene74128 = 0016760
unigene74128 = 0030244
unigene7413 = 0005515
unigene74133 = 0004013
unigene74143 = 0000398
unigene74143 = 0005681
unigene74143 = 0003676
unigene74145 = 0016021
unigene74145 = 0055085
unigene74146 = 0005524
unigene74146 = 0016887
unigene74153 = 0005515
unigene74154 = 0005515
unigene74156 = 0022857
unigene74157 = 0000723
unigene74157 = 0003677
unigene74157 = 0003684
unigene74157 = 0005634
unigene74157 = 0006303
unigene74157 = 0042162
unigene74157 = 0043564
unigene74163 = 0005524
unigene74163 = 0006139
unigene74163 = 0019205
unigene74163 = 0004017
unigene74166 = 0016787
unigene7416 = 0055114
unigene7416 = 0008270
unigene7416 = 0016491
unigene74179 = 0004672
unigene74179 = 0006468
unigene74179 = 0005524
unigene74186 = 0008270
unigene7419 = 0004553
unigene7419 = 0005975
unigene74195 = 0003824
unigene74199 = 0005509
unigene74207 = 0004252
unigene74207 = 0006508
unigene74209 = 0003676
unigene74210 = 0016491
unigene74210 = 0055114
unigene74211 = 0016021
unigene74216 = 0046983
unigene7422 = 0004553
unigene7422 = 0005975
unigene74222 = 0016491
unigene74226 = 0016491
unigene74226 = 0055114
unigene74226 = 0050662
unigene74229 = 0010207
unigene74235 = 0003676
unigene74235 = 0015074
unigene74239 = 0016491
unigene74239 = 0055114
unigene74240 = 0016491
unigene74240 = 0055114
unigene74241 = 0000015
unigene74241 = 0000287
unigene74241 = 0004634
unigene74241 = 0006096
unigene74243 = 0055114
unigene74260 = 0000160
unigene74263 = 0009765
unigene74263 = 0016020
unigene74269 = 0005515
unigene74276 = 0003824
unigene74276 = 0004571
unigene74276 = 0005509
unigene74276 = 0016020
unigene74282 = 0001522
unigene74282 = 0003723
unigene74282 = 0009451
unigene74282 = 0016866
unigene74283 = 0003735
unigene74283 = 0005622
unigene74283 = 0005840
unigene74283 = 0006412
unigene74297 = 0003735
unigene74297 = 0005840
unigene74297 = 0006412
unigene74299 = 0003824
unigene74300 = 0005515
unigene74319 = 0055114
unigene74330 = 0016021
unigene74330 = 0022857
unigene74330 = 0055085
unigene74330 = 0016020
unigene74345 = 0016787
unigene74349 = 0003676
unigene74349 = 0008270
unigene7435 = 0005694
unigene7435 = 0006355
unigene7435 = 0018024
unigene7435 = 0034968
unigene74360 = 0003824
unigene74360 = 0004553
unigene74360 = 0005975
unigene74368 = 0005524
unigene74368 = 0046872
unigene74371 = 0016020
unigene7437 = 0010215
unigene7437 = 0016049
unigene7437 = 0031225
unigene74382 = 0000398
unigene74382 = 0005681
unigene74390 = 0003924
unigene74390 = 0005525
unigene74390 = 0007165
unigene74390 = 0016020
unigene74396 = 0004420
unigene74396 = 0015936
unigene74396 = 0050662
unigene74396 = 0055114
unigene74396 = 0016616
unigene743 = 0000166
unigene743 = 0004813
unigene743 = 0005524
unigene743 = 0006419
unigene743 = 0004812
unigene743 = 0043039
unigene743 = 0003676
unigene74404 = 0004672
unigene74404 = 0005524
unigene74404 = 0006468
unigene7440 = 0000160
unigene74405 = 0003677
unigene74405 = 0003917
unigene74405 = 0006265
unigene74405 = 0003916
unigene74409 = 0046872
unigene74418 = 0008519
unigene74418 = 0015696
unigene74418 = 0016020
unigene74421 = 0003824
unigene74421 = 0009058
unigene74421 = 0030170
unigene74424 = 0005515
unigene74425 = 0051287
unigene74425 = 0055114
unigene74428 = 0016491
unigene744 = 0003951
unigene744 = 0016301
unigene74439 = 0071949
unigene74443 = 0005515
unigene74463 = 0055114
unigene74466 = 0005515
unigene74467 = 0003735
unigene74467 = 0005622
unigene74467 = 0005840
unigene74467 = 0006412
unigene74468 = 0003735
unigene74468 = 0005622
unigene74468 = 0005840
unigene74468 = 0006412
unigene74471 = 0005506
unigene74471 = 0005737
unigene74471 = 0019310
unigene74471 = 0050113
unigene74471 = 0055114
unigene74477 = 0005506
unigene74477 = 0016705
unigene74477 = 0020037
unigene74477 = 0055114
unigene7449 = 0016021
unigene7449 = 0042765
unigene74499 = 0016491
unigene74499 = 0055114
unigene74500 = 0000139
unigene74500 = 0005801
unigene74500 = 0006888
unigene74500 = 0016021
unigene74503 = 0015991
unigene74503 = 0033178
unigene74503 = 0046961
unigene74510 = 0004553
unigene74510 = 0005975
unigene74513 = 0003735
unigene74513 = 0005840
unigene74513 = 0006412
unigene7452 = 0005509
unigene7452 = 0016491
unigene7452 = 0055114
unigene7452 = 0004601
unigene7452 = 0050664
unigene7452 = 0016020
unigene74527 = 0016567
unigene74529 = 0015079
unigene74529 = 0016020
unigene74529 = 0071805
unigene74532 = 0004190
unigene74532 = 0006508
unigene7454 = 0003824
unigene7454 = 0004722
unigene7454 = 0006470
unigene7454 = 0043169
unigene74553 = 0016192
unigene74553 = 0030008
unigene74574 = 0016491
unigene74574 = 0016620
unigene74574 = 0055114
unigene74584 = 0005515
unigene74602 = 0005515
unigene74604 = 0005515
unigene74604 = 0007165
unigene74612 = 0005515
unigene74622 = 0005506
unigene74622 = 0016705
unigene74622 = 0020037
unigene74622 = 0055114
unigene7462 = 0004672
unigene7462 = 0005524
unigene7462 = 0006468
unigene74655 = 0005515
unigene74658 = 0003824
unigene74658 = 0006506
unigene74658 = 0051377
unigene74659 = 0005509
unigene74675 = 0016491
unigene74675 = 0055114
unigene74678 = 0004672
unigene74678 = 0006468
unigene74678 = 0005524
unigene74684 = 0004190
unigene74684 = 0006508
unigene7468 = 0003824
unigene7468 = 0005992
unigene7468 = 0003825
unigene74688 = 0016491
unigene74698 = 0005525
unigene74698 = 0007165
unigene74698 = 0016020
unigene74698 = 0003924
unigene7469 = 0006486
unigene7469 = 0008378
unigene7469 = 0016020
unigene74706 = 0003735
unigene74706 = 0005840
unigene74706 = 0006412
unigene74706 = 0019843
unigene74724 = 0003676
unigene74724 = 0008270
unigene74732 = 0008531
unigene74732 = 0009231
unigene74739 = 0016021
unigene74739 = 0022857
unigene74739 = 0055085
unigene74759 = 0004618
unigene74759 = 0006096
unigene74762 = 0003924
unigene74762 = 0005525
unigene74763 = 0005515
unigene74777 = 0004672
unigene74777 = 0005524
unigene74777 = 0006468
unigene74785 = 0016491
unigene74787 = 0005515
unigene74789 = 0006606
unigene74799 = 0016020
unigene74799 = 0022857
unigene74799 = 0055085
unigene74822 = 0003747
unigene74822 = 0006415
unigene74829 = 0003735
unigene74829 = 0005622
unigene74829 = 0005840
unigene74829 = 0006412
unigene74831 = 0003975
unigene74831 = 0006487
unigene74831 = 0006488
unigene74831 = 0008963
unigene74831 = 0016021
unigene74836 = 0005509
unigene74842 = 0003735
unigene74842 = 0005761
unigene74842 = 0006412
unigene74843 = 0015986
unigene74843 = 0046933
unigene7484 = 0045892
unigene7485 = 0005524
unigene7485 = 0016887
unigene74859 = 0005874
unigene74859 = 0007017
unigene74859 = 0003924
unigene74859 = 0005200
unigene74859 = 0005525
unigene74867 = 0003824
unigene74867 = 0005975
unigene74867 = 0016616
unigene74867 = 0055114
unigene74867 = 0016491
unigene74867 = 0006108
unigene74867 = 0016615
unigene7486 = 0004842
unigene7486 = 0010390
unigene74873 = 0016627
unigene74873 = 0050660
unigene74873 = 0055114
unigene74882 = 0016021
unigene74882 = 0022857
unigene74882 = 0055085
unigene748 = 0003979
unigene748 = 0016616
unigene748 = 0051287
unigene748 = 0055114
unigene74901 = 0046034
unigene74901 = 1902600
unigene74902 = 0046034
unigene74902 = 0005524
unigene74904 = 0005874
unigene74904 = 0007017
unigene74904 = 0005200
unigene74904 = 0005525
unigene74904 = 0003924
unigene74907 = 0016021
unigene74907 = 0022857
unigene74907 = 0055085
unigene74907 = 0005215
unigene7492 = 0006508
unigene7492 = 0008236
unigene74932 = 0016787
unigene74947 = 0008168
unigene74960 = 0016788
unigene74971 = 0005509
unigene74971 = 0005515
unigene74971 = 0005783
unigene74971 = 0006457
unigene74971 = 0051082
unigene7497 = 0016788
unigene7497 = 0051499
unigene7497 = 0019478
unigene74993 = 0003676
unigene75000 = 0004672
unigene75000 = 0005524
unigene75000 = 0006468
unigene75021 = 0005515
unigene75024 = 0006629
unigene75035 = 0008168
unigene75036 = 0005779
unigene75036 = 0042626
unigene75036 = 1902001
unigene75042 = 0005515
unigene75044 = 0003922
unigene75044 = 0005524
unigene75044 = 0006164
unigene75044 = 0006177
unigene75048 = 0005524
unigene75049 = 0002161
unigene75049 = 0006418
unigene75049 = 0000166
unigene75049 = 0004812
unigene75049 = 0005524
unigene75055 = 0005524
unigene75055 = 0016887
unigene75065 = 0016702
unigene75065 = 0055114
unigene75070 = 0008270
unigene75094 = 0004252
unigene75094 = 0006508
unigene75103 = 0003755
unigene75103 = 0000413
unigene75103 = 0006457
unigene75112 = 0004672
unigene75112 = 0005524
unigene75112 = 0006468
unigene75113 = 0006508
unigene75113 = 0008236
unigene75114 = 0005524
unigene75114 = 0016021
unigene75114 = 0042626
unigene75114 = 0055085
unigene75129 = 0005515
unigene75132 = 0005216
unigene75132 = 0006811
unigene75132 = 0016020
unigene75132 = 0055085
unigene75132 = 0005249
unigene75132 = 0006813
unigene75138 = 0003824
unigene75144 = 0008270
unigene75147 = 0003743
unigene75147 = 0006413
unigene75149 = 0010485
unigene75149 = 0043998
unigene75151 = 0003676
unigene7518 = 0005515
unigene7518 = 0043531
unigene7518 = 0007165
unigene7519 = 0008289
unigene75200 = 0005515
unigene75205 = 0016020
unigene75205 = 0022857
unigene75205 = 0055085
unigene75206 = 0006801
unigene75206 = 0046872
unigene75206 = 0004784
unigene75206 = 0055114
unigene75208 = 0005524
unigene75208 = 0006457
unigene75208 = 0051082
unigene75213 = 0003824
unigene75213 = 0004372
unigene75213 = 0019264
unigene75213 = 0030170
unigene75213 = 0035999
unigene75219 = 0003824
unigene75219 = 0030170
unigene75223 = 0003777
unigene75223 = 0007018
unigene75223 = 0005524
unigene75223 = 0008017
unigene75227 = 0071249
unigene75231 = 0003871
unigene75231 = 0008270
unigene75231 = 0009086
unigene75245 = 0003735
unigene75245 = 0005622
unigene75245 = 0005840
unigene75245 = 0006412
unigene7525 = 0016491
unigene75257 = 0003849
unigene75257 = 0009073
unigene75260 = 0004222
unigene75260 = 0006627
unigene75260 = 0017087
unigene75260 = 0003824
unigene75260 = 0046872
unigene752 = 0005634
unigene752 = 0016049
unigene752 = 0016925
unigene752 = 0019789
unigene752 = 0031668
unigene752 = 0008270
unigene75298 = 0010181
unigene75298 = 0016651
unigene75298 = 0051287
unigene75298 = 0051539
unigene75298 = 0055114
unigene75298 = 0008137
unigene7529 = 0004672
unigene7529 = 0005524
unigene7529 = 0006468
unigene75302 = 0004672
unigene75302 = 0006468
unigene75302 = 0005524
unigene75308 = 0005515
unigene7530 = 0003680
unigene7530 = 0003677
unigene75316 = 0003824
unigene7533 = 0005507
unigene7533 = 0005758
unigene7533 = 0006825
unigene7533 = 0016531
unigene75345 = 0004601
unigene75345 = 0006979
unigene75345 = 0020037
unigene75345 = 0055114
unigene7534 = 0045454
unigene75355 = 0005515
unigene7536 = 0005524
unigene7536 = 0004496
unigene7536 = 0005737
unigene7536 = 0008299
unigene75375 = 0005839
unigene75375 = 0004298
unigene75375 = 0051603
unigene75375 = 0004175
unigene75375 = 0006511
unigene75375 = 0019773
unigene75378 = 0000166
unigene75378 = 0004812
unigene75378 = 0005524
unigene75378 = 0006418
unigene75379 = 0016491
unigene75403 = 0004362
unigene75403 = 0006749
unigene75403 = 0050660
unigene75403 = 0050661
unigene75403 = 0055114
unigene75403 = 0016491
unigene75406 = 0005515
unigene75408 = 0006928
unigene75408 = 0009288
unigene75408 = 0044781
unigene7540 = 0022857
unigene7540 = 0055085
unigene75415 = 0016020
unigene75415 = 0022857
unigene75415 = 0055085
unigene75418 = 0006511
unigene7546 = 0003677
unigene7546 = 0003682
unigene75476 = 0006281
unigene75476 = 0016035
unigene75476 = 0019985
unigene75476 = 0000166
unigene75476 = 0003677
unigene75478 = 0005515
unigene75480 = 0016717
unigene75480 = 0055114
unigene75480 = 0006629
unigene754 = 0005515
unigene754 = 0016571
unigene754 = 0035098
unigene75531 = 0004298
unigene75531 = 0005839
unigene75531 = 0051603
unigene75538 = 0005524
unigene75538 = 0016021
unigene75538 = 0005887
unigene75538 = 0008514
unigene75538 = 0042626
unigene75538 = 0055085
unigene7554 = 0005096
unigene7557 = 0005515
unigene7557 = 0016579
unigene7557 = 0036459
unigene7557 = 0006511
unigene7558 = 0006904
unigene7558 = 0016192
unigene75597 = 0003993
unigene75597 = 0046872
unigene75600 = 0003755
unigene75607 = 0008270
unigene7561 = 0016702
unigene7561 = 0046872
unigene7561 = 0055114
unigene7561 = 0016491
unigene75623 = 0005096
unigene75623 = 0051056
unigene75624 = 0009116
unigene75625 = 0003700
unigene75625 = 0005634
unigene75625 = 0006355
unigene75625 = 0043565
unigene7563 = 0016020
unigene7563 = 0055085
unigene7563 = 0005215
unigene7563 = 0006811
unigene75641 = 0005506
unigene75641 = 0016705
unigene75641 = 0020037
unigene75641 = 0055114
unigene75645 = 0016021
unigene7564 = 0006355
unigene75657 = 0003700
unigene75657 = 0006355
unigene75657 = 0003677
unigene7566 = 0006508
unigene7566 = 0008236
unigene7566 = 0004252
unigene7566 = 0070008
unigene75663 = 0016757
unigene75674 = 0003824
unigene75685 = 0016021
unigene75685 = 0022857
unigene75685 = 0055085
unigene75687 = 0003824
unigene75688 = 0005515
unigene75689 = 0003824
unigene75689 = 0008836
unigene75689 = 0009089
unigene756 = 0005515
unigene756 = 0007165
unigene75704 = 0001671
unigene75704 = 0051879
unigene75704 = 0051087
unigene75718 = 0055114
unigene7571 = 0005622
unigene7571 = 0006888
unigene757 = 0005515
unigene757 = 0007165
unigene75722 = 0000287
unigene75722 = 0004012
unigene75722 = 0005524
unigene75722 = 0015914
unigene75722 = 0016021
unigene75727 = 0003824
unigene75727 = 0005992
unigene75738 = 0003723
unigene75738 = 0003676
unigene75740 = 0005634
unigene75744 = 0005515
unigene75746 = 0006886
unigene75746 = 0016192
unigene75761 = 0004190
unigene75761 = 0016021
unigene75765 = 0003824
unigene75765 = 0009058
unigene75765 = 0030170
unigene75770 = 0003924
unigene75770 = 0005525
unigene75778 = 0004672
unigene75778 = 0005524
unigene75778 = 0006468
unigene75779 = 0005506
unigene75779 = 0016705
unigene75779 = 0020037
unigene75779 = 0055114
unigene75780 = 0003677
unigene75781 = 0005524
unigene75781 = 0046034
unigene75781 = 1902600
unigene75788 = 0004842
unigene75796 = 0004672
unigene75796 = 0005524
unigene75796 = 0006468
unigene75797 = 0003723
unigene75797 = 0003746
unigene75797 = 0043022
unigene75797 = 0045901
unigene75797 = 0006452
unigene75797 = 0045905
unigene75798 = 0008168
unigene75802 = 0030246
unigene75802 = 0005524
unigene75802 = 0004672
unigene75802 = 0006468
unigene75805 = 0003723
unigene75805 = 0004654
unigene75805 = 0006402
unigene75807 = 0004672
unigene75807 = 0006468
unigene75807 = 0005524
unigene75808 = 0016810
unigene75808 = 0016787
unigene75808 = 0016151
unigene75808 = 0006807
unigene75808 = 0009039
unigene75811 = 0004672
unigene75811 = 0006468
unigene75811 = 0005524
unigene75826 = 0005515
unigene7582 = 0004672
unigene7582 = 0006468
unigene7582 = 0005524
unigene7583 = 0003714
unigene7583 = 0006355
unigene75834 = 0003924
unigene75834 = 0005525
unigene75835 = 0005096
unigene75838 = 0003824
unigene75838 = 0005975
unigene75838 = 0016616
unigene75838 = 0055114
unigene7584 = 0003677
unigene75846 = 0005515
unigene75851 = 0005515
unigene75863 = 0043531
unigene75865 = 0004476
unigene75865 = 0009298
unigene75865 = 0005975
unigene75865 = 0008270
unigene75869 = 0048037
unigene7586 = 0004553
unigene7586 = 0005975
unigene75876 = 0005975
unigene75876 = 0016868
unigene75876 = 0000287
unigene75883 = 0003950
unigene75890 = 0003735
unigene75890 = 0005622
unigene75890 = 0005840
unigene75890 = 0006412
unigene75901 = 0006520
unigene75901 = 0016491
unigene75901 = 0055114
unigene75902 = 0016021
unigene75902 = 0022857
unigene75906 = 0003824
unigene75906 = 0005992
unigene75908 = 0005506
unigene75908 = 0016705
unigene75908 = 0020037
unigene75908 = 0055114
unigene75917 = 0005515
unigene75920 = 0005247
unigene75920 = 0006821
unigene75920 = 0016020
unigene75920 = 0055085
unigene75929 = 0016491
unigene75929 = 0055114
unigene75929 = 0006631
unigene75929 = 0045300
unigene75929 = 0006633
unigene75933 = 0005515
unigene75938 = 0016702
unigene75938 = 0046872
unigene75938 = 0055114
unigene75939 = 0005515
unigene75945 = 0004842
unigene75945 = 0016567
unigene75947 = 0005515
unigene7594 = 0003824
unigene7594 = 0003849
unigene7594 = 0009073
unigene75949 = 0003676
unigene75952 = 0005524
unigene75953 = 0016021
unigene75953 = 0022857
unigene75953 = 0055085
unigene75954 = 0004252
unigene75954 = 0006508
unigene75957 = 0016491
unigene75957 = 0055114
unigene75961 = 0005515
unigene75961 = 0007165
unigene75976 = 0003735
unigene75976 = 0005840
unigene75976 = 0006412
unigene75982 = 0004553
unigene75982 = 0030245
unigene75983 = 0043531
unigene75991 = 0006629
unigene75997 = 0006629
unigene75997 = 0008081
unigene75999 = 0005515
unigene7600 = 0004797
unigene7600 = 0005524
unigene76003 = 0003677
unigene76010 = 0016491
unigene76010 = 0055114
unigene76013 = 0005509
unigene76017 = 0016301
unigene76018 = 0003755
unigene76018 = 0000413
unigene76018 = 0006457
unigene76022 = 0005985
unigene76022 = 0016157
unigene76030 = 0003924
unigene76030 = 0005525
unigene76033 = 0008420
unigene76033 = 0070940
unigene76034 = 0005515
unigene76036 = 0004672
unigene76036 = 0005524
unigene76036 = 0006468
unigene760 = 0005524
unigene760 = 0009058
unigene7604 = 0043531
unigene76056 = 0005515
unigene76056 = 0000398
unigene76069 = 0016627
unigene76069 = 0055114
unigene7607 = 0004252
unigene7607 = 0006508
unigene76083 = 0008270
unigene76091 = 0005509
unigene76092 = 0004222
unigene76092 = 0006627
unigene76092 = 0017087
unigene76092 = 0003824
unigene76092 = 0046872
unigene76094 = 0004352
unigene76094 = 0019551
unigene76100 = 0008658
unigene76102 = 0005515
unigene76106 = 0016614
unigene76106 = 0050660
unigene76106 = 0055114
unigene76111 = 0004672
unigene76111 = 0005524
unigene76111 = 0006468
unigene76118 = 0006412
unigene76118 = 0003723
unigene76118 = 0003735
unigene76119 = 0043531
unigene76126 = 0005506
unigene76126 = 0016705
unigene76126 = 0020037
unigene76126 = 0055114
unigene76129 = 0016829
unigene76129 = 0042597
unigene76133 = 0005515
unigene76145 = 0004857
unigene76149 = 0004013
unigene7615 = 0005515
unigene76155 = 0003824
unigene76155 = 0016491
unigene76155 = 0055114
unigene7616 = 0000049
unigene7616 = 0004812
unigene7616 = 0006418
unigene7616 = 0000166
unigene7616 = 0005524
unigene76173 = 0003824
unigene76173 = 0008483
unigene76173 = 0030170
unigene76184 = 0003824
unigene76185 = 0006401
unigene76185 = 0055087
unigene76185 = 0005515
unigene76202 = 0000943
unigene7620 = 0004672
unigene7620 = 0005524
unigene7620 = 0006468
unigene76207 = 0016021
unigene76207 = 0022857
unigene76207 = 0055085
unigene76209 = 0004594
unigene76209 = 0005524
unigene76209 = 0015937
unigene76211 = 0005216
unigene76211 = 0006811
unigene76211 = 0016020
unigene76218 = 0000103
unigene76218 = 0004020
unigene76218 = 0005524
unigene76219 = 0016021
unigene76219 = 0055085
unigene76220 = 0004657
unigene76220 = 0006562
unigene76225 = 0000015
unigene76225 = 0000287
unigene76225 = 0004634
unigene76225 = 0006096
unigene76232 = 0005886
unigene76232 = 0019210
unigene7623 = 0003951
unigene7623 = 0019674
unigene7623 = 0006741
unigene76236 = 0005515
unigene76236 = 0006401
unigene76236 = 0055087
unigene76251 = 0004672
unigene76251 = 0005524
unigene76251 = 0006468
unigene76256 = 0005802
unigene76256 = 0032367
unigene76258 = 0016717
unigene76258 = 0055114
unigene76258 = 0006629
unigene76262 = 0000159
unigene76262 = 0007165
unigene76262 = 0019888
unigene7627 = 0016020
unigene7627 = 0030001
unigene7627 = 0046873
unigene7627 = 0055085
unigene76289 = 0004672
unigene76289 = 0005524
unigene76289 = 0006468
unigene76299 = 0016020
unigene76299 = 0016192
unigene7631 = 0005525
unigene76326 = 0005506
unigene76326 = 0016705
unigene76326 = 0020037
unigene76326 = 0055114
unigene76329 = 0003824
unigene76329 = 0009058
unigene76329 = 0030170
unigene76331 = 0004553
unigene76331 = 0005975
unigene76336 = 0006629
unigene76346 = 0003735
unigene76346 = 0005622
unigene76346 = 0005840
unigene76346 = 0006412
unigene76354 = 0016592
unigene76354 = 2000762
unigene76363 = 0016020
unigene76363 = 0016760
unigene76363 = 0030244
unigene76367 = 0005515
unigene7636 = 0005682
unigene76370 = 0015991
unigene76370 = 0033178
unigene76370 = 0046961
unigene76378 = 0005515
unigene76392 = 0005515
unigene76394 = 0005506
unigene76394 = 0016705
unigene76394 = 0020037
unigene76394 = 0055114
unigene76395 = 0016021
unigene76395 = 0055085
unigene763 = 0008270
unigene763 = 0061630
unigene76409 = 0004478
unigene76409 = 0005524
unigene76409 = 0006556
unigene7640 = 0004471
unigene7640 = 0055114
unigene7640 = 0051287
unigene7640 = 0004470
unigene7641 = 0030246
unigene7641 = 0004672
unigene7641 = 0005524
unigene7641 = 0006468
unigene7644 = 0003682
unigene7644 = 0007219
unigene7644 = 0045892
unigene76444 = 0015986
unigene76444 = 0045261
unigene76444 = 0046933
unigene76486 = 0003735
unigene76486 = 0005622
unigene76486 = 0005840
unigene76486 = 0006412
unigene76505 = 0015743
unigene7650 = 0016020
unigene7650 = 0030001
unigene7650 = 0046873
unigene7650 = 0055085
unigene7650 = 0005385
unigene7650 = 0016021
unigene7650 = 0071577
unigene76507 = 0003824
unigene76507 = 0005992
unigene7651 = 0003700
unigene7651 = 0006355
unigene7651 = 0003677
unigene76523 = 0005515
unigene7653 = 0016787
unigene76538 = 0005515
unigene76538 = 0007165
unigene76540 = 0005524
unigene76540 = 0016021
unigene76540 = 0042626
unigene76540 = 0055085
unigene7654 = 0004784
unigene7654 = 0006801
unigene7654 = 0046872
unigene7654 = 0055114
unigene7655 = 0016787
unigene76561 = 0004553
unigene76561 = 0005975
unigene76563 = 0004329
unigene76563 = 0005524
unigene76578 = 0004553
unigene76578 = 0005975
unigene76598 = 0016021
unigene76598 = 0005328
unigene76604 = 0005515
unigene76606 = 0003723
unigene76606 = 0005730
unigene7661 = 0005515
unigene76620 = 0003824
unigene76620 = 0009058
unigene76645 = 0016491
unigene76645 = 0016620
unigene76645 = 0055114
unigene76659 = 0003677
unigene76659 = 0046982
unigene76659 = 0000786
unigene76659 = 0005634
unigene76678 = 0008410
unigene76736 = 0005515
unigene76737 = 0016627
unigene76737 = 0055114
unigene76739 = 0005515
unigene7678 = 0003680
unigene7678 = 0003677
unigene76801 = 0016021
unigene76801 = 0022857
unigene76801 = 0055085
unigene76803 = 0005525
unigene76804 = 0097367
unigene76804 = 1901135
unigene76819 = 0003735
unigene76819 = 0005840
unigene76819 = 0006412
unigene76821 = 0003779
unigene76821 = 0005622
unigene7682 = 0008270
unigene7682 = 0005515
unigene76855 = 0016491
unigene76855 = 0055114
unigene76855 = 0004616
unigene76855 = 0006098
unigene7685 = 0036094
unigene76874 = 0005515
unigene7688 = 0008168
unigene7690 = 0005515
unigene76931 = 0005506
unigene76931 = 0016705
unigene76931 = 0020037
unigene76931 = 0055114
unigene76936 = 0016020
unigene76955 = 0004420
unigene76955 = 0055114
unigene76955 = 0015936
unigene76955 = 0050662
unigene76955 = 0016616
unigene76979 = 0006807
unigene7698 = 0003937
unigene7698 = 0004643
unigene7698 = 0006164
unigene7698 = 0003824
unigene7700 = 0006855
unigene7700 = 0015238
unigene7700 = 0015297
unigene7700 = 0016020
unigene7700 = 0055085
unigene77023 = 0016491
unigene77023 = 0016620
unigene77023 = 0055114
unigene7702 = 0016020
unigene7702 = 0022857
unigene7702 = 0055085
unigene77029 = 0004672
unigene77029 = 0006468
unigene77029 = 0005524
unigene7703 = 0005515
unigene7705 = 0003725
unigene77069 = 0003676
unigene7708 = 0016021
unigene770 = 0005515
unigene77112 = 0003924
unigene77112 = 0005525
unigene77112 = 0006913
unigene771 = 0005515
unigene7721 = 0006855
unigene7721 = 0015238
unigene7721 = 0015297
unigene7721 = 0016020
unigene7721 = 0055085
unigene77244 = 0003723
unigene77244 = 0003676
unigene7724 = 0005515
unigene77257 = 0004190
unigene77257 = 0006508
unigene77260 = 0005515
unigene77264 = 0005515
unigene77273 = 0055114
unigene77281 = 0005515
unigene7728 = 0000287
unigene7728 = 0004012
unigene7728 = 0005524
unigene7728 = 0015914
unigene7728 = 0016021
unigene77292 = 0016747
unigene77298 = 0019566
unigene77298 = 0046556
unigene77298 = 0031221
unigene7729 = 0005515
unigene77300 = 0005515
unigene77302 = 0005506
unigene77302 = 0016705
unigene77302 = 0020037
unigene77302 = 0055114
unigene77308 = 0003700
unigene77308 = 0005634
unigene77308 = 0006355
unigene77317 = 0004190
unigene77317 = 0006508
unigene77323 = 0015078
unigene77323 = 0015991
unigene77323 = 0033177
unigene77323 = 0033179
unigene77329 = 0004022
unigene77329 = 0055114
unigene77329 = 0016491
unigene77330 = 0003676
unigene77330 = 0005524
unigene77340 = 0004190
unigene77340 = 0006508
unigene7734 = 0004672
unigene7734 = 0005524
unigene7734 = 0006468
unigene7734 = 0030246
unigene77345 = 0003735
unigene77345 = 0005622
unigene77345 = 0005840
unigene77345 = 0006412
unigene77345 = 0003723
unigene77345 = 0022625
unigene77349 = 0005515
unigene77357 = 0003677
unigene77357 = 0006355
unigene7736 = 0004601
unigene7736 = 0042744
unigene7736 = 0006979
unigene7736 = 0020037
unigene7736 = 0055114
unigene77361 = 0008641
unigene77361 = 0006464
unigene77367 = 0046872
unigene77371 = 0004559
unigene77371 = 0006013
unigene77371 = 0003824
unigene77371 = 0005975
unigene77376 = 0015031
unigene77379 = 0016021
unigene77379 = 0055085
unigene77388 = 0003735
unigene77388 = 0005622
unigene77388 = 0005840
unigene77388 = 0006412
unigene77392 = 0005515
unigene77394 = 0005515
unigene77399 = 0009765
unigene77399 = 0016020
unigene77403 = 0008138
unigene77403 = 0016311
unigene77403 = 0004725
unigene77403 = 0006470
unigene77403 = 0016791
unigene77414 = 0006633
unigene77414 = 0016790
unigene77417 = 0043531
unigene77425 = 0016747
unigene77429 = 0005509
unigene77429 = 0005783
unigene77429 = 0006457
unigene77429 = 0051082
unigene77432 = 0005515
unigene77441 = 0016020
unigene7744 = 0004601
unigene7744 = 0006979
unigene7744 = 0020037
unigene7744 = 0055114
unigene77444 = 0043531
unigene77447 = 0004672
unigene77447 = 0005524
unigene77447 = 0006468
unigene77452 = 0009654
unigene77452 = 0010207
unigene77452 = 0010242
unigene77452 = 0042549
unigene77462 = 0005215
unigene77462 = 0016021
unigene77464 = 0016491
unigene77464 = 0055114
unigene77468 = 0000287
unigene77468 = 0004012
unigene77468 = 0005524
unigene77468 = 0015914
unigene77468 = 0016021
unigene7746 = 0043531
unigene77477 = 0005509
unigene7748 = 0005507
unigene7748 = 0055114
unigene7748 = 0016491
unigene77482 = 0005507
unigene77489 = 0005515
unigene77491 = 0008234
unigene77491 = 0006508
unigene77497 = 0003677
unigene77497 = 0046982
unigene77497 = 0000786
unigene77497 = 0005634
unigene77498 = 0005515
unigene77499 = 0005634
unigene77502 = 0055114
unigene77506 = 0043531
unigene77510 = 0016021
unigene77519 = 0003676
unigene77519 = 0005622
unigene77519 = 0000166
unigene77519 = 0003824
unigene77519 = 0044237
unigene7751 = 0016192
unigene7751 = 0006886
unigene77534 = 0016491
unigene77534 = 0016620
unigene77534 = 0055114
unigene77539 = 0003824
unigene77544 = 0003755
unigene77544 = 0000413
unigene77544 = 0006457
unigene77548 = 0005506
unigene77548 = 0016705
unigene77548 = 0020037
unigene77548 = 0055114
unigene77551 = 0004602
unigene77551 = 0006979
unigene77551 = 0055114
unigene77557 = 0008234
unigene77557 = 0006508
unigene77562 = 0006506
unigene77562 = 0016772
unigene77576 = 0004325
unigene77576 = 0006783
unigene77577 = 0015267
unigene77577 = 0016020
unigene77577 = 0055085
unigene77589 = 0022857
unigene77589 = 0055085
unigene77598 = 0016021
unigene7760 = 0005515
unigene77606 = 0006801
unigene77606 = 0046872
unigene77606 = 0004784
unigene77606 = 0055114
unigene77615 = 0005515
unigene77619 = 0005737
unigene77619 = 0006886
unigene77619 = 0016192
unigene77619 = 0030117
unigene7761 = 0004553
unigene7761 = 0005975
unigene7761 = 0003824
unigene77621 = 0003743
unigene77621 = 0006413
unigene77632 = 0004553
unigene77632 = 0005975
unigene77640 = 0004784
unigene77640 = 0006801
unigene77640 = 0046872
unigene77640 = 0055114
unigene7764 = 0003824
unigene7764 = 0048037
unigene77645 = 0003824
unigene77645 = 0016747
unigene77648 = 0004672
unigene77648 = 0005524
unigene77648 = 0006468
unigene77650 = 0061578
unigene77659 = 0005515
unigene77663 = 0003824
unigene77663 = 0005992
unigene77665 = 0003676
unigene7766 = 0004672
unigene7766 = 0006468
unigene7766 = 0005515
unigene7766 = 0005524
unigene77668 = 0006662
unigene77668 = 0015035
unigene77668 = 0045454
unigene77673 = 0003729
unigene77673 = 0005849
unigene77673 = 0006378
unigene77677 = 0003824
unigene77685 = 0005524
unigene77688 = 0008285
unigene77688 = 0005634
unigene77690 = 0003723
unigene77690 = 0003735
unigene77690 = 0005622
unigene77690 = 0005840
unigene77690 = 0006412
unigene77690 = 0003676
unigene77703 = 0003735
unigene77703 = 0005840
unigene77703 = 0006412
unigene77703 = 0003723
unigene77718 = 0003924
unigene77718 = 0005525
unigene77723 = 0008270
unigene77728 = 0003676
unigene77747 = 0003676
unigene77747 = 0008270
unigene77755 = 0004096
unigene77755 = 0004601
unigene77755 = 0006979
unigene77755 = 0020037
unigene77755 = 0055114
unigene7776 = 0003677
unigene77763 = 0003735
unigene77763 = 0005622
unigene77763 = 0005840
unigene77763 = 0006412
unigene77764 = 0005985
unigene77764 = 0016157
unigene77766 = 0003824
unigene77766 = 0055114
unigene77773 = 0003676
unigene77785 = 0003677
unigene77788 = 0009236
unigene77795 = 0004185
unigene77795 = 0006508
unigene77797 = 0009690
unigene77797 = 0019139
unigene77797 = 0050660
unigene77797 = 0055114
unigene77797 = 0003824
unigene77805 = 0004362
unigene77805 = 0006749
unigene77805 = 0050660
unigene77805 = 0050661
unigene77805 = 0055114
unigene77805 = 0016491
unigene7781 = 0016747
unigene77821 = 0016491
unigene77821 = 0055114
unigene77821 = 0050661
unigene77825 = 0015743
unigene77827 = 0005506
unigene77827 = 0016705
unigene77827 = 0020037
unigene77827 = 0055114
unigene77831 = 0005515
unigene77842 = 0015078
unigene77842 = 0015991
unigene77842 = 0033179
unigene77844 = 0005506
unigene77844 = 0016705
unigene77844 = 0020037
unigene77844 = 0055114
unigene77846 = 0016020
unigene77846 = 0016192
unigene77850 = 0004672
unigene77850 = 0005524
unigene77850 = 0030244
unigene77850 = 0005515
unigene77852 = 0008113
unigene77852 = 0055114
unigene77861 = 0005515
unigene77863 = 0003824
unigene77863 = 0006520
unigene77863 = 0008483
unigene77863 = 0009058
unigene77863 = 0030170
unigene77865 = 0003676
unigene7786 = 0003824
unigene7786 = 0004351
unigene7786 = 0006536
unigene7786 = 0030170
unigene7786 = 0016831
unigene7786 = 0019752
unigene77881 = 0004298
unigene77881 = 0005839
unigene77881 = 0043161
unigene77881 = 0051603
unigene77881 = 0004175
unigene77888 = 0003824
unigene77888 = 0046872
unigene77908 = 0004843
unigene77908 = 0005622
unigene77908 = 0006511
unigene77912 = 0016021
unigene77924 = 0006511
unigene77924 = 0031625
unigene77929 = 0005515
unigene77930 = 0008233
unigene77930 = 0071586
unigene77930 = 0004222
unigene77930 = 0006508
unigene77938 = 0009507
unigene77938 = 0009523
unigene77938 = 0015979
unigene77944 = 0016491
unigene77947 = 0005515
unigene77968 = 0003824
unigene77968 = 0005975
unigene77968 = 0004801
unigene77968 = 0005737
unigene77968 = 0006098
unigene77981 = 0005515
unigene77982 = 0043531
unigene77985 = 0005515
unigene77993 = 0004190
unigene77993 = 0006508
unigene7799 = 0003677
unigene78051 = 0005515
unigene78057 = 0003680
unigene78062 = 0003735
unigene78062 = 0005840
unigene78062 = 0006412
unigene78062 = 0003723
unigene78062 = 0015935
unigene78063 = 0003824
unigene78075 = 0005515
unigene78080 = 0055114
unigene78086 = 0003824
unigene7809 = 0016491
unigene7809 = 0055114
unigene78104 = 0005515
unigene78115 = 0001678
unigene78115 = 0004396
unigene78115 = 0005524
unigene78115 = 0005536
unigene78115 = 0005975
unigene78115 = 0016773
unigene78117 = 0003824
unigene78117 = 0004419
unigene78117 = 0005829
unigene7811 = 0003824
unigene7811 = 0045454
unigene7811 = 0016671
unigene7811 = 0019419
unigene7811 = 0055114
unigene7811 = 0004604
unigene7811 = 0019344
unigene78124 = 0005524
unigene78136 = 0003700
unigene78136 = 0006355
unigene78136 = 0043565
unigene78140 = 0008289
unigene78141 = 0016491
unigene78141 = 0055114
unigene78147 = 0005515
unigene7816 = 0004177
unigene7816 = 0006508
unigene7816 = 0008270
unigene7818 = 0007034
unigene78193 = 0004672
unigene78193 = 0005524
unigene78193 = 0006468
unigene78210 = 0016787
unigene7822 = 0004672
unigene7822 = 0005524
unigene7822 = 0006468
unigene78226 = 0015078
unigene78226 = 0015991
unigene78226 = 0033179
unigene78234 = 0003735
unigene78234 = 0005840
unigene78234 = 0006412
unigene78234 = 0015934
unigene78234 = 0005622
unigene78235 = 0016491
unigene78235 = 0055114
unigene78279 = 0016020
unigene78292 = 0005524
unigene78292 = 0015986
unigene78298 = 0006629
unigene78298 = 0008081
unigene78298 = 0035556
unigene7829 = 0003824
unigene7829 = 0003849
unigene7829 = 0009073
unigene782 = 0055114
unigene782 = 0008270
unigene782 = 0016491
unigene78303 = 0003735
unigene78303 = 0005840
unigene78303 = 0006412
unigene78304 = 0010333
unigene78304 = 0016829
unigene78304 = 0000287
unigene78329 = 0015267
unigene78329 = 0016020
unigene78329 = 0055085
unigene7833 = 0003676
unigene7833 = 0008270
unigene78343 = 0004553
unigene78343 = 0000272
unigene78343 = 0008810
unigene78347 = 0070403
unigene7835 = 0003676
unigene7836 = 0009785
unigene78395 = 0016020
unigene78395 = 0022857
unigene78395 = 0055085
unigene78410 = 0043531
unigene78417 = 0003824
unigene78417 = 0016747
unigene7843 = 0003677
unigene7844 = 0003856
unigene7844 = 0005737
unigene7844 = 0009073
unigene78464 = 0005515
unigene7846 = 0003677
unigene78472 = 0005506
unigene78472 = 0016705
unigene78472 = 0020037
unigene78472 = 0055114
unigene7848 = 0045454
unigene7851 = 0003700
unigene7851 = 0005634
unigene78537 = 0005506
unigene78537 = 0016705
unigene78537 = 0020037
unigene78537 = 0055114
unigene7861 = 0004672
unigene7861 = 0005524
unigene7861 = 0006468
unigene7862 = 0005506
unigene7862 = 0016705
unigene7862 = 0020037
unigene7862 = 0055114
unigene7865 = 0003677
unigene7865 = 0006355
unigene78714 = 0005524
unigene78714 = 0016887
unigene7874 = 0008565
unigene7874 = 0015031
unigene7884 = 0019538
unigene7884 = 0005524
unigene7884 = 0005737
unigene7884 = 0009408
unigene7884 = 0042026
unigene78850 = 0005515
unigene78852 = 0004672
unigene78852 = 0006468
unigene78852 = 0005524
unigene78853 = 0016717
unigene78853 = 0055114
unigene78853 = 0020037
unigene78866 = 0006629
unigene78866 = 0008081
unigene78866 = 0046475
unigene78866 = 0047389
unigene78869 = 0004672
unigene78869 = 0005524
unigene78869 = 0006468
unigene7886 = 0003824
unigene7886 = 0033926
unigene78875 = 0031929
unigene78875 = 0031932
unigene78879 = 0005524
unigene78879 = 0006457
unigene78879 = 0051082
unigene78882 = 0005515
unigene78885 = 0003677
unigene78889 = 0004298
unigene78889 = 0005839
unigene78889 = 0051603
unigene78892 = 0016757
unigene78892 = 0005788
unigene78892 = 0006488
unigene78892 = 0052824
unigene7889 = 0006368
unigene7889 = 0016570
unigene7889 = 0016593
unigene78903 = 0016627
unigene78903 = 0055114
unigene78909 = 0004055
unigene78909 = 0005524
unigene78909 = 0006526
unigene78911 = 0005515
unigene78917 = 0005506
unigene78917 = 0016705
unigene78917 = 0020037
unigene78917 = 0055114
unigene78920 = 0005509
unigene78932 = 0005515
unigene78936 = 0016925
unigene78936 = 0019948
unigene78936 = 0008641
unigene78940 = 0005515
unigene78943 = 0016491
unigene78943 = 0051537
unigene78943 = 0055114
unigene78943 = 0016679
unigene78943 = 0016020
unigene78943 = 0008121
unigene78946 = 0003677
unigene78947 = 0006662
unigene78947 = 0015035
unigene78947 = 0045454
unigene78948 = 0005085
unigene78948 = 0007264
unigene78948 = 0005622
unigene78954 = 0004144
unigene78954 = 0045017
unigene78959 = 0005506
unigene78959 = 0016705
unigene78959 = 0020037
unigene78959 = 0055114
unigene78961 = 0005634
unigene78961 = 0010223
unigene78965 = 0005515
unigene78968 = 0097367
unigene78968 = 1901135
unigene78969 = 0004132
unigene78969 = 0006220
unigene78969 = 0008270
unigene78969 = 0016787
unigene78969 = 0003824
unigene78983 = 0016021
unigene78983 = 0016192
unigene78986 = 0043531
unigene78996 = 0022857
unigene78999 = 0004970
unigene78999 = 0016020
unigene79008 = 0016491
unigene79008 = 0055114
unigene79021 = 0004672
unigene79021 = 0005524
unigene79021 = 0006468
unigene79022 = 0004672
unigene79022 = 0005524
unigene79022 = 0006468
unigene79023 = 0007064
unigene79024 = 0003735
unigene79024 = 0006412
unigene79024 = 0015935
unigene79024 = 0005840
unigene79030 = 0003824
unigene79030 = 0046872
unigene79042 = 0008017
unigene7904 = 0055114
unigene79056 = 0016021
unigene79056 = 0022857
unigene79056 = 0055085
unigene79056 = 0005215
unigene79059 = 0005507
unigene79059 = 0008131
unigene79059 = 0009308
unigene79059 = 0048038
unigene79059 = 0055114
unigene79061 = 0005515
unigene79073 = 0006281
unigene79079 = 0016747
unigene79084 = 0004672
unigene79084 = 0005524
unigene79084 = 0006468
unigene79089 = 0000166
unigene79090 = 0003824
unigene79096 = 0003868
unigene79096 = 0009072
unigene79096 = 0016701
unigene79096 = 0055114
unigene79105 = 0003824
unigene79105 = 0004076
unigene79105 = 0009102
unigene79112 = 0016787
unigene79113 = 0004553
unigene79113 = 0005975
unigene79124 = 0000943
unigene7912 = 0006397
unigene79148 = 0003676
unigene79155 = 0005515
unigene79157 = 0004672
unigene79157 = 0005524
unigene79157 = 0006468
unigene7915 = 0004553
unigene7915 = 0005975
unigene7915 = 0030246
unigene7916 = 0005515
unigene79161 = 0006338
unigene79161 = 0043486
unigene79164 = 0004134
unigene79164 = 0004135
unigene79164 = 0005980
unigene79164 = 0003824
unigene79168 = 0003735
unigene79168 = 0005622
unigene79168 = 0005840
unigene79168 = 0006412
unigene79177 = 0004618
unigene79177 = 0006096
unigene79178 = 0004672
unigene79178 = 0006468
unigene79178 = 0005524
unigene7917 = 0006284
unigene7917 = 0003824
unigene7917 = 0006281
unigene79184 = 0005515
unigene79188 = 0004618
unigene79188 = 0006096
unigene79196 = 0022857
unigene79197 = 0005524
unigene79199 = 0005515
unigene79201 = 0003824
unigene79201 = 0008483
unigene79201 = 0030170
unigene7920 = 0005516
unigene79209 = 0005525
unigene79221 = 0005515
unigene79245 = 0004190
unigene79245 = 0006508
unigene79249 = 0005515
unigene7925 = 0004553
unigene7925 = 0005975
unigene79272 = 0016020
unigene79272 = 0055085
unigene79279 = 0005524
unigene79279 = 0016021
unigene79279 = 0042626
unigene79279 = 0055085
unigene79283 = 0003735
unigene79283 = 0005840
unigene79283 = 0006412
unigene79287 = 0005506
unigene79287 = 0016705
unigene79287 = 0020037
unigene79287 = 0055114
unigene79288 = 0006869
unigene79288 = 0008289
unigene79289 = 0003824
unigene79289 = 0016747
unigene79290 = 0004252
unigene79290 = 0006508
unigene79294 = 0003824
unigene79294 = 0016747
unigene79307 = 0043531
unigene79317 = 0003824
unigene79317 = 0005524
unigene79317 = 0006003
unigene79317 = 0003873
unigene79317 = 0006000
unigene79323 = 0004672
unigene79323 = 0005524
unigene79323 = 0006468
unigene79329 = 0005874
unigene79329 = 0007017
unigene7935 = 0006486
unigene7935 = 0008378
unigene7935 = 0016020
unigene79368 = 0016717
unigene79368 = 0055114
unigene79368 = 0006629
unigene79371 = 0000123
unigene79371 = 0005634
unigene79371 = 0016573
unigene79371 = 0005515
unigene79377 = 0030599
unigene79377 = 0042545
unigene79380 = 0005515
unigene79383 = 0005618
unigene79383 = 0006073
unigene79383 = 0016762
unigene79383 = 0048046
unigene79384 = 0016021
unigene79385 = 0005525
unigene79388 = 0003677
unigene79402 = 0004672
unigene79402 = 0005524
unigene79402 = 0006468
unigene79426 = 0006629
unigene79429 = 0005515
unigene7943 = 0005506
unigene7943 = 0016705
unigene7943 = 0020037
unigene7943 = 0055114
unigene79439 = 0005515
unigene794 = 0003676
unigene79440 = 0005515
unigene79450 = 0016491
unigene79450 = 0055114
unigene79450 = 0009082
unigene79450 = 0004455
unigene79452 = 0003824
unigene79456 = 0006486
unigene79456 = 0016757
unigene7945 = 0006482
unigene7945 = 0051723
unigene79462 = 0004364
unigene79465 = 0047617
unigene79466 = 0004672
unigene79466 = 0006468
unigene79466 = 0005524
unigene7947 = 0005524
unigene7948 = 0004553
unigene7948 = 0005975
unigene79483 = 0000287
unigene79483 = 0004427
unigene79483 = 0005737
unigene79483 = 0006796
unigene79485 = 0043531
unigene79486 = 0030246
unigene79487 = 0004451
unigene79487 = 0019752
unigene79487 = 0003824
unigene79497 = 0030246
unigene79497 = 0004565
unigene79497 = 0005975
unigene79497 = 0009341
unigene79497 = 0003824
unigene79507 = 0004672
unigene79507 = 0005524
unigene79507 = 0006468
unigene79512 = 0022857
unigene79516 = 0004222
unigene79516 = 0006627
unigene79516 = 0017087
unigene79516 = 0003824
unigene79516 = 0046872
unigene7951 = 0005507
unigene7951 = 0055114
unigene7951 = 0016491
unigene7953 = 0003824
unigene7953 = 0004722
unigene7953 = 0006470
unigene7954 = 0003677
unigene7954 = 0005634
unigene7954 = 0008270
unigene79546 = 0051119
unigene79546 = 0016021
unigene79548 = 0005506
unigene79548 = 0016705
unigene79548 = 0020037
unigene79548 = 0055114
unigene79548 = 0004497
unigene79560 = 0005506
unigene79560 = 0016705
unigene79560 = 0020037
unigene79560 = 0055114
unigene7956 = 0003677
unigene7956 = 0005634
unigene7957 = 0005525
unigene79586 = 0005506
unigene79586 = 0016705
unigene79586 = 0020037
unigene79586 = 0055114
unigene79588 = 0003735
unigene79588 = 0005622
unigene79588 = 0005840
unigene79588 = 0006412
unigene79603 = 0004672
unigene79603 = 0006468
unigene79603 = 0005524
unigene79607 = 0005515
unigene7961 = 0000015
unigene7961 = 0000287
unigene7961 = 0004634
unigene7961 = 0006096
unigene79623 = 0003680
unigene79625 = 0003824
unigene79625 = 0016747
unigene7962 = 0003676
unigene7962 = 0005515
unigene796 = 0051087
unigene796 = 0005515
unigene79659 = 0005515
unigene79664 = 0005515
unigene79669 = 0005524
unigene79669 = 0016887
unigene79698 = 0005515
unigene7969 = 0016020
unigene7969 = 0022857
unigene7969 = 0055085
unigene79713 = 0005515
unigene7972 = 0003677
unigene7972 = 0005634
unigene7972 = 0006355
unigene79730 = 0010309
unigene79730 = 0055114
unigene79742 = 0003676
unigene79751 = 0008641
unigene79790 = 0046912
unigene79790 = 0006099
unigene79798 = 0005515
unigene79803 = 0005524
unigene79803 = 0016021
unigene79803 = 0042626
unigene79803 = 0055085
unigene7980 = 0016491
unigene7980 = 0055114
unigene79813 = 0003677
unigene79813 = 0006355
unigene79819 = 0005515
unigene7982 = 0004222
unigene7982 = 0016020
unigene7982 = 0005524
unigene7982 = 0006508
unigene7983 = 0004743
unigene7983 = 0006096
unigene7983 = 0000287
unigene7983 = 0030955
unigene7983 = 0003824
unigene79863 = 0005515
unigene79906 = 0016021
unigene79906 = 0022857
unigene79906 = 0055085
unigene79906 = 0005215
unigene7991 = 0005515
unigene79922 = 0003735
unigene79922 = 0005622
unigene79922 = 0005840
unigene79922 = 0006412
unigene79959 = 0004672
unigene79959 = 0005524
unigene79959 = 0006468
unigene7996 = 0016787
unigene7997 = 0003677
unigene799 = 0005515
unigene79990 = 0003824
unigene79991 = 0003735
unigene79991 = 0005622
unigene79991 = 0005840
unigene79991 = 0006412
unigene80012 = 0005215
unigene80012 = 0006814
unigene80012 = 0016020
unigene80012 = 0055085
unigene80021 = 0016491
unigene80021 = 0055114
unigene80028 = 0003735
unigene80028 = 0005622
unigene80028 = 0005840
unigene80028 = 0006412
unigene80036 = 0016787
unigene800 = 0003677
unigene8007 = 0004672
unigene8007 = 0006468
unigene8007 = 0005524
unigene80085 = 0016787
unigene8008 = 0022857
unigene8008 = 0055085
unigene8013 = 0070300
unigene80197 = 0004672
unigene80197 = 0006468
unigene80197 = 0005524
unigene8019 = 0004672
unigene8019 = 0006468
unigene8019 = 0005524
unigene80203 = 0016747
unigene80207 = 0016491
unigene80207 = 0016620
unigene80207 = 0055114
unigene8021 = 0016021
unigene8021 = 0022857
unigene8021 = 0016020
unigene8022 = 0003755
unigene8022 = 0000413
unigene8022 = 0006457
unigene80237 = 0005750
unigene80237 = 0006122
unigene8023 = 0016746
unigene80256 = 0005515
unigene802 = 0016021
unigene80269 = 0006457
unigene80269 = 0016272
unigene80269 = 0051082
unigene80 = 0016301
unigene80 = 0046854
unigene80 = 0048015
unigene80 = 0016303
unigene80305 = 0003824
unigene80305 = 0004553
unigene80305 = 0005975
unigene80316 = 0004672
unigene80316 = 0006468
unigene80316 = 0005524
unigene80319 = 0003735
unigene80319 = 0005840
unigene80319 = 0006412
unigene80319 = 0015934
unigene80319 = 0005622
unigene8036 = 0004553
unigene8036 = 0005975
unigene8036 = 0005618
unigene8036 = 0006073
unigene8036 = 0016762
unigene8036 = 0048046
unigene8036 = 0010411
unigene8036 = 0042546
unigene8037 = 0004672
unigene8037 = 0006468
unigene8037 = 0005524
unigene803 = 0003951
unigene803 = 0016301
unigene80407 = 0016491
unigene80407 = 0050660
unigene80407 = 0055114
unigene80407 = 0045454
unigene80422 = 0009055
unigene80422 = 0051536
unigene80429 = 0005525
unigene80441 = 0019904
unigene80443 = 0005524
unigene80443 = 0016021
unigene80443 = 0042626
unigene80443 = 0055085
unigene80447 = 0015079
unigene80447 = 0016020
unigene80447 = 0071805
unigene8047 = 0004672
unigene8047 = 0006468
unigene8047 = 0005524
unigene80474 = 0003824
unigene80474 = 0010181
unigene80474 = 0016491
unigene80474 = 0055114
unigene80477 = 0006508
unigene80477 = 0016805
unigene80479 = 0016579
unigene80479 = 0036459
unigene80479 = 0006511
unigene80482 = 0016758
unigene80510 = 0006508
unigene80510 = 0008236
unigene80516 = 0005515
unigene80523 = 0008270
unigene80525 = 0000398
unigene80525 = 0003723
unigene80525 = 0045131
unigene80525 = 0003676
unigene80525 = 0008270
unigene80543 = 0016788
unigene80549 = 0005515
unigene80553 = 0005515
unigene80553 = 0016226
unigene80553 = 0097361
unigene8055 = 0016747
unigene8055 = 0003824
unigene80565 = 0004672
unigene80565 = 0006468
unigene80565 = 0005524
unigene80580 = 0003824
unigene80580 = 0009058
unigene80580 = 0030170
unigene80580 = 0016740
unigene8061 = 0030246
unigene80627 = 0055114
unigene806 = 0003677
unigene806 = 0005634
unigene806 = 0006355
unigene806 = 0009725
unigene806 = 0005515
unigene80635 = 0005515
unigene80635 = 0016589
unigene80635 = 0035064
unigene8066 = 0016021
unigene8066 = 0055085
unigene80672 = 0016702
unigene80672 = 0046872
unigene80672 = 0055114
unigene80672 = 0005515
unigene8070 = 0016627
unigene8070 = 0050660
unigene8070 = 0055114
unigene8070 = 0003995
unigene80714 = 0005515
unigene8072 = 0004842
unigene8072 = 0016567
unigene80733 = 0003924
unigene80733 = 0005525
unigene80739 = 0005524
unigene80739 = 0009058
unigene8076 = 0005682
unigene8076 = 0005515
unigene80781 = 0003677
unigene80781 = 0003918
unigene80781 = 0005524
unigene80781 = 0006265
unigene80809 = 0005515
unigene80809 = 0031080
unigene80846 = 0016627
unigene80846 = 0055114
unigene8086 = 0008171
unigene80877 = 0003735
unigene80877 = 0005622
unigene80877 = 0005840
unigene80877 = 0006412
unigene80880 = 0004784
unigene80880 = 0006801
unigene80880 = 0046872
unigene80880 = 0055114
unigene80881 = 0003723
unigene808 = 0003676
unigene808 = 0004519
unigene808 = 0006308
unigene808 = 0016788
unigene80960 = 0016021
unigene80960 = 0022857
unigene80960 = 0055085
unigene80968 = 0016021
unigene80968 = 0042626
unigene80968 = 0055085
unigene80968 = 0005524
unigene80968 = 0016887
unigene80972 = 0016614
unigene80972 = 0055114
unigene80980 = 0055114
unigene8100 = 0004672
unigene8100 = 0005524
unigene8100 = 0006468
unigene8100 = 0005515
unigene8102 = 0005506
unigene8102 = 0016705
unigene8102 = 0020037
unigene8102 = 0055114
unigene8103 = 0016747
unigene81054 = 0003824
unigene81075 = 0000062
unigene81077 = 0008381
unigene81077 = 0016021
unigene8110 = 0008375
unigene8110 = 0016020
unigene8111 = 0009630
unigene8111 = 2000012
unigene8113 = 0003676
unigene81166 = 0045735
unigene8118 = 0016021
unigene8121 = 0004601
unigene8121 = 0042744
unigene8121 = 0006979
unigene8121 = 0020037
unigene8121 = 0055114
unigene81224 = 0003677
unigene8126 = 0051119
unigene8126 = 0016021
unigene81288 = 0003824
unigene81288 = 0003849
unigene81288 = 0009073
unigene81288 = 0009058
unigene8131 = 0004672
unigene8131 = 0005524
unigene8131 = 0006468
unigene81341 = 0016757
unigene81410 = 0003723
unigene8141 = 0000786
unigene8141 = 0003677
unigene8141 = 0005634
unigene8141 = 0006334
unigene8141 = 0004672
unigene8141 = 0005524
unigene8141 = 0006468
unigene8142 = 0015098
unigene8142 = 0015689
unigene8142 = 0016021
unigene8143 = 0005515
unigene8144 = 0004252
unigene8144 = 0006508
unigene81471 = 0004611
unigene81471 = 0006094
unigene81471 = 0017076
unigene81471 = 0004612
unigene81471 = 0005524
unigene8147 = 0008270
unigene8149 = 0005634
unigene8149 = 0005737
unigene8149 = 0006606
unigene8149 = 0008565
unigene8149 = 0005515
unigene8149 = 0061608
unigene814 = 0003735
unigene814 = 0005840
unigene814 = 0006412
unigene814 = 0005622
unigene81537 = 0055085
unigene81550 = 0003844
unigene81550 = 0005978
unigene81550 = 0003824
unigene81550 = 0005975
unigene81550 = 0043169
unigene8157 = 0004672
unigene8157 = 0005524
unigene8157 = 0006468
unigene81615 = 0003735
unigene81615 = 0005622
unigene81615 = 0005840
unigene81615 = 0006412
unigene8161 = 0005515
unigene8162 = 0046983
unigene8163 = 0003676
unigene81667 = 0005515
unigene81669 = 0004672
unigene81669 = 0005524
unigene81669 = 0006468
unigene81674 = 0015743
unigene81677 = 0003735
unigene81677 = 0005840
unigene81677 = 0006412
unigene81683 = 0016021
unigene81684 = 0004672
unigene81684 = 0006468
unigene81684 = 0005524
unigene81685 = 0006801
unigene81685 = 0046872
unigene81690 = 0004252
unigene81690 = 0006508
unigene81695 = 0005506
unigene81695 = 0016705
unigene81695 = 0020037
unigene81695 = 0055114
unigene81699 = 0005515
unigene81706 = 0005515
unigene81706 = 0007165
unigene8171 = 0005515
unigene81716 = 0009916
unigene81716 = 0055114
unigene81721 = 0004672
unigene81721 = 0006468
unigene81721 = 0005524
unigene81726 = 0043531
unigene81742 = 0005515
unigene81746 = 0016021
unigene81746 = 0042626
unigene81746 = 0055085
unigene81748 = 0003824
unigene81748 = 0004553
unigene81748 = 0005975
unigene81752 = 0005524
unigene81752 = 0004672
unigene81752 = 0006468
unigene8175 = 0016236
unigene8175 = 0043130
unigene8175 = 0005515
unigene8175 = 0008270
unigene81760 = 0016021
unigene81760 = 0022857
unigene81760 = 0055085
unigene81760 = 0016020
unigene81770 = 0006486
unigene81770 = 0008375
unigene81785 = 0003735
unigene81785 = 0005622
unigene81785 = 0005840
unigene81785 = 0006412
unigene81785 = 0015935
unigene81799 = 0005524
unigene81799 = 0016887
unigene8180 = 0019867
unigene8184 = 0003676
unigene8185 = 0003924
unigene8185 = 0005525
unigene8190 = 0003677
unigene8190 = 0008289
unigene819 = 0003676
unigene8196 = 0004553
unigene8196 = 0005975
unigene8200 = 0006629
unigene8202 = 0005524
unigene8202 = 0006457
unigene8202 = 0051082
unigene8204 = 0000462
unigene8204 = 0005730
unigene8204 = 0030686
unigene8204 = 0030688
unigene8205 = 0005506
unigene8205 = 0016705
unigene8205 = 0020037
unigene8205 = 0055114
unigene82060 = 0048037
unigene82092 = 0003676
unigene82092 = 0008270
unigene82102 = 0004129
unigene82102 = 0005743
unigene8211 = 0016020
unigene8211 = 0016772
unigene8211 = 0004605
unigene8212 = 0008137
unigene8212 = 0009055
unigene8212 = 0016020
unigene8219 = 0003824
unigene8219 = 0000105
unigene8219 = 0004400
unigene8219 = 0009058
unigene8219 = 0030170
unigene8220 = 0003677
unigene8222 = 0003993
unigene8222 = 0016787
unigene8226 = 0046854
unigene8226 = 0048015
unigene82338 = 0008138
unigene82338 = 0016311
unigene82338 = 0016791
unigene82344 = 0003676
unigene82344 = 0008270
unigene82356 = 0005515
unigene8238 = 0016579
unigene8238 = 0036459
unigene8238 = 0006511
unigene82398 = 0048037
unigene823 = 0003676
unigene823 = 0005524
unigene8240 = 0004784
unigene8240 = 0006801
unigene8240 = 0046872
unigene8240 = 0055114
unigene82410 = 0006366
unigene824 = 0016579
unigene824 = 0036459
unigene8245 = 0005576
unigene8245 = 0009664
unigene8246 = 0030001
unigene8246 = 0046872
unigene8246 = 0000166
unigene8246 = 0016021
unigene8246 = 0006812
unigene8246 = 0019829
unigene8248 = 0004066
unigene8248 = 0006529
unigene82492 = 0031307
unigene82492 = 1990593
unigene8250 = 0005515
unigene8250 = 0004672
unigene8250 = 0005524
unigene8250 = 0006468
unigene8252 = 0009639
unigene8252 = 0009959
unigene8255 = 0005515
unigene8256 = 0004672
unigene8256 = 0005524
unigene8256 = 0006468
unigene82573 = 0003676
unigene82573 = 0004523
unigene8258 = 0005524
unigene82651 = 0005199
unigene82651 = 0005618
unigene82668 = 0004672
unigene82668 = 0005524
unigene82668 = 0006468
unigene82686 = 0003676
unigene82686 = 0008270
unigene82701 = 0005576
unigene82701 = 0006030
unigene82701 = 0008061
unigene82719 = 0016758
unigene8273 = 0016702
unigene8273 = 0046872
unigene8273 = 0055114
unigene8275 = 0003677
unigene8275 = 0005634
unigene8275 = 0006355
unigene8275 = 0043565
unigene8276 = 0003723
unigene8276 = 0005634
unigene8276 = 0005737
unigene8276 = 0006397
unigene8277 = 0006368
unigene8277 = 0016570
unigene8277 = 0016593
unigene8279 = 0003676
unigene8279 = 0005524
unigene82799 = 0006801
unigene82799 = 0046872
unigene8280 = 0004674
unigene8280 = 0004672
unigene8280 = 0005524
unigene8280 = 0006468
unigene8281 = 0004611
unigene8281 = 0006094
unigene8281 = 0017076
unigene8281 = 0004612
unigene8281 = 0005524
unigene82821 = 0055114
unigene82830 = 0005515
unigene8285 = 0005506
unigene8285 = 0016705
unigene8285 = 0020037
unigene8285 = 0055114
unigene82862 = 0003677
unigene82862 = 0005634
unigene82862 = 0006351
unigene82862 = 0008270
unigene8288 = 0046983
unigene828 = 0005515
unigene82926 = 0016491
unigene82941 = 0016021
unigene82941 = 0055085
unigene8295 = 0004553
unigene8295 = 0005975
unigene8295 = 0003824
unigene8298 = 0006506
unigene8298 = 0016021
unigene8298 = 0017176
unigene83001 = 0005199
unigene83001 = 0005618
unigene83005 = 0005509
unigene8303 = 0008318
unigene8303 = 0018342
unigene83057 = 0016846
unigene83058 = 0003676
unigene83058 = 0008270
unigene83118 = 0003712
unigene83118 = 0006357
unigene83118 = 0016592
unigene8311 = 0000166
unigene8311 = 0000287
unigene8311 = 0004012
unigene8311 = 0005524
unigene8311 = 0015914
unigene8311 = 0016021
unigene83126 = 0003676
unigene83126 = 0008270
unigene83130 = 0005515
unigene83146 = 0003697
unigene83146 = 0006260
unigene8318 = 0016021
unigene8318 = 0042626
unigene8318 = 0055085
unigene83187 = 0003723
unigene83187 = 0003968
unigene83187 = 0039694
unigene83188 = 0003824
unigene831 = 0003700
unigene831 = 0006355
unigene8328 = 0000272
unigene8328 = 0016161
unigene8330 = 0004672
unigene8330 = 0005524
unigene8330 = 0006468
unigene8331 = 0005484
unigene8331 = 0006886
unigene8331 = 0016020
unigene8331 = 0016192
unigene8333 = 0008270
unigene8334 = 0003677
unigene8334 = 0006355
unigene8334 = 0043565
unigene8337 = 0016491
unigene8337 = 0055114
unigene8337 = 0051536
unigene8337 = 0003824
unigene8337 = 0006537
unigene8337 = 0016639
unigene8340 = 0016301
unigene8340 = 0016773
unigene8341 = 0005089
unigene8342 = 0005515
unigene83452 = 0003676
unigene83452 = 0008270
unigene8345 = 0003824
unigene8345 = 0005737
unigene8345 = 0006559
unigene8345 = 0016841
unigene8346 = 0005515
unigene83527 = 0003824
unigene83527 = 0051536
unigene835 = 0003677
unigene835 = 0046982
unigene835 = 0000786
unigene835 = 0005634
unigene836 = 0003924
unigene836 = 0005525
unigene83649 = 0004601
unigene8366 = 0008168
unigene8368 = 0005515
unigene8371 = 0016301
unigene8371 = 0016773
unigene8374 = 0004672
unigene8374 = 0005524
unigene8374 = 0006468
unigene8374 = 0004707
unigene83745 = 0003676
unigene8380 = 0016021
unigene8385 = 0004177
unigene8385 = 0030145
unigene8389 = 0009642
unigene8401 = 0033925
unigene8401 = 0005737
unigene84072 = 0016779
unigene8408 = 0003676
unigene8409 = 0008168
unigene84098 = 0009234
unigene84098 = 0016829
unigene8412 = 0006662
unigene8412 = 0015035
unigene8412 = 0045454
unigene8414 = 0003924
unigene8414 = 0005525
unigene8415 = 0016841
unigene8415 = 0003824
unigene8415 = 0005737
unigene8415 = 0006559
unigene84249 = 0006812
unigene84249 = 0008324
unigene84249 = 0016021
unigene84249 = 0055085
unigene84254 = 0006260
unigene84254 = 0055114
unigene8430 = 0004672
unigene8430 = 0005524
unigene8430 = 0006468
unigene84353 = 0000723
unigene84353 = 0003678
unigene84353 = 0006281
unigene84385 = 0003723
unigene8438 = 0003824
unigene8438 = 0004722
unigene8438 = 0006470
unigene8438 = 0043169
unigene8442 = 0005515
unigene8448 = 0004672
unigene8448 = 0005524
unigene8448 = 0006468
unigene8450 = 0055114
unigene8451 = 0003676
unigene8451 = 0008270
unigene8453 = 0003723
unigene8453 = 0003676
unigene845 = 0006886
unigene845 = 0008536
unigene8457 = 0003743
unigene84593 = 0003676
unigene84593 = 0008270
unigene8466 = 0004672
unigene8466 = 0005524
unigene8466 = 0006468
unigene8468 = 0005524
unigene8468 = 0004222
unigene8468 = 0006508
unigene8468 = 0016020
unigene8469 = 0005524
unigene8469 = 0016887
unigene8470 = 0005515
unigene8470 = 0016226
unigene8470 = 0097361
unigene8471 = 0004672
unigene8471 = 0005524
unigene8471 = 0006468
unigene8473 = 0003677
unigene8475 = 0003824
unigene8475 = 0004722
unigene8475 = 0006470
unigene8477 = 0004842
unigene8477 = 0016567
unigene84784 = 0005524
unigene84784 = 0016887
unigene8479 = 0004849
unigene8479 = 0044206
unigene8479 = 0005524
unigene8479 = 0016301
unigene84819 = 0003676
unigene8482 = 0000226
unigene8482 = 0008017
unigene848 = 0016758
unigene84831 = 0004356
unigene84831 = 0006542
unigene84831 = 0006807
unigene8483 = 0003950
unigene8486 = 0009143
unigene8486 = 0047429
unigene84891 = 0008658
unigene84910 = 0005515
unigene8492 = 0000145
unigene8492 = 0006887
unigene8493 = 0016020
unigene8493 = 0030001
unigene8493 = 0046873
unigene8493 = 0055085
unigene84937 = 0003676
unigene84937 = 0008270
unigene84970 = 0003676
unigene84970 = 0008270
unigene8498 = 0004672
unigene8498 = 0005102
unigene8498 = 0007165
unigene8498 = 0005524
unigene8498 = 0006468
unigene8498 = 0005515
unigene849 = 0004672
unigene849 = 0005524
unigene849 = 0006468
unigene849 = 0005515
unigene8502 = 0003876
unigene8502 = 0032264
unigene8502 = 0019239
unigene8502 = 0009168
unigene8504 = 0003735
unigene8504 = 0005622
unigene8504 = 0005840
unigene8504 = 0006412
unigene8505 = 0003723
unigene8505 = 0003676
unigene85074 = 0016310
unigene85074 = 0016772
unigene8507 = 0043531
unigene8507 = 0005515
unigene8507 = 0007165
unigene8510 = 0010333
unigene8510 = 0016829
unigene8510 = 0000287
unigene85189 = 0080143
unigene852 = 0000155
unigene852 = 0007165
unigene852 = 0000160
unigene852 = 0005515
unigene852 = 0004672
unigene852 = 0005789
unigene852 = 0009723
unigene852 = 0038199
unigene852 = 0051740
unigene852 = 0016310
unigene852 = 0016772
unigene8521 = 0004672
unigene8521 = 0005524
unigene8521 = 0006468
unigene8521 = 0005515
unigene85223 = 0003677
unigene85223 = 0005665
unigene85223 = 0006366
unigene8523 = 0003712
unigene8523 = 0004402
unigene8523 = 0005634
unigene8523 = 0006355
unigene8523 = 0008270
unigene85258 = 0003676
unigene85258 = 0004523
unigene8526 = 0004842
unigene8526 = 0016567
unigene85291 = 0003677
unigene85291 = 0005665
unigene85291 = 0006366
unigene8529 = 0000166
unigene8529 = 0004812
unigene8529 = 0005524
unigene8529 = 0006418
unigene8529 = 0005737
unigene8532 = 0016021
unigene8532 = 0022857
unigene8532 = 0055085
unigene8532 = 0016020
unigene85411 = 0016021
unigene85411 = 0055085
unigene8541 = 0000398
unigene8541 = 0005685
unigene8543 = 0016020
unigene8543 = 0030001
unigene8543 = 0046873
unigene8543 = 0055085
unigene85431 = 0005515
unigene85431 = 0006355
unigene85431 = 0016570
unigene85436 = 0016021
unigene85436 = 0055085
unigene85440 = 0005515
unigene85445 = 0003735
unigene85445 = 0005622
unigene85445 = 0005840
unigene85445 = 0006412
unigene85449 = 0016491
unigene85449 = 0055114
unigene854 = 0016757
unigene854 = 0005788
unigene854 = 0006488
unigene854 = 0052824
unigene8547 = 0004190
unigene8547 = 0016021
unigene855 = 0004471
unigene855 = 0055114
unigene855 = 0051287
unigene855 = 0004470
unigene85511 = 0016603
unigene8554 = 0003677
unigene8554 = 0046983
unigene8554 = 0003700
unigene8554 = 0005634
unigene8554 = 0006355
unigene85550 = 0008168
unigene85586 = 0016758
unigene85596 = 0006364
unigene85596 = 0032040
unigene8560 = 0016020
unigene8560 = 0016798
unigene85611 = 0005634
unigene85630 = 0016846
unigene85632 = 0016829
unigene85641 = 0016758
unigene85641 = 0004100
unigene85642 = 0016021
unigene85646 = 0000278
unigene85646 = 0042729
unigene85646 = 0072686
unigene8565 = 0005634
unigene85662 = 0005680
unigene8566 = 0016021
unigene85669 = 0003676
unigene85676 = 0005643
unigene856 = 0016020
unigene856 = 0022857
unigene856 = 0055085
unigene85700 = 0000462
unigene85700 = 0005730
unigene85700 = 0030686
unigene85700 = 0030688
unigene85713 = 0004040
unigene8571 = 0003735
unigene8571 = 0005840
unigene8571 = 0006412
unigene85717 = 0005515
unigene85749 = 0016021
unigene85775 = 0005515
unigene85782 = 0006629
unigene85782 = 0008081
unigene85784 = 0005758
unigene85789 = 0004601
unigene85792 = 0006629
unigene85804 = 0005515
unigene85804 = 0006886
unigene85804 = 0034066
unigene8581 = 0008168
unigene8581 = 0006306
unigene85821 = 0016020
unigene85821 = 0005524
unigene85821 = 0016021
unigene85821 = 0042626
unigene85821 = 0055085
unigene85835 = 0051998
unigene85839 = 0008138
unigene85839 = 0016311
unigene85839 = 0006470
unigene85846 = 0003676
unigene85865 = 0005507
unigene85865 = 0016491
unigene85865 = 0055114
unigene8586 = 0005515
unigene85868 = 0022857
unigene85892 = 0035556
unigene858 = 0016021
unigene858 = 0055085
unigene8590 = 0016021
unigene8590 = 0016765
unigene85916 = 0005515
unigene85927 = 0016020
unigene85927 = 0022857
unigene85927 = 0055085
unigene85943 = 0004553
unigene85943 = 0005975
unigene8594 = 0004672
unigene8594 = 0005524
unigene8594 = 0006468
unigene85960 = 0005515
unigene85964 = 0005515
unigene85967 = 0001558
unigene85967 = 0005159
unigene85967 = 0005737
unigene85967 = 0008269
unigene85967 = 0046426
unigene85967 = 0035556
unigene8599 = 0012511
unigene8599 = 0016021
unigene86009 = 0004556
unigene86009 = 0005509
unigene86009 = 0016052
unigene8601 = 0010333
unigene8601 = 0016829
unigene8601 = 0000287
unigene860 = 0006281
unigene860 = 0030915
unigene86034 = 0016491
unigene86034 = 0055114
unigene86060 = 0005515
unigene86060 = 0005737
unigene86073 = 0000030
unigene86073 = 0006486
unigene86073 = 0016020
unigene8607 = 0000145
unigene8607 = 0006904
unigene86088 = 0070403
unigene86092 = 0043386
unigene86104 = 0016021
unigene86106 = 0004601
unigene86108 = 0003677
unigene86114 = 0048037
unigene86121 = 0003677
unigene86121 = 0005665
unigene86121 = 0006366
unigene86126 = 0016491
unigene86129 = 0005515
unigene8613 = 0015018
unigene8613 = 0016020
unigene86141 = 0046872
unigene86145 = 0016021
unigene86148 = 0003855
unigene86176 = 2001070
unigene86176 = 0030246
unigene86184 = 0003677
unigene86184 = 0006368
unigene86184 = 0016570
unigene86184 = 0016593
unigene8618 = 0000818
unigene8620 = 0003676
unigene8620 = 0005524
unigene862 = 0004842
unigene862 = 0016567
unigene86214 = 0006506
unigene86214 = 0005789
unigene8622 = 0000145
unigene8622 = 0006887
unigene86245 = 0004252
unigene86245 = 0006508
unigene86273 = 0006368
unigene86273 = 0016570
unigene86273 = 0016593
unigene86281 = 0005515
unigene8629 = 0005515
unigene86317 = 0005643
unigene86317 = 0017056
unigene86345 = 0005515
unigene86348 = 0016020
unigene86348 = 0022857
unigene86348 = 0055085
unigene8634 = 0003824
unigene8634 = 0003849
unigene8634 = 0009073
unigene8635 = 0005515
unigene86383 = 0003676
unigene86383 = 0008270
unigene86388 = 0008271
unigene86388 = 0008272
unigene86388 = 0016020
unigene86388 = 0055085
unigene86 = 0005515
unigene86 = 0006364
unigene86 = 0034511
unigene8642 = 0005515
unigene86423 = 0003824
unigene86428 = 0005515
unigene86432 = 0006364
unigene86432 = 0008033
unigene86433 = 0005515
unigene86435 = 0005034
unigene86435 = 0005887
unigene86435 = 0007232
unigene8643 = 0003824
unigene8643 = 0004722
unigene8643 = 0006470
unigene8643 = 0043169
unigene8644 = 0000166
unigene8645 = 0005506
unigene8645 = 0016705
unigene8645 = 0020037
unigene8645 = 0055114
unigene86458 = 0016579
unigene86458 = 0036459
unigene86472 = 0003824
unigene86475 = 0008017
unigene86493 = 0003824
unigene86493 = 0005975
unigene86494 = 0003824
unigene86494 = 0005975
unigene86497 = 0005034
unigene86497 = 0005515
unigene86498 = 0005506
unigene86498 = 0016705
unigene86498 = 0020037
unigene86498 = 0055114
unigene86532 = 0004325
unigene86532 = 0019354
unigene86532 = 0043115
unigene86536 = 0000145
unigene86536 = 0090522
unigene86539 = 0004222
unigene86539 = 0005615
unigene86539 = 0008270
unigene8655 = 0004672
unigene8655 = 0006468
unigene8655 = 0005524
unigene86565 = 0005515
unigene86565 = 0004672
unigene86565 = 0006468
unigene86567 = 0004553
unigene86567 = 0005975
unigene8657 = 0003950
unigene8657 = 0006471
unigene8659 = 0003723
unigene8659 = 0003676
unigene86594 = 0003677
unigene86594 = 0003899
unigene86594 = 0005634
unigene86594 = 0006351
unigene8660 = 0000045
unigene8661 = 0001678
unigene8661 = 0004396
unigene8661 = 0005524
unigene8661 = 0005536
unigene8661 = 0005975
unigene8661 = 0016773
unigene86619 = 0000786
unigene86619 = 0003677
unigene86619 = 0006334
unigene86620 = 0003824
unigene86620 = 0008483
unigene86620 = 0030170
unigene86641 = 0003777
unigene86641 = 0005868
unigene86641 = 0007018
unigene8664 = 0005524
unigene8664 = 0010264
unigene8664 = 0019140
unigene8664 = 0016773
unigene86649 = 0005515
unigene86660 = 0005507
unigene86660 = 0016491
unigene86660 = 0055114
unigene86668 = 0004373
unigene86668 = 0005978
unigene86752 = 0071816
unigene86758 = 0008271
unigene86758 = 0008272
unigene86758 = 0016020
unigene86758 = 0055085
unigene8676 = 0046856
unigene86770 = 0003676
unigene86771 = 0005509
unigene86782 = 0003735
unigene86782 = 0005739
unigene86792 = 0004601
unigene86801 = 0016758
unigene8684 = 0004672
unigene8684 = 0005524
unigene8684 = 0006468
unigene8684 = 0004707
unigene86849 = 0005525
unigene8685 = 0005515
unigene8687 = 0006355
unigene8687 = 0008270
unigene8687 = 0043565
unigene8687 = 0003700
unigene86893 = 0016787
unigene86896 = 0005199
unigene86896 = 0005618
unigene8689 = 0003700
unigene8689 = 0006355
unigene8689 = 0003677
unigene8690 = 0003735
unigene8690 = 0005622
unigene8690 = 0005840
unigene8690 = 0006412
unigene8691 = 0006869
unigene8691 = 0008289
unigene86947 = 0003755
unigene8694 = 0003993
unigene8694 = 0046872
unigene8694 = 0016787
unigene86985 = 0005515
unigene87077 = 0043087
unigene87077 = 0007165
unigene8708 = 0004144
unigene8708 = 0045017
unigene870 = 0003676
unigene870 = 0008270
unigene8712 = 0000045
unigene8712 = 0006914
unigene8712 = 1990316
unigene8713 = 0004672
unigene8713 = 0005524
unigene8713 = 0006468
unigene871 = 0003677
unigene871 = 0046982
unigene871 = 0000786
unigene871 = 0005634
unigene8714 = 0005524
unigene87153 = 0016903
unigene87153 = 0055114
unigene87153 = 0016491
unigene8715 = 0005819
unigene8715 = 0005874
unigene8715 = 0032147
unigene8715 = 0060236
unigene87171 = 0005506
unigene87171 = 0016705
unigene87171 = 0020037
unigene87171 = 0055114
unigene8717 = 0016817
unigene87188 = 0003824
unigene87188 = 0016829
unigene87191 = 0000002
unigene87191 = 0031305
unigene87222 = 0003847
unigene87222 = 0016042
unigene8726 = 0003735
unigene8726 = 0005739
unigene87273 = 0004601
unigene8728 = 0003729
unigene8728 = 0005685
unigene8728 = 0006376
unigene87324 = 0005515
unigene87324 = 0005778
unigene87324 = 0016560
unigene87337 = 0005515
unigene87341 = 0016787
unigene8738 = 0005524
unigene8738 = 0003676
unigene8738 = 0008270
unigene8738 = 0016818
unigene87394 = 0003676
unigene87394 = 0008270
unigene8744 = 0016301
unigene8744 = 0046854
unigene8744 = 0048015
unigene8744 = 0016303
unigene87478 = 0004190
unigene87478 = 0006508
unigene8750 = 0008171
unigene8750 = 0046983
unigene8750 = 0008168
unigene8755 = 0003993
unigene8755 = 0016787
unigene8755 = 0046872
unigene8774 = 0005471
unigene8774 = 0006862
unigene8774 = 0016021
unigene8777 = 0003824
unigene87849 = 0005515
unigene8789 = 0006508
unigene8789 = 0008234
unigene8790 = 0006298
unigene8790 = 0016887
unigene8790 = 0032300
unigene8790 = 0007131
unigene8790 = 0005524
unigene87950 = 0016021
unigene87952 = 0003676
unigene87952 = 0008270
unigene8795 = 0016788
unigene8807 = 0006355
unigene8807 = 0008270
unigene8807 = 0043565
unigene8807 = 0003700
unigene881 = 0003677
unigene8823 = 0005515
unigene88249 = 0005524
unigene88286 = 0000070
unigene88286 = 1902412
unigene882 = 0004478
unigene882 = 0005524
unigene882 = 0006556
unigene8831 = 0002098
unigene8831 = 0033588
unigene88356 = 0003676
unigene88356 = 0008270
unigene8836 = 0003676
unigene8836 = 0008270
unigene88376 = 0005747
unigene88376 = 0006120
unigene8840 = 0005840
unigene8841 = 0006629
unigene8841 = 0008081
unigene8842 = 0016021
unigene8842 = 0022857
unigene8842 = 0055085
unigene8842 = 0016020
unigene8842 = 0005215
unigene8845 = 0005576
unigene8845 = 0009664
unigene8847 = 0000977
unigene8847 = 0045944
unigene8847 = 0003677
unigene8847 = 0046983
unigene8847 = 0003700
unigene8847 = 0005634
unigene8847 = 0006355
unigene8849 = 0016758
unigene8850 = 0005198
unigene8850 = 0005515
unigene8850 = 0006886
unigene8850 = 0016192
unigene8850 = 0030126
unigene88522 = 0004842
unigene88522 = 0016567
unigene8854 = 0006886
unigene8854 = 0006888
unigene8854 = 0008270
unigene8854 = 0030127
unigene88578 = 0005515
unigene88582 = 0005515
unigene8859 = 0008380
unigene8859 = 0035145
unigene8859 = 0005634
unigene88607 = 0004722
unigene88607 = 0006470
unigene8861 = 0003676
unigene8869 = 0005515
unigene88756 = 0033615
unigene8882 = 0016021
unigene8882 = 0022857
unigene8882 = 0055085
unigene8882 = 0005315
unigene8882 = 0006817
unigene8883 = 0005515
unigene888 = 0003872
unigene888 = 0006096
unigene888 = 0005524
unigene888 = 0006002
unigene88873 = 0003954
unigene88873 = 0005739
unigene88873 = 0008137
unigene88928 = 0005199
unigene88928 = 0009277
unigene89002 = 0004584
unigene89002 = 0006506
unigene89018 = 0004190
unigene89018 = 0006508
unigene8905 = 0005515
unigene8908 = 0000272
unigene8908 = 0016161
unigene8910 = 0004672
unigene8910 = 0006468
unigene8910 = 0005524
unigene8914 = 0043531
unigene8915 = 0003723
unigene89169 = 0008237
unigene89169 = 0004222
unigene89169 = 0006508
unigene89169 = 0008270
unigene89169 = 0031012
unigene8920 = 0016746
unigene89246 = 0006508
unigene89246 = 0008236
unigene89246 = 0019087
unigene89262 = 0003676
unigene89262 = 0008270
unigene8927 = 0004672
unigene8927 = 0005524
unigene8927 = 0006468
unigene8928 = 0016021
unigene893 = 0016491
unigene893 = 0016620
unigene893 = 0055114
unigene8935 = 0005515
unigene8938 = 0016491
unigene894 = 0003677
unigene8946 = 0004553
unigene8946 = 0005975
unigene8946 = 0003824
unigene8946 = 0030246
unigene8956 = 0004864
unigene8956 = 0009966
unigene8956 = 0043666
unigene8961 = 0047918
unigene8961 = 0051287
unigene8961 = 0003824
unigene8961 = 0050662
unigene8962 = 0005509
unigene8962 = 0006851
unigene896 = 0006807
unigene896 = 0005524
unigene896 = 0046872
unigene8972 = 0008168
unigene8974 = 0005524
unigene8974 = 0006457
unigene8974 = 0051082
unigene8979 = 0003677
unigene8979 = 0003700
unigene8979 = 0006355
unigene8979 = 0043565
unigene8989 = 0005525
unigene8990 = 0016756
unigene8990 = 0046872
unigene8990 = 0046938
unigene8990 = 0010038
unigene8991 = 0004672
unigene8991 = 0006468
unigene90023 = 0046983
unigene9003 = 0009055
unigene9003 = 0051536
unigene9006 = 0016592
unigene9006 = 2000762
unigene9016 = 0016757
unigene9018 = 0004672
unigene9018 = 0005524
unigene9018 = 0006468
unigene901 = 0046872
unigene9022 = 0000070
unigene9022 = 0007062
unigene9022 = 0016407
unigene9022 = 0045132
unigene902 = 0016021
unigene902 = 0016765
unigene9029 = 0015031
unigene9029 = 0030123
unigene90315 = 0003677
unigene90315 = 0005634
unigene90315 = 0006260
unigene9037 = 0004664
unigene9037 = 0009094
unigene9037 = 0004106
unigene90405 = 0003676
unigene90405 = 0008270
unigene9041 = 0004842
unigene9041 = 0030014
unigene90443 = 0004190
unigene90443 = 0006508
unigene904 = 0016787
unigene9047 = 0030246
unigene9047 = 0006486
unigene9047 = 0008378
unigene9047 = 0016020
unigene9054 = 0048364
unigene9054 = 0050355
unigene90560 = 0003676
unigene90591 = 0003676
unigene90591 = 0008270
unigene90703 = 0004553
unigene90703 = 0005975
unigene9075 = 0003824
unigene9075 = 0004722
unigene9075 = 0006470
unigene9081 = 0016747
unigene908 = 0005856
unigene9084 = 0016787
unigene9091 = 0080048
unigene9093 = 0003824
unigene9093 = 0006807
unigene9093 = 0015930
unigene9093 = 0055114
unigene910 = 0003993
unigene910 = 0016787
unigene9108 = 0004672
unigene9108 = 0006468
unigene9108 = 0005524
unigene9110 = 0016491
unigene9110 = 0055114
unigene9110 = 0006537
unigene9110 = 0015930
unigene9110 = 0016638
unigene9110 = 0003824
unigene9110 = 0006807
unigene9118 = 0008970
unigene9118 = 0006629
unigene911 = 0003677
unigene911 = 0003700
unigene911 = 0005634
unigene911 = 0006355
unigene9123 = 0016491
unigene9123 = 0055114
unigene91268 = 0005515
unigene91283 = 0005506
unigene91283 = 0016705
unigene91283 = 0020037
unigene91283 = 0055114
unigene9128 = 0003924
unigene9128 = 0005525
unigene9129 = 0016788
unigene9129 = 0006629
unigene9129 = 0016298
unigene91297 = 0003676
unigene91297 = 0004523
unigene9134 = 0000079
unigene9134 = 0019901
unigene9138 = 0046983
unigene9141 = 0003700
unigene91427 = 0003676
unigene91427 = 0008270
unigene91467 = 0003676
unigene91467 = 0008270
unigene9152 = 0004970
unigene9152 = 0016020
unigene91537 = 0006511
unigene9154 = 0004672
unigene9154 = 0005524
unigene9154 = 0006468
unigene9157 = 0009055
unigene9157 = 0015035
unigene9157 = 0045454
unigene9166 = 0005515
unigene916 = 0016020
unigene9169 = 0016021
unigene9169 = 0032977
unigene9171 = 0005509
unigene9175 = 0006355
unigene9175 = 0008270
unigene9175 = 0043565
unigene9175 = 0003700
unigene9176 = 0005509
unigene9180 = 0003924
unigene9180 = 0005525
unigene9184 = 0004553
unigene9184 = 0005975
unigene9185 = 0009523
unigene9185 = 0015979
unigene9185 = 0016021
unigene9185 = 0030145
unigene9187 = 0004190
unigene9187 = 0006508
unigene9190 = 0004672
unigene9190 = 0006468
unigene9190 = 0005524
unigene9197 = 0006631
unigene9197 = 0045300
unigene9197 = 0055114
unigene9197 = 0016491
unigene9197 = 0006633
unigene9199 = 0005452
unigene9199 = 0006820
unigene9199 = 0016020
unigene9199 = 0016021
unigene9209 = 0008270
unigene9213 = 0004553
unigene9213 = 0005975
unigene9213 = 0005618
unigene9213 = 0006073
unigene9213 = 0016762
unigene9213 = 0048046
unigene9213 = 0010411
unigene9213 = 0042546
unigene9214 = 0000166
unigene9214 = 0016021
unigene9214 = 0008553
unigene9214 = 0120029
unigene92180 = 0043531
unigene92183 = 0003676
unigene92183 = 0006139
unigene92183 = 0008408
unigene9218 = 0005247
unigene9218 = 0006821
unigene9218 = 0016020
unigene9218 = 0055085
unigene921 = 0004553
unigene921 = 0005975
unigene92200 = 0003676
unigene92241 = 0005506
unigene92241 = 0016705
unigene92241 = 0020037
unigene92241 = 0055114
unigene92247 = 0015095
unigene92247 = 0015693
unigene92247 = 0016021
unigene92250 = 0000045
unigene92250 = 0006914
unigene92250 = 1990316
unigene92254 = 0016575
unigene92265 = 0004601
unigene92265 = 0020037
unigene92265 = 0055114
unigene92280 = 0003677
unigene92280 = 0005634
unigene92280 = 0006351
unigene92280 = 0008270
unigene92298 = 0016746
unigene9231 = 0005515
unigene9231 = 0007165
unigene92321 = 0003676
unigene92350 = 0005524
unigene92354 = 0003677
unigene92354 = 0005634
unigene92354 = 0006351
unigene92354 = 0008270
unigene92358 = 0005506
unigene92358 = 0016705
unigene92358 = 0020037
unigene92358 = 0055114
unigene9236 = 0003700
unigene9236 = 0006355
unigene92384 = 0016021
unigene92385 = 0003676
unigene92385 = 0008270
unigene9240 = 0003899
unigene9240 = 0006351
unigene9240 = 0032549
unigene9240 = 0003677
unigene92430 = 0016021
unigene92430 = 0016765
unigene92442 = 0003824
unigene9244 = 0005515
unigene9246 = 0016702
unigene9246 = 0046872
unigene9246 = 0055114
unigene9246 = 0005515
unigene9246 = 0016491
unigene9247 = 0016747
unigene924 = 0046907
unigene924 = 0005643
unigene92529 = 0005515
unigene92575 = 0005515
unigene9258 = 0005504
unigene9258 = 0009627
unigene92587 = 0003723
unigene92587 = 0004826
unigene92592 = 0004190
unigene92592 = 0006508
unigene925 = 0007165
unigene92613 = 0005576
unigene92613 = 0005975
unigene92613 = 0030248
unigene92616 = 0022857
unigene92616 = 0055085
unigene92646 = 0005886
unigene9267 = 0005515
unigene926 = 0004672
unigene926 = 0006468
unigene926 = 0005524
unigene9274 = 0003824
unigene9274 = 0004722
unigene9274 = 0006470
unigene9275 = 0003725
unigene9276 = 0004672
unigene9276 = 0006468
unigene9276 = 0005524
unigene92 = 0008168
unigene9281 = 0004553
unigene9281 = 0005975
unigene9282 = 0016746
unigene9283 = 0016021
unigene92873 = 0005515
unigene92880 = 0003824
unigene92880 = 0030976
unigene9288 = 0003676
unigene9288 = 0005524
unigene9288 = 0005515
unigene92889 = 0003677
unigene92889 = 0005664
unigene92889 = 0006260
unigene9289 = 0016020
unigene928 = 0016491
unigene928 = 0055114
unigene928 = 0050661
unigene928 = 0051287
unigene92909 = 0008271
unigene92909 = 0008272
unigene92909 = 0016020
unigene92909 = 0055085
unigene92919 = 0005779
unigene92919 = 0016559
unigene92926 = 0004672
unigene92926 = 0005524
unigene92926 = 0006468
unigene92952 = 0046983
unigene92959 = 0005199
unigene92959 = 0009277
unigene92971 = 0010506
unigene92971 = 0035658
unigene92974 = 0016021
unigene9297 = 0005515
unigene9301 = 0003677
unigene9301 = 0005634
unigene9307 = 0005515
unigene9307 = 0005634
unigene9307 = 0008270
unigene9307 = 0018024
unigene9307 = 0034968
unigene93135 = 0003676
unigene93135 = 0004523
unigene93150 = 0000981
unigene93150 = 0005634
unigene93150 = 0006355
unigene93150 = 0008270
unigene93158 = 0004601
unigene93158 = 0020037
unigene93158 = 0055114
unigene9317 = 0006629
unigene93181 = 0008237
unigene93181 = 0004222
unigene93181 = 0006508
unigene9318 = 0004812
unigene9318 = 0005524
unigene9318 = 0006418
unigene9318 = 0000166
unigene9318 = 0004820
unigene9318 = 0005737
unigene9318 = 0006426
unigene9319 = 0005852
unigene93226 = 0016491
unigene93226 = 0055114
unigene9324 = 0005515
unigene932 = 0003690
unigene932 = 0006355
unigene9331 = 0000244
unigene9331 = 0000398
unigene9331 = 0046540
unigene93381 = 0005515
unigene9339 = 0005524
unigene9339 = 0016887
unigene9340 = 0003677
unigene9340 = 0003918
unigene9340 = 0005524
unigene9340 = 0006265
unigene9340 = 0005694
unigene93422 = 0005783
unigene93422 = 0006458
unigene9345 = 0005515
unigene9346 = 0005576
unigene9346 = 0009664
unigene9349 = 0003924
unigene9349 = 0005525
unigene9349 = 0005622
unigene9349 = 0007264
unigene93534 = 0003677
unigene93534 = 0006355
unigene93535 = 0005789
unigene93535 = 0016758
unigene93535 = 0005783
unigene93535 = 0006488
unigene93535 = 0042281
unigene93536 = 0006891
unigene93536 = 0017119
unigene93544 = 0008033
unigene93544 = 0016740
unigene93544 = 0016783
unigene93554 = 0016020
unigene93554 = 0016021
unigene93556 = 0005515
unigene93562 = 0008168
unigene93564 = 0005515
unigene93581 = 0016614
unigene93581 = 0050660
unigene93581 = 0055114
unigene93583 = 0009507
unigene93583 = 0010020
unigene93609 = 0005507
unigene93609 = 0055114
unigene93609 = 0016491
unigene9362 = 0016747
unigene93630 = 0003824
unigene93635 = 0016758
unigene93638 = 0005515
unigene93648 = 0016021
unigene93648 = 0022857
unigene93648 = 0055085
unigene93648 = 0005315
unigene93648 = 0006817
unigene93665 = 0004185
unigene93665 = 0006508
unigene9367 = 0000387
unigene9367 = 0000398
unigene9367 = 0005685
unigene9367 = 0008270
unigene9367 = 0003676
unigene9367 = 0005634
unigene93683 = 0004672
unigene93683 = 0005524
unigene93683 = 0006468
unigene93691 = 0005524
unigene93691 = 0016021
unigene93691 = 0016887
unigene93691 = 0042626
unigene93691 = 0055085
unigene93693 = 0016021
unigene93693 = 0022857
unigene93693 = 0016020
unigene93697 = 0005515
unigene93697 = 0007165
unigene93700 = 0005506
unigene93700 = 0016705
unigene93700 = 0020037
unigene93700 = 0055114
unigene93711 = 0045735
unigene93711 = 0030145
unigene93716 = 0016747
unigene93717 = 0004185
unigene93717 = 0006508
unigene93733 = 0016020
unigene93734 = 0004672
unigene93734 = 0005524
unigene93734 = 0006468
unigene93741 = 0005515
unigene93743 = 0043531
unigene93753 = 0008289
unigene93756 = 0004719
unigene93756 = 0006464
unigene93763 = 0008271
unigene93763 = 0008272
unigene93763 = 0016020
unigene93763 = 0055085
unigene93763 = 0009507
unigene93763 = 0015116
unigene93763 = 0016021
unigene9376 = 0003824
unigene9376 = 0004553
unigene9376 = 0005975
unigene93767 = 0004672
unigene93767 = 0005524
unigene93767 = 0006468
unigene93770 = 0010333
unigene93770 = 0016829
unigene93770 = 0000287
unigene93791 = 0003677
unigene93791 = 0003918
unigene93791 = 0005524
unigene93791 = 0006265
unigene93791 = 0006259
unigene93793 = 0003700
unigene93793 = 0006355
unigene9379 = 0010181
unigene9379 = 0016651
unigene9379 = 0051287
unigene9379 = 0051539
unigene9379 = 0055114
unigene93817 = 0016020
unigene93817 = 0030001
unigene93817 = 0046873
unigene93817 = 0055085
unigene93823 = 0004553
unigene93823 = 0005975
unigene93826 = 0004674
unigene93826 = 0005524
unigene93826 = 0006468
unigene93826 = 0004672
unigene9384 = 0005506
unigene9384 = 0008610
unigene9384 = 0016491
unigene9384 = 0055114
unigene93854 = 0015098
unigene93854 = 0015689
unigene93854 = 0016021
unigene93862 = 0003824
unigene93862 = 0006633
unigene93862 = 0016020
unigene93862 = 0016747
unigene93871 = 0016579
unigene93871 = 0036459
unigene93872 = 0003723
unigene93872 = 0003676
unigene93878 = 0003677
unigene93878 = 0003899
unigene93878 = 0006351
unigene93880 = 0006633
unigene93885 = 0016020
unigene93885 = 0016798
unigene93895 = 0022857
unigene93896 = 0003700
unigene93896 = 0006355
unigene93896 = 0003677
unigene93923 = 0003968
unigene9392 = 0006637
unigene9392 = 0047617
unigene93933 = 0004672
unigene93933 = 0005524
unigene93933 = 0006468
unigene93936 = 0005515
unigene93940 = 0043531
unigene93946 = 0005576
unigene93946 = 0009664
unigene93996 = 0005515
unigene93999 = 0007034
unigene94003 = 0019904
unigene94014 = 0003677
unigene94024 = 0000226
unigene94024 = 0008017
unigene94029 = 0015031
unigene94029 = 0016020
unigene94037 = 0030001
unigene94037 = 0046872
unigene94037 = 0004672
unigene94037 = 0005524
unigene94037 = 0006468
unigene94038 = 0006402
unigene94038 = 0030014
unigene94070 = 0004672
unigene94070 = 0005524
unigene94070 = 0006468
unigene9407 = 0005515
unigene94080 = 0005515
unigene94087 = 0005515
unigene94092 = 0000145
unigene94092 = 0006887
unigene94093 = 0003676
unigene9409 = 0000290
unigene9409 = 0008047
unigene9409 = 0043085
unigene94101 = 0055085
unigene94102 = 0003735
unigene94102 = 0006412
unigene94102 = 0015934
unigene9411 = 0006633
unigene94128 = 0004185
unigene94128 = 0006508
unigene94135 = 0017183
unigene941 = 0006511
unigene941 = 0031625
unigene94164 = 0004672
unigene94164 = 0005524
unigene94164 = 0006468
unigene94167 = 0004970
unigene94167 = 0016020
unigene94171 = 0008270
unigene94184 = 0016788
unigene94193 = 0003676
unigene9421 = 0016788
unigene9421 = 0006629
unigene9421 = 0016298
unigene94255 = 0005515
unigene94258 = 0003824
unigene94258 = 0005992
unigene94267 = 0004672
unigene94267 = 0005524
unigene94267 = 0006468
unigene9427 = 0004190
unigene9427 = 0006508
unigene94284 = 0004351
unigene94284 = 0006536
unigene94284 = 0030170
unigene94284 = 0016831
unigene94284 = 0019752
unigene94288 = 0003690
unigene94288 = 0006355
unigene9430 = 0005802
unigene9430 = 0032367
unigene9430 = 0005515
unigene94314 = 0005515
unigene94317 = 0008271
unigene94317 = 0008272
unigene94317 = 0016020
unigene94317 = 0055085
unigene94317 = 0015116
unigene94317 = 0016021
unigene9434 = 0005515
unigene94341 = 0003676
unigene94343 = 0000813
unigene94343 = 0032509
unigene94344 = 0003774
unigene94344 = 0005524
unigene94344 = 0016459
unigene94348 = 0006417
unigene94348 = 0019887
unigene94348 = 0019901
unigene94348 = 0033674
unigene94348 = 0043022
unigene94355 = 0015267
unigene94355 = 0016020
unigene94355 = 0055085
unigene94357 = 0003680
unigene9436 = 0061929
unigene94366 = 0005515
unigene94412 = 0005515
unigene9441 = 0015078
unigene9441 = 0015991
unigene9441 = 0033177
unigene9441 = 0033179
unigene94426 = 0004842
unigene94426 = 0006996
unigene94426 = 0016567
unigene94436 = 0004857
unigene94461 = 0003824
unigene94461 = 0050662
unigene94463 = 0003676
unigene94473 = 0005524
unigene94473 = 0016021
unigene94473 = 0042626
unigene94473 = 0055085
unigene94492 = 0010333
unigene94492 = 0016829
unigene94492 = 0000287
unigene94496 = 0004672
unigene94496 = 0006468
unigene94496 = 0005524
unigene94497 = 0016841
unigene94497 = 0003824
unigene94497 = 0005737
unigene94497 = 0006559
unigene94499 = 0000977
unigene94499 = 0045944
unigene94499 = 0003677
unigene94499 = 0046983
unigene94499 = 0003700
unigene94499 = 0005634
unigene94499 = 0006355
unigene9450 = 0016758
unigene94516 = 0004672
unigene94516 = 0005524
unigene94516 = 0006468
unigene9451 = 0005515
unigene94 = 0003824
unigene94 = 0016846
unigene94542 = 0061630
unigene9455 = 0004672
unigene9455 = 0005524
unigene9455 = 0006468
unigene94559 = 0005515
unigene94568 = 0012511
unigene94568 = 0016021
unigene9457 = 0016787
unigene94585 = 0016787
unigene94602 = 0043531
unigene9460 = 0005515
unigene94613 = 0008171
unigene94613 = 0008168
unigene94620 = 0004499
unigene94620 = 0050660
unigene94620 = 0050661
unigene94620 = 0055114
unigene94623 = 0004672
unigene94623 = 0005524
unigene94623 = 0006468
unigene94624 = 0016758
unigene94625 = 0016491
unigene94625 = 0055114
unigene94655 = 0006672
unigene94655 = 0016021
unigene94655 = 0016811
unigene94657 = 0004672
unigene94657 = 0006468
unigene94657 = 0005524
unigene94676 = 0005506
unigene94676 = 0016705
unigene94676 = 0020037
unigene94676 = 0055114
unigene94689 = 0005515
unigene94696 = 0003972
unigene94696 = 0006388
unigene94710 = 0005515
unigene94719 = 0003700
unigene94728 = 0007010
unigene94728 = 0008017
unigene9474 = 0016021
unigene94758 = 0016021
unigene94758 = 0022857
unigene94758 = 0016020
unigene94763 = 0005515
unigene94782 = 0070461
unigene94791 = 0030246
unigene947 = 0005515
unigene9480 = 0015031
unigene94855 = 0005524
unigene94855 = 0016887
unigene94856 = 0003700
unigene94856 = 0006355
unigene94856 = 0003677
unigene94862 = 0005515
unigene94863 = 0046982
unigene94863 = 0000786
unigene94863 = 0003677
unigene94863 = 0005634
unigene94868 = 0000287
unigene94868 = 0004012
unigene94868 = 0005524
unigene94868 = 0015914
unigene94868 = 0016021
unigene94888 = 0005515
unigene9489 = 0004252
unigene9489 = 0006508
unigene948 = 0003824
unigene948 = 0004514
unigene948 = 0009435
unigene948 = 0004516
unigene948 = 0019358
unigene94919 = 0005515
unigene949 = 0009055
unigene94923 = 0004252
unigene94923 = 0006508
unigene9493 = 0005515
unigene94951 = 0003677
unigene94951 = 0003700
unigene94951 = 0006355
unigene94951 = 0043565
unigene94956 = 0006629
unigene94960 = 0016021
unigene94960 = 0022857
unigene94960 = 0055085
unigene94960 = 0016020
unigene94960 = 0005215
unigene9500 = 0003723
unigene9500 = 0004809
unigene9500 = 0008033
unigene95005 = 0005506
unigene95005 = 0016705
unigene95005 = 0020037
unigene95005 = 0055114
unigene95027 = 0005509
unigene9502 = 0016307
unigene9502 = 0046488
unigene95040 = 0016747
unigene95047 = 0016020
unigene95047 = 0048193
unigene95047 = 0016192
unigene9505 = 0004190
unigene9505 = 0006508
unigene9505 = 0006629
unigene95058 = 0005515
unigene9506 = 0005856
unigene9506 = 0030036
unigene95088 = 0030246
unigene95090 = 0004601
unigene95090 = 0006979
unigene95090 = 0020037
unigene95090 = 0055114
unigene95098 = 0043531
unigene9509 = 0006891
unigene9509 = 0017119
unigene95111 = 0010315
unigene95111 = 0010329
unigene95111 = 0016021
unigene95111 = 0055085
unigene95114 = 0005471
unigene95114 = 0006862
unigene95114 = 0016021
unigene9511 = 0003735
unigene9511 = 0005622
unigene9511 = 0005840
unigene9511 = 0006412
unigene95141 = 0006855
unigene95141 = 0015238
unigene95141 = 0015297
unigene95141 = 0016020
unigene95141 = 0055085
unigene95147 = 0005515
unigene9515 = 0003723
unigene9515 = 0003676
unigene95155 = 0016020
unigene95155 = 0016798
unigene9519 = 0004672
unigene9519 = 0005524
unigene9519 = 0006468
unigene95195 = 0006281
unigene95217 = 0004553
unigene95217 = 0005975
unigene95220 = 0000166
unigene95220 = 0004820
unigene95220 = 0005524
unigene95220 = 0005737
unigene95220 = 0006426
unigene9522 = 0016226
unigene95230 = 0003700
unigene95230 = 0006355
unigene95234 = 0004553
unigene95234 = 0005975
unigene95248 = 0043531
unigene95253 = 0003676
unigene95253 = 0006139
unigene95253 = 0008408
unigene95256 = 0004521
unigene9526 = 0003824
unigene9526 = 0006633
unigene9526 = 0016020
unigene9526 = 0016747
unigene95282 = 0004672
unigene95282 = 0005524
unigene95282 = 0006468
unigene9528 = 0005515
unigene95296 = 0015267
unigene95296 = 0016020
unigene95296 = 0055085
unigene9529 = 0050832
unigene95309 = 0016020
unigene95309 = 0022857
unigene95309 = 0055085
unigene95310 = 0005515
unigene95319 = 0000977
unigene95319 = 0045944
unigene95319 = 0003677
unigene95319 = 0046983
unigene95319 = 0003700
unigene95319 = 0005634
unigene95319 = 0006355
unigene9533 = 0007275
unigene9533 = 0003676
unigene95332 = 0007076
unigene95339 = 0005515
unigene9534 = 0003676
unigene9534 = 0005524
unigene95352 = 0004672
unigene95352 = 0006468
unigene95352 = 0005524
unigene95359 = 0003676
unigene95359 = 0015074
unigene95382 = 0004852
unigene95382 = 0033014
unigene9540 = 0005515
unigene95411 = 0048188
unigene95411 = 0051568
unigene95411 = 0005515
unigene9541 = 0003824
unigene9541 = 0004722
unigene9541 = 0006470
unigene9541 = 0043169
unigene95423 = 0016747
unigene954 = 0004672
unigene954 = 0006468
unigene954 = 0005524
unigene95442 = 0008168
unigene95506 = 0043531
unigene95507 = 0009055
unigene9551 = 0003824
unigene9551 = 0018580
unigene9551 = 0055114
unigene95516 = 0003824
unigene95539 = 0000287
unigene95539 = 0004427
unigene95539 = 0005737
unigene95539 = 0006796
unigene95546 = 0005515
unigene9554 = 0003824
unigene9554 = 0030170
unigene9554 = 0031071
unigene9554 = 0044571
unigene95574 = 0005515
unigene95578 = 0003824
unigene95578 = 0004332
unigene95578 = 0006096
unigene9558 = 0016758
unigene955 = 0005524
unigene9561 = 0016491
unigene9561 = 0055114
unigene95641 = 0005515
unigene95652 = 0003824
unigene95652 = 0004571
unigene95652 = 0005509
unigene95652 = 0016020
unigene9566 = 0003677
unigene9566 = 0003910
unigene9566 = 0005524
unigene9566 = 0006281
unigene9566 = 0051103
unigene9566 = 0006310
unigene9566 = 0003909
unigene95667 = 0004553
unigene95667 = 0005975
unigene95674 = 0000160
unigene95678 = 0003676
unigene95678 = 0008270
unigene956 = 0005515
unigene95705 = 0005515
unigene95737 = 0004190
unigene95737 = 0006508
unigene95740 = 0004553
unigene95740 = 0005975
unigene9577 = 0005737
unigene9577 = 0006886
unigene9577 = 0016192
unigene9577 = 0030117
unigene9577 = 0005198
unigene9577 = 0030126
unigene9578 = 0005515
unigene95792 = 0003824
unigene95792 = 0004722
unigene95792 = 0006470
unigene95793 = 0003676
unigene95793 = 0004523
unigene95805 = 0005515
unigene95813 = 0005515
unigene95835 = 0006629
unigene95868 = 0003676
unigene95876 = 0004185
unigene95876 = 0006508
unigene95882 = 0005089
unigene95884 = 0043531
unigene95885 = 0016021
unigene95885 = 0022857
unigene95885 = 0055085
unigene95885 = 0016020
unigene95908 = 0008270
unigene95913 = 0016788
unigene95928 = 0043531
unigene95929 = 0005515
unigene95929 = 0007165
unigene95930 = 0016021
unigene95930 = 0042626
unigene95930 = 0055085
unigene95934 = 0005506
unigene95934 = 0016705
unigene95934 = 0020037
unigene95934 = 0055114
unigene95950 = 0016620
unigene95950 = 0055114
unigene95952 = 0003682
unigene95952 = 0010468
unigene959 = 0016575
unigene9597 = 0016579
unigene9597 = 0036459
unigene9597 = 0006511
unigene96006 = 0003677
unigene96006 = 0006355
unigene96012 = 0005515
unigene96012 = 0010997
unigene96012 = 0097027
unigene96012 = 1904668
unigene96019 = 0005524
unigene96019 = 0016021
unigene96019 = 0042626
unigene96019 = 0055085
unigene9601 = 0005506
unigene9601 = 0016705
unigene9601 = 0020037
unigene9601 = 0055114
unigene96034 = 0005515
unigene9604 = 0005515
unigene9604 = 0006336
unigene96077 = 0016491
unigene96077 = 0055114
unigene96087 = 0005515
unigene96107 = 0005515
unigene96114 = 0005515
unigene961 = 0004222
unigene961 = 0016020
unigene961 = 0005524
unigene961 = 0006508
unigene9613 = 0005506
unigene9613 = 0016705
unigene9613 = 0020037
unigene9613 = 0055114
unigene96162 = 0003700
unigene96162 = 0006355
unigene96162 = 0003677
unigene9616 = 0000287
unigene9616 = 0030976
unigene9616 = 0003824
unigene9616 = 0016831
unigene96179 = 0009055
unigene9621 = 0003676
unigene9624 = 0022857
unigene9624 = 0055085
unigene96264 = 0005524
unigene96277 = 0016491
unigene96277 = 0016620
unigene96277 = 0055114
unigene9628 = 0005506
unigene9628 = 0016705
unigene9628 = 0020037
unigene9628 = 0055114
unigene962 = 0004672
unigene962 = 0006468
unigene962 = 0005524
unigene96314 = 0003677
unigene96314 = 0046983
unigene9633 = 0000287
unigene9633 = 0010333
unigene9633 = 0016829
unigene9634 = 0004672
unigene9634 = 0005524
unigene9634 = 0006468
unigene9634 = 0005515
unigene96389 = 0043531
unigene96404 = 0015078
unigene96404 = 0015991
unigene96404 = 0033179
unigene96418 = 0005515
unigene9642 = 0008299
unigene96451 = 0080143
unigene96464 = 0003677
unigene96464 = 0005634
unigene96473 = 0042752
unigene96497 = 0016491
unigene96497 = 0055114
unigene964 = 0003700
unigene964 = 0006355
unigene964 = 0003677
unigene9651 = 0003677
unigene9653 = 0016020
unigene9653 = 0022857
unigene9653 = 0055085
unigene9653 = 0005215
unigene9653 = 0006857
unigene96554 = 0003700
unigene96554 = 0006355
unigene96582 = 0003700
unigene96582 = 0005634
unigene96582 = 0006355
unigene96582 = 0043565
unigene9658 = 0005515
unigene96583 = 0016491
unigene96583 = 0050660
unigene96583 = 0055114
unigene96583 = 0071949
unigene96591 = 0005515
unigene9659 = 0010181
unigene9659 = 0016491
unigene9659 = 0055114
unigene9659 = 0003824
unigene96608 = 0004672
unigene96608 = 0005524
unigene96608 = 0006468
unigene96609 = 0016788
unigene9665 = 0005509
unigene9665 = 0016491
unigene9665 = 0055114
unigene9665 = 0004601
unigene9665 = 0050664
unigene9665 = 0016020
unigene96661 = 0016021
unigene9666 = 0006662
unigene9666 = 0015035
unigene9666 = 0045454
unigene96667 = 0006355
unigene96673 = 0004672
unigene96673 = 0005524
unigene96673 = 0006468
unigene9670 = 0006351
unigene9670 = 0043565
unigene96713 = 0005515
unigene96726 = 0005515
unigene96740 = 0008171
unigene96752 = 0003677
unigene96752 = 0006355
unigene96763 = 0003676
unigene96768 = 0004970
unigene96768 = 0016020
unigene96784 = 0004857
unigene9686 = 0005515
unigene96890 = 0006284
unigene96890 = 0003824
unigene96890 = 0006281
unigene96905 = 0016020
unigene96905 = 0022857
unigene96905 = 0055085
unigene9690 = 0009058
unigene9690 = 0016844
unigene969 = 0003700
unigene969 = 0005634
unigene969 = 0006355
unigene969 = 0043565
unigene96939 = 0005506
unigene96939 = 0016705
unigene96939 = 0020037
unigene96939 = 0055114
unigene96953 = 0006812
unigene96953 = 0008324
unigene96953 = 0055085
unigene9695 = 0006338
unigene9695 = 0031011
unigene96970 = 0004672
unigene96970 = 0006468
unigene96970 = 0005524
unigene9698 = 0005524
unigene9698 = 0009058
unigene9698 = 0004326
unigene9698 = 0009396
unigene96986 = 0003723
unigene96986 = 0004831
unigene96 = 0005506
unigene96 = 0008610
unigene96 = 0016491
unigene96 = 0055114
unigene9700 = 0003677
unigene9700 = 0006355
unigene9706 = 0005634
unigene9706 = 0006325
unigene9706 = 0006355
unigene97060 = 0016758
unigene97065 = 0043531
unigene970 = 0005783
unigene970 = 0030433
unigene970 = 0031625
unigene97082 = 0003824
unigene97089 = 0016554
unigene97109 = 0000272
unigene97109 = 0016161
unigene9712 = 0016021
unigene9712 = 0022857
unigene9712 = 0055085
unigene9712 = 0016020
unigene9712 = 0005215
unigene97129 = 0004672
unigene97129 = 0005524
unigene97129 = 0006468
unigene97140 = 0016020
unigene97140 = 0016760
unigene97140 = 0030244
unigene97187 = 0003700
unigene97187 = 0005634
unigene97187 = 0006355
unigene97187 = 0008270
unigene97191 = 0005515
unigene97202 = 0055085
unigene97215 = 0043531
unigene9721 = 0000166
unigene9721 = 0004812
unigene9721 = 0005524
unigene9721 = 0006418
unigene9721 = 0004822
unigene9721 = 0006428
unigene97219 = 0009058
unigene97219 = 0016844
unigene972 = 0005452
unigene972 = 0006820
unigene972 = 0016020
unigene972 = 0016021
unigene9722 = 0005506
unigene9722 = 0016705
unigene9722 = 0020037
unigene9722 = 0055114
unigene97227 = 0000287
unigene97227 = 0010333
unigene97227 = 0016829
unigene97234 = 0016020
unigene97234 = 0022857
unigene97234 = 0055085
unigene97234 = 0005215
unigene97234 = 0006857
unigene97255 = 0004591
unigene97255 = 0006099
unigene97255 = 0030976
unigene97255 = 0055114
unigene9725 = 0005524
unigene9725 = 0006457
unigene9725 = 0051082
unigene97275 = 0005515
unigene97275 = 0006355
unigene9727 = 0004672
unigene9727 = 0005524
unigene9727 = 0006468
unigene9727 = 0004707
unigene97278 = 0004801
unigene97278 = 0005737
unigene97278 = 0006098
unigene97278 = 0003824
unigene97278 = 0005975
unigene97284 = 0016020
unigene97284 = 0022857
unigene97284 = 0055085
unigene97288 = 0005515
unigene9729 = 0005524
unigene9729 = 0016887
unigene97293 = 0003676
unigene9730 = 0043190
unigene97306 = 0030246
unigene97326 = 0016757
unigene97326 = 0005788
unigene97326 = 0006488
unigene97326 = 0052824
unigene97331 = 0005506
unigene97331 = 0016705
unigene97331 = 0020037
unigene97331 = 0055114
unigene97343 = 0004672
unigene97343 = 0005524
unigene97343 = 0006468
unigene97344 = 0016020
unigene97344 = 0022857
unigene97344 = 0055085
unigene9735 = 0016554
unigene97367 = 0003700
unigene97367 = 0006355
unigene97367 = 0003677
unigene97367 = 0016602
unigene9736 = 0005737
unigene9736 = 0006886
unigene9736 = 0016192
unigene9736 = 0030117
unigene9736 = 0005198
unigene9736 = 0030126
unigene9738 = 0047262
unigene9738 = 0016757
unigene97383 = 0005092
unigene97383 = 0007264
unigene97404 = 0004672
unigene97404 = 0005524
unigene97404 = 0006468
unigene97408 = 0022857
unigene9740 = 0008641
unigene9740 = 0006464
unigene97419 = 0016021
unigene97419 = 0022857
unigene97419 = 0055085
unigene97419 = 0016020
unigene97419 = 0005215
unigene97424 = 0004672
unigene97424 = 0005524
unigene97424 = 0006468
unigene97435 = 0003824
unigene97450 = 0016021
unigene97450 = 0042626
unigene97450 = 0055085
unigene97464 = 0016491
unigene97464 = 0055114
unigene97464 = 0016020
unigene9747 = 0017112
unigene97500 = 0004601
unigene97500 = 0042744
unigene97500 = 0006979
unigene97500 = 0020037
unigene97500 = 0055114
unigene97510 = 0004672
unigene97510 = 0006468
unigene97510 = 0005524
unigene9752 = 0005515
unigene97529 = 0000178
unigene97529 = 0003723
unigene97530 = 0004672
unigene97530 = 0005524
unigene97530 = 0006468
unigene97535 = 0005515
unigene9754 = 0005515
unigene97560 = 0005524
unigene97560 = 0016887
unigene9758 = 0046373
unigene9758 = 0046556
unigene97588 = 0030001
unigene97588 = 0046872
unigene97596 = 0004672
unigene97596 = 0006468
unigene97596 = 0005524
unigene97601 = 0005515
unigene97603 = 0004190
unigene97603 = 0006508
unigene97616 = 0005515
unigene97621 = 0004672
unigene97621 = 0006468
unigene97621 = 0005524
unigene9762 = 0016616
unigene9762 = 0051287
unigene9762 = 0055114
unigene97627 = 0055114
unigene97647 = 0004553
unigene97647 = 0005975
unigene97647 = 0003824
unigene97649 = 0004672
unigene97649 = 0006468
unigene97649 = 0005524
unigene9765 = 0016788
unigene97660 = 0005515
unigene97666 = 0004672
unigene97666 = 0005524
unigene97666 = 0006468
unigene97672 = 0016758
unigene97700 = 0005515
unigene9771 = 0008270
unigene9771 = 0003677
unigene97742 = 0003824
unigene9774 = 0046912
unigene9774 = 0003824
unigene97761 = 0006457
unigene97761 = 0016272
unigene97773 = 0016020
unigene97773 = 0022857
unigene97773 = 0055085
unigene97779 = 0005515
unigene97801 = 0000045
unigene97801 = 0000422
unigene97805 = 0005576
unigene97805 = 0009664
unigene97841 = 0006633
unigene97841 = 0016790
unigene97848 = 0005509
unigene97850 = 0003824
unigene97865 = 0048544
unigene97881 = 0005096
unigene97890 = 0004190
unigene97890 = 0006508
unigene97933 = 0005506
unigene97933 = 0016705
unigene97933 = 0020037
unigene97933 = 0055114
unigene9793 = 0004190
unigene9793 = 0016021
unigene9795 = 0003723
unigene9797 = 0046982
unigene9797 = 0000786
unigene9797 = 0003677
unigene979 = 0004842
unigene979 = 0006996
unigene979 = 0016567
unigene9798 = 0016307
unigene9798 = 0046488
unigene97986 = 0003677
unigene9800 = 0005507
unigene9800 = 0008131
unigene9800 = 0009308
unigene9800 = 0048038
unigene9800 = 0055114
unigene9803 = 0006629
unigene9805 = 0003700
unigene9805 = 0006355
unigene98089 = 0046983
unigene98096 = 0005247
unigene98096 = 0006821
unigene98096 = 0016020
unigene98096 = 0055085
unigene981 = 0003723
unigene981 = 0046872
unigene98120 = 0055085
unigene9812 = 0000287
unigene9812 = 0005737
unigene9812 = 0008253
unigene98128 = 0008237
unigene98128 = 0008270
unigene98128 = 0004222
unigene98128 = 0006508
unigene98128 = 0031012
unigene98132 = 0005515
unigene98136 = 0009055
unigene9813 = 0003677
unigene98191 = 0003824
unigene98191 = 0010181
unigene98191 = 0016491
unigene98191 = 0055114
unigene9819 = 0047262
unigene9819 = 0016757
unigene98219 = 0003700
unigene98219 = 0006355
unigene98219 = 0009738
unigene98219 = 0048316
unigene98219 = 0003677
unigene98238 = 0003677
unigene98242 = 0030599
unigene98242 = 0042545
unigene9829 = 0000338
unigene9829 = 0008180
unigene9829 = 0005515
unigene98304 = 0003993
unigene98304 = 0046872
unigene98329 = 0016841
unigene98329 = 0003824
unigene9833 = 0005509
unigene9833 = 0009523
unigene9833 = 0009654
unigene9833 = 0015979
unigene9833 = 0019898
unigene98343 = 0005509
unigene98343 = 0009523
unigene98343 = 0009654
unigene98343 = 0015979
unigene98343 = 0019898
unigene98344 = 0004144
unigene9834 = 0005515
unigene98355 = 0003676
unigene98355 = 0008270
unigene9835 = 0003677
unigene9836 = 0003899
unigene9836 = 0006351
unigene9836 = 0032549
unigene9836 = 0003677
unigene9837 = 0003824
unigene9837 = 0016747
unigene98424 = 0005819
unigene98424 = 0005874
unigene98424 = 0032147
unigene98424 = 0060236
unigene9843 = 0006470
unigene9843 = 0008138
unigene9843 = 0016311
unigene9843 = 0004725
unigene9843 = 0016791
unigene98449 = 0055085
unigene98451 = 0016021
unigene98451 = 0022857
unigene98451 = 0055085
unigene98451 = 0005315
unigene98451 = 0006817
unigene98458 = 0008270
unigene9845 = 0005515
unigene98489 = 0003824
unigene98489 = 0046872
unigene98522 = 0005515
unigene98537 = 0005515
unigene98537 = 0007165
unigene98539 = 0003676
unigene98539 = 0000943
unigene98539 = 0015074
unigene9857 = 0016020
unigene9857 = 0030001
unigene9857 = 0046873
unigene98582 = 0043531
unigene98587 = 0004601
unigene98587 = 0006979
unigene98587 = 0020037
unigene98587 = 0055114
unigene98613 = 0005515
unigene9863 = 0003824
unigene98655 = 0051168
unigene98660 = 0005515
unigene98661 = 0005086
unigene98661 = 0032012
unigene98664 = 0016554
unigene9866 = 0016758
unigene98681 = 0004553
unigene98681 = 0005975
unigene9868 = 0004672
unigene9868 = 0005524
unigene9868 = 0006468
unigene98697 = 0016787
unigene98707 = 0005515
unigene98715 = 0046872
unigene98724 = 0005515
unigene9876 = 0004672
unigene9876 = 0006468
unigene9876 = 0005524
unigene98773 = 0005515
unigene98799 = 0003700
unigene98799 = 0005634
unigene98799 = 0006355
unigene98819 = 0003824
unigene98819 = 0010181
unigene98819 = 0016491
unigene98819 = 0055114
unigene9882 = 0055085
unigene98834 = 0003824
unigene98845 = 0005515
unigene98850 = 0006355
unigene98850 = 0016592
unigene98863 = 0006629
unigene9886 = 0005515
unigene98870 = 0008171
unigene98870 = 0008168
unigene9887 = 0005515
unigene9888 = 0003924
unigene9888 = 0005525
unigene9888 = 0005622
unigene9888 = 0007264
unigene98886 = 0005515
unigene98887 = 0016020
unigene98887 = 0022857
unigene98887 = 0055085
unigene98887 = 0005215
unigene98887 = 0006857
unigene989 = 0015095
unigene989 = 0015693
unigene989 = 0016021
unigene98930 = 0010333
unigene98930 = 0016829
unigene9893 = 0003676
unigene98969 = 0003843
unigene98981 = 0005515
unigene98994 = 0003676
unigene98994 = 0005524
unigene99013 = 0005515
unigene9901 = 0003924
unigene9901 = 0005525
unigene9901 = 0005622
unigene9901 = 0007264
unigene99021 = 0004970
unigene99021 = 0016020
unigene9903 = 0080019
unigene99033 = 0004672
unigene99033 = 0005524
unigene99033 = 0006468
unigene99041 = 0005515
unigene9904 = 0030599
unigene9904 = 0042545
unigene99050 = 0000226
unigene99050 = 0008017
unigene99051 = 0005515
unigene99054 = 0004672
unigene99054 = 0005524
unigene99054 = 0006468
unigene99059 = 0005515
unigene9905 = 0016787
unigene99066 = 0004553
unigene99066 = 0005975
unigene9909 = 0015986
unigene9909 = 0045261
unigene9909 = 0046933
unigene990 = 0042578
unigene99115 = 0005524
unigene99115 = 0009058
unigene99115 = 0016874
unigene9912 = 0006099
unigene9912 = 0008964
unigene9912 = 0015977
unigene9912 = 0003824
unigene99130 = 0004672
unigene99130 = 0005524
unigene99130 = 0006468
unigene9913 = 0003677
unigene9913 = 0005634
unigene99143 = 0042753
unigene99179 = 0016787
unigene99182 = 0016787
unigene99188 = 0000943
unigene9919 = 0005515
unigene99203 = 0001510
unigene99203 = 0008171
unigene99203 = 0008173
unigene99235 = 0005524
unigene99235 = 0016887
unigene99242 = 0005515
unigene99250 = 0003676
unigene9925 = 0005515
unigene99262 = 0016747
unigene99290 = 0005515
unigene9930 = 0004222
unigene9930 = 0005759
unigene9930 = 0006627
unigene9930 = 0006508
unigene99314 = 0005515
unigene99334 = 0003676
unigene99363 = 0005515
unigene9936 = 0003824
unigene9936 = 0004722
unigene9936 = 0006470
unigene9936 = 0043169
unigene99388 = 0003700
unigene99388 = 0005634
unigene99391 = 0016020
unigene99391 = 0016760
unigene99391 = 0030244
unigene99395 = 0003676
unigene99395 = 0005524
unigene9940 = 0016787
unigene99419 = 0005634
unigene99422 = 0003700
unigene99422 = 0006355
unigene99422 = 0043565
unigene99433 = 0003755
unigene99433 = 0000413
unigene99440 = 0006629
unigene99444 = 0003677
unigene99444 = 0046983
unigene99448 = 0005506
unigene99448 = 0016705
unigene99448 = 0020037
unigene99448 = 0055114
unigene9945 = 0003824
unigene99456 = 0015267
unigene99456 = 0016020
unigene99456 = 0055085
unigene99466 = 0005515
unigene99466 = 0003755
unigene99469 = 0005515
unigene99474 = 0000155
unigene99474 = 0007165
unigene99478 = 0000160
unigene99478 = 0003677
unigene99482 = 0016020
unigene99487 = 0016791
unigene99487 = 0004725
unigene99487 = 0016311
unigene99496 = 0009909
unigene99499 = 0005515
unigene9950 = 0004672
unigene9950 = 0006468
unigene9950 = 0005524
unigene99552 = 0006904
unigene99552 = 0016192
unigene99561 = 0008420
unigene99561 = 0070940
unigene99562 = 0000724
unigene99562 = 0006281
unigene99562 = 0030915
unigene99562 = 0005515
unigene99562 = 0005524
unigene99562 = 0005694
unigene99562 = 0051276
unigene99569 = 0005634
unigene99569 = 0016049
unigene99569 = 0016925
unigene99569 = 0019789
unigene99569 = 0031668
unigene99569 = 0008270
unigene99585 = 0016788
unigene99587 = 0048544
unigene99590 = 0022857
unigene99602 = 0004525
unigene99602 = 0006396
unigene99610 = 0005515
unigene9962 = 0004347
unigene9962 = 0004476
unigene9962 = 0005975
unigene99647 = 0000145
unigene99647 = 0006887
unigene99650 = 0000166
unigene99650 = 0016021
unigene99653 = 0004553
unigene99653 = 0005975
unigene99660 = 0003735
unigene99660 = 0005622
unigene99660 = 0005840
unigene99660 = 0006412
unigene9966 = 0010333
unigene9966 = 0016829
unigene9966 = 0000287
unigene99680 = 0003677
unigene99698 = 0004559
unigene99698 = 0006013
unigene99698 = 0003824
unigene99698 = 0005975
unigene99716 = 0016021
unigene99716 = 0042626
unigene99716 = 0055085
unigene99717 = 0003950
unigene9972 = 0005524
unigene9972 = 0016021
unigene9972 = 0016887
unigene9972 = 0042626
unigene9972 = 0055085
unigene99732 = 0030246
unigene99733 = 0000184
unigene99737 = 0000943
unigene9974 = 0016787
unigene99762 = 0003700
unigene99762 = 0005634
unigene99762 = 0006355
unigene99766 = 0003677
unigene99783 = 0022857
unigene99802 = 0005524
unigene99824 = 0005634
unigene99824 = 0006351
unigene99824 = 0032502
unigene99836 = 0004386
unigene99837 = 0016758
unigene9983 = 0003968
unigene9984 = 0000145
unigene9984 = 0006887
unigene99868 = 0005507
unigene99868 = 0016491
unigene99868 = 0055114
unigene9986 = 0009733
unigene99878 = 0005247
unigene99878 = 0006821
unigene99878 = 0016020
unigene99878 = 0055085
unigene99891 = 0005515
unigene99891 = 0006396
unigene99893 = 0005525
unigene99896 = 0003677
unigene99896 = 0005634
unigene99896 = 0006355
unigene99896 = 0009725
unigene99904 = 0004672
unigene99904 = 0006468
unigene99904 = 0005524
unigene9990 = 0005515
unigene99908 = 0005515
unigene99934 = 0004672
unigene99934 = 0005524
unigene99934 = 0006468
unigene99958 = 0004672
unigene99958 = 0006468
unigene99958 = 0005524
unigene9996 = 0005634
unigene9996 = 0005737
unigene9996 = 0006606
unigene9996 = 0008565
unigene9996 = 0005515
unigene9996 = 0061608
unigene9999 = 0005515
unigene99998 = 0016747
```
