## Supplementary Material 3 - Gene Ontology (GO) enrichment analysis (Metascape) for "Epigenetic memory of temperature sensed during somatic embryo maturation in 2-year-old maritime pine trees": pinaster.all.transcripts.plaza.kegg.BiNGO.txt

```
(species=Pinus pinaster)(type=Consortium)(curator=GO)
PUT-10007 = 00710
PUT-10012 = 00040
PUT-10175 = 00630
PUT-10567 = 00190
PUT-10647 = 04144
PUT-10795 = 04145
PUT-10962 = 00720
PUT-11014 = 00040
PUT-11093 = 00430
PUT-11312 = 00590
PUT-11583 = 04075
PUT-11631 = 00195
PUT-11793 = 00460
PUT-11802 = 00944
PUT-12054 = 04022
PUT-1206 = 03010
PUT-12200 = 03410
PUT-12496 = 04144
PUT-12537 = 04144
PUT-12899 = 00260
PUT-131 = 00860
PUT-131 = 00860
PUT-13229 = 03460
PUT-13383 = 04138
PUT-13440 = 00260
PUT-13469 = 04075
PUT-13469 = 04075
PUT-13525 = 00710
PUT-13567 = 03010
PUT-13861 = 00460
PUT-13978 = 03010
PUT-13986 = 04022
PUT-13992 = 00500
PUT-14048 = 04145
PUT-14110 = 04016
PUT-14196 = 03013
PUT-14474 = 03010
PUT-14810 = 00073
PUT-14950 = 00650
PUT-14951 = 04130
PUT-15132 = 03010
PUT-1514 = 04138
PUT-1516003 = 04145
PUT-1516003 = 04145
PUT-1516006 = 00330
PUT-15174 = 00240
PUT-15182 = 00261
PUT-15236 = 00460
PUT-15239 = 00520
PUT-15281 = 00940
PUT-15289 = 00603
PUT-15359 = 03018
PUT-15408 = 00620
PUT-15573 = 03050
PUT-15891 = 03013
PUT-1645 = 04626
PUT-1675 = 04138
PUT-1746 = 00514
PUT-1825 = 00941
PUT-188 = 00625
PUT-1916003 = 03013
PUT-195 = 03010
PUT-2040 = 03010
PUT-2136 = 04626
PUT-2180 = 04064
PUT-2222 = 00190
PUT-239 = 04626
PUT-2516001 = 04144
PUT-2516002 = 04144
PUT-2516002 = 04144
PUT-2578 = 03010
PUT-2616008 = 00450
PUT-2671 = 00410
PUT-267 = 03010
PUT-2915999 = 00600
PUT-2915999 = 00600
PUT-296 = 04141
PUT-3220 = 04144
PUT-3316000 = 04626
PUT-3453 = 00520
PUT-3658 = 00520
PUT-3674 = 00040
PUT-3716004 = 04142
PUT-3716004 = 04142
PUT-3916000 = 00640
PUT-3971 = 03040
PUT-3998 = 04137
PUT-4054 = 03010
PUT-4116008 = 03020
PUT-416001 = 04145
PUT-416001 = 04145
PUT-4252 = 04144
PUT-4415 = 00190
PUT-441 = 02020
PUT-4429 = 03010
PUT-4471 = 00680
PUT-4516002 = 04626
PUT-4716001 = 04140
PUT-4774 = 04145
PUT-4815999 = 04626
PUT-4816000 = 00130
PUT-4816000 = 00130
PUT-4816000 = 00130
PUT-495 = 00710
PUT-5101 = 04712
PUT-5217 = 00940
PUT-5272 = 04024
PUT-5415 = 03050
PUT-561 = 00500
PUT-5700 = 04013
PUT-5778 = 00430
PUT-5781 = 00520
PUT-5807 = 04136
PUT-5891 = 04016
PUT-5980 = 04626
PUT-6014 = 04016
PUT-6025 = 00196
PUT-6070 = 00330
PUT-6075 = 00220
PUT-6246 = 00600
PUT-6316 = 00940
PUT-6349 = 04120
PUT-6384 = 00130
PUT-6384 = 00130
PUT-668 = 01051
PUT-6860 = 04145
PUT-6871 = 04120
PUT-7060 = 04626
PUT-7139 = 04626
PUT-7229 = 00410
PUT-7391 = 00710
PUT-7399 = 04137
PUT-7472 = 04075
PUT-7832 = 04810
PUT-7852 = 03010
PUT-7969 = 04810
PUT-796 = 00230
PUT-8087 = 04072
PUT-8108 = 00720
PUT-8244 = 04070
PUT-845 = 02020
PUT-8486 = 03010
PUT-8685 = 03010
PUT-8714 = 00061
PUT-8753 = 00940
PUT-8822 = 04022
PUT-8873 = 03040
PUT-9075 = 00030
PUT-9135 = 03013
PUT-9211 = 04626
PUT-9255 = 03010
PUT-9255 = 03010
PUT-9258 = 04141
PUT-9258 = 04141
PUT-9293 = 00944
PUT-9505 = 04141
contig01540 = 03020
contig01540 = 03020
contig01540 = 03020
contig03092 = 00270
contig03889 = 00450
contig06357 = 00780
isotig00098 = 03013
isotig00098 = 03013
isotig00098 = 03013
isotig00150 = 04145
isotig00150 = 04145
isotig00150 = 04145
isotig00427 = 03010
isotig00427 = 03010
isotig00427 = 03010
isotig00605 = 03010
isotig00605 = 03010
isotig00668 = 04626
isotig00845 = 00860
isotig00845 = 00860
isotig01061 = 00362
isotig01061 = 00362
isotig01107 = 04022
isotig01214 = 04712
isotig01214 = 04712
isotig01338 = 03010
isotig01338 = 03010
isotig01649 = 03008
isotig01791 = 03010
isotig01913 = 03010
isotig01913 = 03010
isotig01962 = 04145
isotig01962 = 04145
isotig02103 = 03010
isotig02148 = 00710
isotig02176 = 04626
isotig02176 = 04626
isotig02198 = 03010
isotig02198 = 03010
isotig02273 = 03010
isotig02337 = 03010
isotig02395 = 03010
isotig02395 = 03010
isotig02495 = 03010
isotig02495 = 03010
isotig02516 = 00500
isotig02516 = 00500
isotig02639 = 03018
isotig02639 = 03018
isotig02677 = 03022
isotig02677 = 03022
isotig02677 = 03022
isotig02736 = 03010
isotig02769 = 00941
isotig02769 = 00941
isotig02865 = 04140
isotig02865 = 04140
isotig02923 = 03010
isotig03071 = 00195
isotig03071 = 00195
isotig03071 = 00195
isotig03071 = 00195
isotig03151 = 03040
isotig03374 = 00982
isotig03562 = 00195
isotig03562 = 00195
isotig03629 = 03015
isotig04038 = 03010
isotig04217 = 00195
isotig04217 = 00195
isotig04217 = 00195
isotig04217 = 00195
isotig04246 = 03010
isotig04290 = 03010
isotig04433 = 04066
isotig04715 = 04064
isotig04737 = 00480
isotig04774 = 00240
isotig04794 = 04310
isotig04794 = 04310
isotig04794 = 04310
isotig04942 = 00760
isotig04942 = 00760
isotig04980 = 03030
isotig05001 = 03010
isotig05001 = 03010
isotig05001 = 03010
isotig05033 = 00195
isotig05033 = 00195
isotig05033 = 00195
isotig05033 = 00195
isotig05033 = 00195
isotig05033 = 00195
isotig05033 = 00195
isotig05033 = 00195
isotig05033 = 00195
isotig05033 = 00195
isotig05252 = 04217
isotig05316 = 00860
isotig05316 = 00860
isotig05385 = 03040
isotig05385 = 03040
isotig05385 = 03040
isotig05385 = 03040
isotig05406 = 03015
isotig05406 = 03015
isotig05406 = 03015
isotig05501 = 00195
isotig05501 = 00195
isotig05501 = 00195
isotig05636 = 03010
isotig05662 = 04141
isotig05751 = 00061
isotig05751 = 00061
isotig05803 = 00900
isotig05803 = 00900
isotig05840 = 04151
isotig05880 = 01040
isotig05938 = 04120
isotig05938 = 04120
isotig05938 = 04120
isotig06078 = 00190
isotig06078 = 00190
isotig06111 = 03010
isotig06128 = 03010
isotig06171 = 00196
isotig06171 = 00196
isotig06225 = 03015
isotig06225 = 03015
isotig06225 = 03015
isotig06238 = 00940
isotig06238 = 00940
isotig06250 = 03050
isotig06250 = 03050
isotig06250 = 03050
isotig06296 = 03010
isotig06296 = 03010
isotig06296 = 03010
isotig06296 = 03010
isotig06349 = 03010
isotig06349 = 03010
isotig06389 = 03010
isotig06503 = 03040
isotig06524 = 03015
isotig06524 = 03015
isotig06577 = 00010
isotig06593 = 04145
isotig06684 = 04066
isotig06684 = 04066
isotig06684 = 04066
isotig06737 = 00230
isotig06785 = 04144
isotig06785 = 04144
isotig06810 = 03010
isotig06810 = 03010
isotig07022 = 00520
isotig07022 = 00520
isotig07068 = 03010
isotig07189 = 00330
isotig07253 = 04530
isotig07253 = 04530
isotig07341 = 04214
isotig07367 = 03020
isotig07494 = 03040
isotig07494 = 03040
isotig07671 = 00190
isotig07678 = 00190
isotig07729 = 00460
isotig07729 = 00460
isotig07829 = 04144
isotig07866 = 04810
isotig07995 = 04217
isotig08124 = 00230
isotig08188 = 00196
isotig08188 = 00196
isotig08188 = 00196
isotig08197 = 00906
isotig08247 = 04120
isotig08257 = 03008
isotig08303 = 03008
isotig08303 = 03008
isotig08321 = 00905
isotig08321 = 00905
isotig08347 = 03050
isotig08472 = 00620
isotig08505 = 00944
isotig08580 = 00592
isotig08580 = 00592
isotig08580 = 00592
isotig08685 = 04146
isotig08685 = 04146
isotig08711 = 00564
isotig08711 = 00564
isotig08748 = 03018
isotig08748 = 03018
isotig08808 = 03010
isotig08808 = 03010
isotig08844 = 00940
isotig08904 = 03040
isotig08963 = 03040
isotig08963 = 03040
isotig09127 = 04066
isotig09156 = 00400
isotig09156 = 00400
isotig09156 = 00400
isotig09165 = 04140
isotig09165 = 04140
isotig09185 = 00630
isotig09185 = 00630
isotig09283 = 04626
isotig09308 = 00630
isotig09358 = 04626
isotig09358 = 04626
isotig09358 = 04626
isotig09390 = 04218
isotig09476 = 04136
isotig09562 = 00770
isotig09579 = 00965
isotig09579 = 00965
isotig09754 = 04112
isotig09754 = 04112
isotig09767 = 00960
isotig09767 = 00960
isotig09778 = 00630
isotig09790 = 00650
isotig09802 = 04145
isotig09928 = 04113
isotig09958 = 00940
isotig09988 = 04022
isotig100013 = 03010
isotig100020 = 00720
isotig100020 = 00720
isotig100173 = 00590
isotig100174 = 03010
isotig100178 = 00230
isotig100299 = 04064
isotig100321 = 03010
isotig10045 = 04146
isotig100518 = 04146
isotig100525 = 04064
isotig100556 = 00190
isotig100613 = 02010
isotig100693 = 00010
isotig10070 = 02020
isotig100770 = 03010
isotig100784 = 03010
isotig100784 = 03010
isotig100902 = 00710
isotig100980 = 04145
isotig101028 = 03440
isotig101124 = 00650
isotig10114 = 00480
isotig101313 = 03022
isotig101377 = 00592
isotig101382 = 04146
isotig101397 = 03010
isotig101424 = 00520
isotig101480 = 04014
isotig101530 = 03450
isotig101577 = 00190
isotig101602 = 01051
isotig101628 = 00630
isotig101635 = 00520
isotig101672 = 03460
isotig101693 = 04151
isotig10183 = 04151
isotig10183 = 04151
isotig10183 = 04151
isotig101879 = 04016
isotig101920 = 03040
isotig10192 = 00400
isotig10192 = 00400
isotig101960 = 04120
isotig101991 = 04138
isotig101996 = 03040
isotig102058 = 00790
isotig10208 = 03015
isotig10208 = 03015
isotig102301 = 04145
isotig102302 = 03010
isotig102339 = 04140
isotig102400 = 00760
isotig102411 = 00944
isotig102430 = 03010
isotig102460 = 00900
isotig102615 = 03015
isotig102658 = 04016
isotig102675 = 03013
isotig102699 = 00230
isotig102723 = 04146
isotig102733 = 00983
isotig102803 = 00270
isotig10286 = 00073
isotig102941 = 04071
isotig102954 = 04070
isotig103067 = 00230
isotig103236 = 03010
isotig103353 = 00908
isotig103494 = 03050
isotig103510 = 00190
isotig103561 = 00604
isotig103616 = 04144
isotig103619 = 00520
isotig103619 = 00520
isotig103702 = 03010
isotig10370 = 00564
isotig10370 = 00564
isotig103737 = 04140
isotig103738 = 04066
isotig103839 = 00640
isotig103857 = 03018
isotig103867 = 00480
isotig103873 = 00270
isotig103924 = 00643
isotig10392 = 03010
isotig103940 = 00970
isotig10397 = 04137
isotig104029 = 04064
isotig104030 = 00905
isotig10403 = 03008
isotig104096 = 00190
isotig10410 = 04151
isotig104124 = 04066
isotig104144 = 04152
isotig104144 = 04152
isotig104171 = 03010
isotig104239 = 03010
isotig104305 = 00670
isotig104306 = 04810
isotig104385 = 04145
isotig10440 = 00270
isotig104490 = 04140
isotig104500 = 00760
isotig104515 = 04140
isotig104657 = 03440
isotig104714 = 00982
isotig104959 = 00073
isotig105027 = 04341
isotig105029 = 04070
isotig105061 = 00020
isotig10506 = 04139
isotig105122 = 03010
isotig105122 = 03010
isotig105143 = 00760
isotig105208 = 03010
isotig105208 = 03010
isotig105212 = 00680
isotig10524 = 04022
isotig105382 = 00220
isotig105455 = 04144
isotig105515 = 00230
isotig105515 = 00230
isotig105650 = 03010
isotig105650 = 03010
isotig105751 = 03040
isotig105777 = 00511
isotig105787 = 00625
isotig105794 = 00970
isotig105954 = 03010
isotig10596 = 04140
isotig10606 = 04016
isotig10606 = 04016
isotig106208 = 04310
isotig106223 = 03022
isotig106287 = 00460
isotig10629 = 00480
isotig106366 = 03440
isotig106412 = 03015
isotig106470 = 00710
isotig10649 = 03013
isotig106592 = 00520
isotig106624 = 00900
isotig106632 = 00710
isotig10669 = 00130
isotig10673 = 04217
isotig106832 = 03010
isotig106882 = 03010
isotig10689 = 00905
isotig10689 = 00905
isotig106928 = 00230
isotig106932 = 00520
isotig107047 = 00520
isotig107056 = 03010
isotig107057 = 04145
isotig107118 = 04064
isotig107121 = 02010
isotig10716 = 03020
isotig107372 = 00720
isotig107387 = 00190
isotig107424 = 03010
isotig107454 = 04064
isotig107549 = 04064
isotig107572 = 04142
isotig107670 = 00196
isotig107727 = 00592
isotig107761 = 04064
isotig107836 = 04530
isotig107836 = 04530
isotig108001 = 00561
isotig108054 = 00905
isotig10809 = 00625
isotig10818 = 00564
isotig108207 = 04066
isotig108343 = 04014
isotig10838 = 03040
isotig10838 = 03040
isotig108414 = 00940
isotig108442 = 03040
isotig108458 = 03040
isotig108476 = 00930
isotig108492 = 03013
isotig108569 = 04070
isotig108572 = 03040
isotig108624 = 00130
isotig108630 = 00520
isotig108636 = 04064
isotig108790 = 03010
isotig108860 = 04064
isotig10899 = 00260
isotig10899 = 00260
isotig10899 = 00260
isotig10906 = 03015
isotig10906 = 03015
isotig109079 = 00904
isotig109098 = 04810
isotig109107 = 00930
isotig10916 = 00710
isotig10916 = 00710
isotig10916 = 00710
isotig109367 = 00072
isotig109372 = 00908
isotig109434 = 00513
isotig109493 = 04066
isotig109493 = 04066
isotig109511 = 04144
isotig109516 = 03010
isotig10951 = 00270
isotig109538 = 03010
isotig109561 = 03010
isotig10969 = 00500
isotig10969 = 00500
isotig109803 = 03040
isotig109832 = 00940
isotig109838 = 00500
isotig109946 = 00900
isotig110265 = 00910
isotig110289 = 00100
isotig110321 = 00905
isotig110330 = 04120
isotig110430 = 04068
isotig110510 = 03010
isotig11066 = 03010
isotig110705 = 00982
isotig110720 = 00190
isotig110762 = 00190
isotig110844 = 03020
isotig110850 = 00905
isotig111014 = 00330
isotig111176 = 00511
isotig111187 = 00900
isotig111201 = 00970
isotig111290 = 03020
isotig111380 = 00970
isotig111419 = 04142
isotig11152 = 00330
isotig111566 = 03430
isotig111634 = 03010
isotig111634 = 03010
isotig111651 = 04022
isotig111719 = 04144
isotig111757 = 03040
isotig111773 = 03010
isotig111988 = 03050
isotig111988 = 03050
isotig112006 = 00450
isotig112026 = 00053
isotig112056 = 00790
isotig112243 = 03013
isotig112270 = 03040
isotig112270 = 03040
isotig112278 = 04144
isotig112338 = 03010
isotig112386 = 00460
isotig112395 = 03010
isotig11240 = 04022
isotig112461 = 04145
isotig112523 = 04146
isotig112524 = 00900
isotig11256 = 00906
isotig112632 = 03010
isotig112736 = 04066
isotig112869 = 00900
isotig112887 = 04064
isotig112960 = 04144
isotig11296 = 03040
isotig113036 = 03018
isotig11304 = 00590
isotig11304 = 00590
isotig113129 = 03010
isotig113217 = 00240
isotig11328 = 04145
isotig113339 = 04064
isotig113347 = 00240
isotig11336 = 00941
isotig113629 = 03010
isotig113634 = 00520
isotig11376 = 00902
isotig113926 = 03010
isotig114046 = 03010
isotig114310 = 00450
isotig114319 = 04141
isotig114323 = 00906
isotig114460 = 00270
isotig114612 = 04066
isotig114863 = 03018
isotig11488 = 04146
isotig11488 = 04146
isotig11488 = 04146
isotig11503 = 04141
isotig115147 = 04146
isotig115171 = 03010
isotig11537 = 04146
isotig11551 = 00190
isotig11558 = 04142
isotig11558 = 04142
isotig115645 = 04141
isotig115968 = 00330
isotig116013 = 04022
isotig116030 = 00640
isotig116065 = 00760
isotig116094 = 00073
isotig116195 = 04016
isotig116311 = 03410
isotig116577 = 04142
isotig116756 = 04145
isotig116852 = 00280
isotig11716 = 00982
isotig117197 = 04626
isotig117206 = 03010
isotig117212 = 00500
isotig117228 = 03010
isotig117273 = 04217
isotig117348 = 04136
isotig117454 = 04145
isotig11756 = 04141
isotig117586 = 03010
isotig117586 = 03010
isotig117597 = 00500
isotig117626 = 00983
isotig117638 = 04016
isotig117679 = 02010
isotig118194 = 04626
isotig118301 = 03010
isotig11850 = 04151
isotig118520 = 00900
isotig118523 = 03010
isotig11856 = 03008
isotig11856 = 03008
isotig118737 = 03008
isotig118812 = 03010
isotig118835 = 00480
isotig118959 = 00280
isotig118996 = 04068
isotig119034 = 03010
isotig119034 = 03010
isotig119095 = 03013
isotig11910 = 00052
isotig11916 = 03008
isotig11916 = 03008
isotig119172 = 04016
isotig119228 = 00760
isotig119314 = 00130
isotig119343 = 03030
isotig119475 = 04217
isotig119542 = 03010
isotig119621 = 04626
isotig11968 = 04310
isotig119746 = 04066
isotig119790 = 00970
isotig11984 = 00430
isotig120095 = 04022
isotig120239 = 02040
isotig12055 = 00563
isotig120575 = 04152
isotig12062 = 00982
isotig12067 = 00196
isotig120699 = 00790
isotig121074 = 04075
isotig121088 = 04070
isotig121270 = 04016
isotig121496 = 00760
isotig121532 = 04144
isotig12175 = 04016
isotig121835 = 03013
isotig12183 = 04145
isotig12183 = 04145
isotig12188 = 03008
isotig12203 = 04146
isotig12203 = 04146
isotig12203 = 04146
isotig122243 = 03010
isotig122243 = 03010
isotig12237 = 04120
isotig122392 = 00195
isotig122600 = 04144
isotig122844 = 00410
isotig12290 = 00010
isotig122920 = 03010
isotig12293 = 00100
isotig12302 = 03010
isotig123056 = 00330
isotig123058 = 00680
isotig12322 = 00941
isotig12322 = 00941
isotig123269 = 04138
isotig123270 = 03040
isotig123459 = 04810
isotig12356 = 03010
isotig123701 = 02010
isotig123828 = 00520
isotig123877 = 04140
isotig123934 = 04136
isotig123952 = 03040
isotig12400 = 00630
isotig124095 = 03010
isotig124140 = 04075
isotig124290 = 00410
isotig124321 = 04141
isotig124586 = 03040
isotig124899 = 00520
isotig124901 = 03010
isotig124901 = 03010
isotig12500 = 03010
isotig12532 = 00860
isotig125344 = 03010
isotig12554 = 00982
isotig12554 = 00982
isotig125661 = 04066
isotig125723 = 04145
isotig125801 = 04016
isotig12595 = 00190
isotig126126 = 04024
isotig12612 = 03050
isotig12665 = 04022
isotig12682 = 00195
isotig12682 = 00195
isotig12714 = 03040
isotig12730 = 03022
isotig12794 = 03460
isotig12810 = 00906
isotig12826 = 04810
isotig12890 = 03060
isotig12994 = 00900
isotig12994 = 00900
isotig13026 = 04144
isotig13069 = 04013
isotig13133 = 00730
isotig13157 = 01040
isotig13169 = 00280
isotig13211 = 00280
isotig13224 = 04626
isotig13228 = 00410
isotig13228 = 00410
isotig13242 = 04146
isotig13242 = 04146
isotig13242 = 04146
isotig13260 = 00410
isotig13264 = 04075
isotig13264 = 04075
isotig13270 = 00902
isotig13270 = 00902
isotig13276 = 03018
isotig13324 = 00600
isotig13335 = 03050
isotig13347 = 00860
isotig13359 = 00052
isotig13365 = 00900
isotig13395 = 00982
isotig13407 = 00480
isotig13407 = 00480
isotig13498 = 00190
isotig13520 = 00980
isotig13520 = 00980
isotig13560 = 03040
isotig13570 = 03008
isotig13575 = 00450
isotig13585 = 00480
isotig13585 = 00480
isotig13648 = 00190
isotig13653 = 00190
isotig13653 = 00190
isotig13668 = 00220
isotig13688 = 03040
isotig13688 = 03040
isotig13691 = 02010
isotig13700 = 03460
isotig13700 = 03460
isotig13700 = 03460
isotig13717 = 00500
isotig13721 = 04146
isotig13734 = 00620
isotig13745 = 03010
isotig13773 = 04141
isotig13783 = 03050
isotig13825 = 00520
isotig13867 = 04066
isotig13867 = 04066
isotig13990 = 03008
isotig13990 = 03008
isotig13997 = 00600
isotig14000 = 00051
isotig14012 = 03060
isotig14012 = 03060
isotig14093 = 00780
isotig14102 = 03013
isotig14248 = 04144
isotig14279 = 04144
isotig14285 = 03013
isotig14285 = 03013
isotig14285 = 03013
isotig14304 = 00760
isotig14304 = 00760
isotig14304 = 00760
isotig14309 = 03030
isotig14333 = 00620
isotig14333 = 00620
isotig14333 = 00620
isotig14351 = 03010
isotig14351 = 03010
isotig14369 = 00900
isotig14393 = 03013
isotig14393 = 03013
isotig14405 = 00680
isotig14417 = 00051
isotig14501 = 00053
isotig14501 = 00053
isotig14507 = 00500
isotig14519 = 00563
isotig14555 = 04075
isotig14555 = 04075
isotig14567 = 04150
isotig14586 = 00051
isotig14681 = 00940
isotig14681 = 00940
isotig14691 = 00900
isotig14691 = 00900
isotig14699 = 00130
isotig14699 = 00130
isotig14706 = 04142
isotig14711 = 00750
isotig14717 = 04138
isotig14723 = 00230
isotig14723 = 00230
isotig14729 = 00592
isotig14735 = 04064
isotig14747 = 00562
isotig14753 = 00941
isotig14765 = 00760
isotig14819 = 03070
isotig14837 = 04130
isotig14881 = 00941
isotig14945 = 03460
isotig15382 = 04112
isotig15387 = 04144
isotig15387 = 04144
isotig15422 = 00620
isotig15422 = 00620
isotig15432 = 03013
isotig15432 = 03013
isotig15432 = 03013
isotig15442 = 00040
isotig15452 = 00860
isotig15482 = 00240
isotig15482 = 00240
isotig15492 = 04810
isotig15565 = 00250
isotig15570 = 03040
isotig15649 = 02010
isotig15664 = 04144
isotig15694 = 04810
isotig15815 = 04144
isotig15868 = 04122
isotig15883 = 03010
isotig16047 = 00520
isotig16047 = 00520
isotig16047 = 00520
isotig16059 = 04712
isotig16063 = 03018
isotig16063 = 03018
isotig16063 = 03018
isotig16091 = 04810
isotig16091 = 04810
isotig16111 = 00910
isotig16111 = 00910
isotig16111 = 00910
isotig16126 = 04141
isotig16126 = 04141
isotig16142 = 00261
isotig16142 = 00261
isotig16142 = 00261
isotig16209 = 00860
isotig16209 = 00860
isotig16213 = 00564
isotig16261 = 04070
isotig16273 = 03060
isotig16300 = 00740
isotig16312 = 03040
isotig16339 = 00196
isotig16347 = 04392
isotig16370 = 00130
isotig16370 = 00130
isotig16412 = 03010
isotig16440 = 00710
isotig16586 = 00860
isotig16744 = 04016
isotig16752 = 03020
isotig16987 = 00250
isotig16993 = 00430
isotig16996 = 04144
isotig16996 = 04144
isotig16999 = 03015
isotig16999 = 03015
isotig17020 = 04145
isotig17035 = 04138
isotig17035 = 04138
isotig17037 = 00340
isotig17037 = 00340
isotig17049 = 00360
isotig17049 = 00360
isotig17053 = 03040
isotig17071 = 04120
isotig17071 = 04120
isotig17071 = 04120
isotig17071 = 04120
isotig17083 = 00941
isotig17083 = 00941
isotig17089 = 00051
isotig17089 = 00051
isotig17197 = 00740
isotig17203 = 00941
isotig17209 = 03040
isotig17215 = 00190
isotig17385 = 04075
isotig17385 = 04075
isotig17395 = 00480
isotig17395 = 00480
isotig17405 = 00562
isotig17452 = 04141
isotig17510 = 04130
isotig17545 = 03040
isotig17550 = 03050
isotig17630 = 00330
isotig17630 = 00330
isotig17646 = 03040
isotig17658 = 04144
isotig17658 = 04144
isotig17670 = 03018
isotig17718 = 04138
isotig17742 = 00564
isotig17746 = 03040
isotig17746 = 03040
isotig17750 = 00440
isotig17766 = 04141
isotig17770 = 00480
isotig17774 = 04626
isotig17787 = 00230
isotig17790 = 04142
isotig17798 = 04145
isotig17814 = 00520
isotig17819 = 00680
isotig17850 = 03040
isotig17854 = 00790
isotig17858 = 02010
isotig17858 = 02010
isotig17862 = 00941
isotig17879 = 03410
isotig17879 = 03410
isotig17958 = 04626
isotig17986 = 00340
isotig18013 = 00270
isotig18013 = 00270
isotig18029 = 04142
isotig18033 = 00460
isotig18033 = 00460
isotig18072 = 04341
isotig18072 = 04341
isotig18076 = 03050
isotig18076 = 03050
isotig18083 = 00940
isotig18138 = 00460
isotig18138 = 00460
isotig18150 = 00195
isotig18169 = 04310
isotig18169 = 04310
isotig18197 = 00600
isotig18217 = 03008
isotig18244 = 00790
isotig18248 = 04016
isotig18352 = 00240
isotig18541 = 00920
isotig18553 = 04136
isotig18568 = 00500
isotig18574 = 00500
isotig18589 = 00770
isotig18589 = 00770
isotig18592 = 04712
isotig18592 = 04712
isotig18605 = 00510
isotig18617 = 03013
isotig18620 = 00340
isotig18626 = 03460
isotig18632 = 00460
isotig18638 = 03020
isotig18642 = 00330
isotig18656 = 00020
isotig18669 = 04136
isotig18674 = 04022
isotig18677 = 00240
isotig18693 = 00900
isotig18696 = 04022
isotig18720 = 00520
isotig18755 = 00785
isotig18755 = 00785
isotig18788 = 00440
isotig18802 = 04016
isotig18808 = 00195
isotig18835 = 04142
isotig18837 = 04022
isotig18866 = 00790
isotig18875 = 03010
isotig18973 = 00511
isotig19006 = 00196
isotig19010 = 03010
isotig19023 = 04144
isotig19029 = 03018
isotig19029 = 03018
isotig19042 = 00680
isotig19044 = 04014
isotig19111 = 00500
isotig19111 = 00500
isotig19137 = 00310
isotig19157 = 04120
isotig19161 = 00230
isotig19201 = 00405
isotig19201 = 00405
isotig19209 = 04150
isotig19281 = 04144
isotig19297 = 04075
isotig19305 = 00310
isotig19309 = 00230
isotig19309 = 00230
isotig19317 = 00561
isotig19321 = 03040
isotig19353 = 03040
isotig19385 = 03040
isotig19417 = 00550
isotig19421 = 00230
isotig19445 = 04341
isotig19449 = 04150
isotig19477 = 00520
isotig19497 = 00480
isotig19497 = 00480
isotig19514 = 00450
isotig19521 = 04070
isotig19533 = 04626
isotig19533 = 04626
isotig19533 = 04626
isotig19573 = 00310
isotig19586 = 00500
isotig19586 = 00500
isotig19605 = 00900
isotig19621 = 03040
isotig19629 = 00460
isotig19629 = 00460
isotig19649 = 00982
isotig19661 = 04139
isotig19665 = 03015
isotig19693 = 04144
isotig19693 = 04144
isotig19697 = 00770
isotig19701 = 00643
isotig19729 = 00940
isotig19737 = 03040
isotig19737 = 03040
isotig19757 = 00230
isotig19773 = 04022
isotig19785 = 00564
isotig19785 = 00564
isotig19785 = 00564
isotig19793 = 04310
isotig19793 = 04310
isotig19802 = 03013
isotig19805 = 00410
isotig19813 = 04350
isotig19817 = 00500
isotig19817 = 00500
isotig19841 = 03013
isotig19845 = 00941
isotig19869 = 04810
isotig19881 = 04626
isotig19889 = 00780
isotig19905 = 03022
isotig19917 = 03040
isotig19921 = 00073
isotig19921 = 00073
isotig19925 = 00280
isotig19942 = 00230
isotig19957 = 00350
isotig19969 = 04064
isotig19985 = 03018
isotig19993 = 03013
isotig19997 = 00240
isotig20017 = 00480
isotig20037 = 04626
isotig20045 = 00940
isotig20077 = 00053
isotig20113 = 00770
isotig20134 = 00680
isotig20134 = 00680
isotig20137 = 00405
isotig20177 = 04142
isotig20177 = 04142
isotig20193 = 00902
isotig20201 = 00230
isotig20261 = 04075
isotig20277 = 04064
isotig20401 = 03010
isotig20425 = 00190
isotig20425 = 00190
isotig20577 = 04016
isotig20581 = 04626
isotig20589 = 04138
isotig20625 = 00195
isotig20625 = 00195
isotig20645 = 00982
isotig20685 = 04145
isotig20693 = 03040
isotig20752 = 00982
isotig20784 = 00520
isotig20796 = 03008
isotig20812 = 03010
isotig20817 = 00910
isotig20820 = 00073
isotig20844 = 00195
isotig20947 = 03010
isotig20967 = 00330
isotig20991 = 00908
isotig20999 = 04014
isotig21051 = 04122
isotig21051 = 04122
isotig21088 = 00195
isotig21159 = 03013
isotig21251 = 00982
isotig21283 = 00643
isotig21291 = 03010
isotig21713 = 04141
isotig21734 = 00230
isotig21734 = 00230
isotig21746 = 04141
isotig21752 = 04392
isotig21782 = 04141
isotig21782 = 04141
isotig21782 = 04141
isotig21788 = 03018
isotig21791 = 04151
isotig21809 = 04130
isotig21809 = 04130
isotig21824 = 00400
isotig21860 = 00561
isotig21860 = 00561
isotig21863 = 04070
isotig21881 = 04626
isotig21896 = 00625
isotig21920 = 03015
isotig21920 = 03015
isotig21964 = 00565
isotig21973 = 04016
isotig21997 = 03050
isotig22009 = 04138
isotig22024 = 03013
isotig22024 = 03013
isotig22027 = 04152
isotig22027 = 04152
isotig22030 = 00513
isotig22042 = 04075
isotig22042 = 04075
isotig22045 = 04138
isotig22045 = 04138
isotig22054 = 04011
isotig22054 = 04011
isotig22060 = 03018
isotig22082 = 00460
isotig22090 = 03022
isotig22114 = 04152
isotig22114 = 04152
isotig22120 = 00905
isotig22120 = 00905
isotig22126 = 00592
isotig22134 = 00900
isotig22134 = 00900
isotig22167 = 04064
isotig22196 = 00900
isotig22196 = 00900
isotig22196 = 00900
isotig22217 = 03015
isotig22229 = 04145
isotig22229 = 04145
isotig22247 = 04146
isotig22247 = 04146
isotig22265 = 03040
isotig22286 = 04070
isotig22286 = 04070
isotig22286 = 04070
isotig22292 = 00643
isotig22304 = 04064
isotig22313 = 04140
isotig22331 = 04152
isotig22340 = 03022
isotig22340 = 03022
isotig22371 = 00040
isotig22371 = 00040
isotig22395 = 04022
isotig22395 = 04022
isotig22418 = 00592
isotig22424 = 00540
isotig22448 = 00220
isotig22451 = 04142
isotig22451 = 04142
isotig22460 = 00450
isotig22460 = 00450
isotig22463 = 00592
isotig22475 = 00982
isotig22484 = 04016
isotig22484 = 04016
isotig22490 = 00940
isotig22496 = 00230
isotig22521 = 04075
isotig22550 = 00510
isotig22553 = 03010
isotig22553 = 03010
isotig22559 = 00410
isotig22559 = 00410
isotig22574 = 04112
isotig22582 = 00410
isotig22591 = 04011
isotig22599 = 04151
isotig22617 = 00190
isotig22623 = 03040
isotig22641 = 04141
isotig22641 = 04141
isotig22647 = 04142
isotig22650 = 03040
isotig22650 = 03040
isotig22650 = 03040
isotig22665 = 03040
isotig22668 = 04071
isotig22677 = 00940
isotig22683 = 00240
isotig22692 = 04016
isotig22710 = 03040
isotig22722 = 04075
isotig22728 = 04626
isotig22728 = 04626
isotig22749 = 00860
isotig22755 = 03018
isotig22761 = 04016
isotig22761 = 04016
isotig22780 = 00941
isotig22809 = 03440
isotig22812 = 00240
isotig22823 = 04016
isotig22823 = 04016
isotig22835 = 03040
isotig22841 = 03460
isotig22910 = 04626
isotig22958 = 03060
isotig22976 = 04145
isotig22976 = 04145
isotig22991 = 03010
isotig22994 = 00970
isotig23039 = 02010
isotig23043 = 00130
isotig23066 = 04064
isotig23072 = 00982
isotig23088 = 00062
isotig23108 = 00930
isotig23117 = 00500
isotig23120 = 00930
isotig23142 = 00900
isotig23145 = 00480
isotig23153 = 03010
isotig23159 = 00340
isotig23162 = 00360
isotig23165 = 03010
isotig23168 = 03008
isotig23174 = 00520
isotig23174 = 00520
isotig23189 = 04144
isotig23204 = 03022
isotig23213 = 03040
isotig23276 = 04022
isotig23279 = 04145
isotig23302 = 00941
isotig23348 = 03050
isotig23367 = 00190
isotig23370 = 00941
isotig23370 = 00941
isotig23370 = 00941
isotig23406 = 04075
isotig23433 = 03040
isotig23439 = 00510
isotig23448 = 00030
isotig23538 = 04141
isotig23580 = 04064
isotig23595 = 03040
isotig23631 = 03460
isotig23644 = 04141
isotig23674 = 00982
isotig23694 = 04217
isotig23700 = 04141
isotig23733 = 03010
isotig23739 = 00520
isotig23817 = 00966
isotig23825 = 03010
isotig23902 = 04626
isotig23908 = 04139
isotig23924 = 04141
isotig24049 = 00710
isotig24078 = 04152
isotig24078 = 04152
isotig24101 = 04626
isotig24196 = 00941
isotig24323 = 03010
isotig24385 = 00514
isotig24851 = 00500
isotig24863 = 03013
isotig24863 = 03013
isotig24869 = 00270
isotig24869 = 00270
isotig24869 = 00270
isotig24875 = 00770
isotig24884 = 00770
isotig24884 = 00770
isotig24887 = 00230
isotig24905 = 03013
isotig24910 = 04150
isotig24913 = 00630
isotig24913 = 00630
isotig24955 = 00908
isotig24961 = 00500
isotig24964 = 03430
isotig24973 = 04066
isotig24979 = 00261
isotig24997 = 00061
isotig24997 = 00061
isotig25030 = 04146
isotig25030 = 04146
isotig25033 = 03040
isotig25057 = 00750
isotig25060 = 00860
isotig25078 = 00906
isotig25078 = 00906
isotig25087 = 00860
isotig25087 = 00860
isotig25105 = 00240
isotig25135 = 00906
isotig25138 = 03040
isotig25159 = 04151
isotig25174 = 00052
isotig25224 = 03010
isotig25240 = 00670
isotig25240 = 00670
isotig25274 = 04022
isotig25289 = 03022
isotig25289 = 03022
isotig25292 = 00940
isotig25295 = 04141
isotig25346 = 04144
isotig25346 = 04144
isotig25350 = 00190
isotig25359 = 04139
isotig25365 = 03060
isotig25368 = 04626
isotig25384 = 00195
isotig25384 = 00195
isotig25392 = 03010
isotig25413 = 00513
isotig25445 = 04142
isotig25465 = 00230
isotig25531 = 04626
isotig25577 = 00982
isotig25749 = 04140
isotig25749 = 04140
isotig25752 = 00290
isotig25756 = 00520
isotig25760 = 00791
isotig25760 = 00791
isotig25768 = 03015
isotig25768 = 03015
isotig25774 = 04022
isotig25774 = 04022
isotig25778 = 04151
isotig25778 = 04151
isotig25780 = 00514
isotig25784 = 04530
isotig25790 = 04712
isotig25792 = 03410
isotig25807 = 04810
isotig25814 = 04075
isotig25827 = 04144
isotig25827 = 04144
isotig25827 = 04144
isotig25841 = 03440
isotig25841 = 03440
isotig25858 = 00073
isotig25859 = 03040
isotig25859 = 03040
isotig25875 = 04075
isotig25879 = 04139
isotig25883 = 04120
isotig25901 = 00500
isotig25919 = 03460
isotig25919 = 03460
isotig25923 = 00230
isotig25933 = 04146
isotig25947 = 03015
isotig25953 = 00500
isotig25953 = 00500
isotig25957 = 04626
isotig25979 = 03015
isotig25991 = 03070
isotig25991 = 03070
isotig26001 = 01040
isotig26015 = 00780
isotig26015 = 00780
isotig26018 = 00982
isotig26028 = 00520
isotig26037 = 00140
isotig26041 = 00550
isotig26041 = 00550
isotig26045 = 04142
isotig26051 = 00592
isotig26051 = 00592
isotig26053 = 03010
isotig26055 = 00220
isotig26061 = 04142
isotig26069 = 04138
isotig26069 = 04138
isotig26069 = 04138
isotig26076 = 04075
isotig26082 = 04141
isotig26084 = 04626
isotig26084 = 04626
isotig26086 = 00040
isotig26088 = 00330
isotig26094 = 00240
isotig26106 = 04136
isotig26108 = 00940
isotig26114 = 03040
isotig26118 = 04137
isotig26120 = 04120
isotig26126 = 00330
isotig26130 = 00195
isotig26139 = 00130
isotig26139 = 00130
isotig26162 = 00460
isotig26172 = 00400
isotig26180 = 03460
isotig26187 = 00240
isotig26236 = 04022
isotig26242 = 00960
isotig26256 = 04113
isotig26256 = 04113
isotig26263 = 04139
isotig26272 = 03008
isotig26319 = 04075
isotig26321 = 03018
isotig26329 = 04075
isotig26357 = 03050
isotig26367 = 00860
isotig26374 = 00480
isotig26393 = 04142
isotig26406 = 04151
isotig26412 = 04114
isotig26414 = 00564
isotig26418 = 04141
isotig26434 = 00940
isotig26442 = 04141
isotig26452 = 03030
isotig26514 = 00062
isotig26523 = 00480
isotig26527 = 04626
isotig26559 = 03020
isotig26570 = 00480
isotig26586 = 00190
isotig26600 = 04024
isotig26617 = 04075
isotig26633 = 04152
isotig26717 = 03050
isotig26739 = 04330
isotig26756 = 04142
isotig26787 = 00460
isotig26817 = 01040
isotig26850 = 00590
isotig26861 = 03040
isotig26883 = 04217
isotig26938 = 04122
isotig26938 = 04122
isotig26938 = 04122
isotig26946 = 04114
isotig26946 = 04114
isotig26946 = 04114
isotig26948 = 04111
isotig26950 = 04068
isotig26952 = 03040
isotig26952 = 03040
isotig26972 = 00270
isotig26980 = 00910
isotig26980 = 00910
isotig26980 = 00910
isotig26988 = 03015
isotig26990 = 04075
isotig27002 = 04137
isotig27002 = 04137
isotig27002 = 04137
isotig27022 = 04626
isotig27026 = 04064
isotig27026 = 04064
isotig27026 = 04064
isotig27030 = 03008
isotig27030 = 03008
isotig27030 = 03008
isotig27032 = 00520
isotig27032 = 00520
isotig27036 = 03013
isotig27058 = 04142
isotig27070 = 00240
isotig27072 = 03018
isotig27094 = 00500
isotig27094 = 00500
isotig27108 = 04010
isotig27108 = 04010
isotig27118 = 00970
isotig27120 = 00906
isotig27128 = 00100
isotig27128 = 00100
isotig27132 = 00511
isotig27144 = 00500
isotig27144 = 00500
isotig27152 = 00190
isotig27152 = 00190
isotig27208 = 04070
isotig27208 = 04070
isotig27218 = 00510
isotig27218 = 00510
isotig27220 = 04144
isotig27236 = 04113
isotig27238 = 00190
isotig27244 = 03018
isotig27248 = 03013
isotig27250 = 03040
isotig27252 = 03013
isotig27256 = 04350
isotig27270 = 00591
isotig27282 = 04141
isotig27282 = 04141
isotig27286 = 03015
isotig27298 = 04064
isotig27298 = 04064
isotig27306 = 04111
isotig27308 = 00790
isotig27312 = 03015
isotig27312 = 03015
isotig27319 = 04144
isotig27326 = 04141
isotig27332 = 04626
isotig27336 = 03008
isotig27354 = 00900
isotig27364 = 03050
isotig27370 = 00970
isotig27380 = 04016
isotig27382 = 04626
isotig27382 = 04626
isotig27382 = 04626
isotig27394 = 00100
isotig27404 = 04113
isotig27414 = 00500
isotig27420 = 00920
isotig27424 = 04144
isotig27436 = 00710
isotig27436 = 00710
isotig27436 = 00710
isotig27440 = 04140
isotig27488 = 00500
isotig27488 = 00500
isotig27500 = 03010
isotig27500 = 03010
isotig27504 = 00040
isotig27504 = 00040
isotig27504 = 00040
isotig27508 = 04075
isotig27508 = 04075
isotig27518 = 00905
isotig27524 = 00051
isotig27526 = 04152
isotig27526 = 04152
isotig27526 = 04152
isotig27530 = 00500
isotig27532 = 04075
isotig27534 = 00785
isotig27534 = 00785
isotig27554 = 00904
isotig27554 = 00904
isotig27566 = 00670
isotig27576 = 04141
isotig27584 = 04144
isotig27584 = 04144
isotig27598 = 03015
isotig27598 = 03015
isotig27604 = 03018
isotig27620 = 03070
isotig27620 = 03070
isotig27622 = 00531
isotig27624 = 00520
isotig27626 = 04216
isotig27640 = 00900
isotig27648 = 04137
isotig27648 = 04137
isotig27654 = 03018
isotig27658 = 00230
isotig27663 = 03010
isotig27680 = 04330
isotig27692 = 00500
isotig27694 = 00710
isotig27694 = 00710
isotig27696 = 04146
isotig27706 = 00500
isotig27706 = 00500
isotig27706 = 00500
isotig27716 = 04064
isotig27734 = 00513
isotig27744 = 04138
isotig27744 = 04138
isotig27760 = 04626
isotig27764 = 04330
isotig27764 = 04330
isotig27773 = 00300
isotig27808 = 03022
isotig27808 = 03022
isotig27820 = 03040
isotig27826 = 00970
isotig27846 = 00760
isotig27848 = 04120
isotig27866 = 04152
isotig27872 = 04120
isotig27872 = 04120
isotig27875 = 04064
isotig27880 = 04075
isotig27890 = 04070
isotig27896 = 04142
isotig27896 = 04142
isotig27906 = 00941
isotig27906 = 00941
isotig27920 = 04626
isotig27925 = 00500
isotig27925 = 00500
isotig27948 = 04138
isotig27954 = 00900
isotig27954 = 00900
isotig27976 = 03040
isotig27992 = 00730
isotig27994 = 00592
isotig27994 = 00592
isotig28001 = 00860
isotig28014 = 04145
isotig28016 = 03040
isotig28016 = 03040
isotig28020 = 00643
isotig28020 = 00643
isotig28022 = 00513
isotig28024 = 04064
isotig28030 = 03420
isotig28030 = 03420
isotig28032 = 04141
isotig28034 = 00904
isotig28040 = 04120
isotig28042 = 04138
isotig28052 = 00460
isotig28066 = 00260
isotig28066 = 00260
isotig28068 = 00513
isotig28068 = 00513
isotig28074 = 04114
isotig28074 = 04114
isotig28080 = 00860
isotig28102 = 04626
isotig28104 = 04150
isotig28106 = 00710
isotig28114 = 04112
isotig28114 = 04112
isotig28116 = 04310
isotig28124 = 00561
isotig28128 = 04152
isotig28128 = 04152
isotig28134 = 00051
isotig28136 = 03040
isotig28164 = 00520
isotig28174 = 04075
isotig28174 = 04075
isotig28186 = 00970
isotig28186 = 00970
isotig28186 = 00970
isotig28214 = 04144
isotig28218 = 03410
isotig28220 = 00740
isotig28220 = 00740
isotig28220 = 00740
isotig28226 = 04070
isotig28232 = 00520
isotig28232 = 00520
isotig28234 = 03010
isotig28242 = 04341
isotig28256 = 03030
isotig28256 = 03030
isotig28284 = 03022
isotig28292 = 00051
isotig28300 = 04626
isotig28302 = 00780
isotig28302 = 00780
isotig28306 = 00900
isotig28308 = 03050
isotig28308 = 03050
isotig28326 = 04140
isotig28336 = 00410
isotig28336 = 00410
isotig28346 = 00460
isotig28348 = 04626
isotig28370 = 04016
isotig28438 = 00380
isotig28446 = 00640
isotig28448 = 04218
isotig28453 = 04075
isotig28464 = 04075
isotig28474 = 03040
isotig28476 = 04626
isotig28502 = 03022
isotig28502 = 03022
isotig28504 = 04810
isotig28508 = 03015
isotig28512 = 00040
isotig28522 = 00130
isotig28530 = 00130
isotig28540 = 03050
isotig28544 = 03050
isotig28548 = 04152
isotig28576 = 03010
isotig28582 = 04140
isotig28592 = 04146
isotig28602 = 03070
isotig28624 = 00710
isotig28644 = 03040
isotig28644 = 03040
isotig28648 = 04341
isotig28652 = 00561
isotig28656 = 00520
isotig28664 = 00860
isotig28666 = 00982
isotig28696 = 04626
isotig28712 = 00053
isotig28716 = 00480
isotig28720 = 04066
isotig28732 = 00020
isotig28750 = 03020
isotig28756 = 04141
isotig28756 = 04141
isotig28774 = 00400
isotig28776 = 03015
isotig28796 = 04016
isotig28796 = 04016
isotig28817 = 04142
isotig28817 = 04142
isotig28822 = 00760
isotig28824 = 04075
isotig28824 = 04075
isotig28824 = 04075
isotig28834 = 03430
isotig28838 = 04146
isotig28844 = 03015
isotig28848 = 03022
isotig28852 = 00460
isotig28866 = 00720
isotig28878 = 03013
isotig28886 = 04120
isotig28891 = 00940
isotig28891 = 00940
isotig28894 = 00040
isotig28906 = 04138
isotig28906 = 04138
isotig28906 = 04138
isotig28910 = 00330
isotig28922 = 04066
isotig28930 = 00520
isotig28942 = 00400
isotig28950 = 00480
isotig28958 = 00900
isotig28960 = 03040
isotig28960 = 03040
isotig28968 = 04142
isotig28970 = 03040
isotig28972 = 03050
isotig28992 = 04142
isotig28992 = 04142
isotig29004 = 00410
isotig29004 = 00410
isotig29026 = 00565
isotig29062 = 04075
isotig29064 = 00944
isotig29064 = 00944
isotig29074 = 04144
isotig29082 = 04138
isotig29084 = 00970
isotig29092 = 04142
isotig29096 = 00860
isotig29096 = 00860
isotig29096 = 00860
isotig29098 = 00130
isotig29118 = 04146
isotig29118 = 04146
isotig29126 = 03013
isotig29148 = 00710
isotig29180 = 00040
isotig29184 = 04145
isotig29186 = 00240
isotig29190 = 00500
isotig29202 = 00780
isotig29208 = 00520
isotig29222 = 04141
isotig29226 = 00770
isotig29226 = 00770
isotig29232 = 00563
isotig29232 = 00563
isotig29238 = 00860
isotig29242 = 04810
isotig29264 = 00240
isotig29282 = 00906
isotig29284 = 03060
isotig29312 = 04144
isotig29346 = 03430
isotig29354 = 04016
isotig29364 = 00051
isotig29366 = 00906
isotig29366 = 00906
isotig29368 = 04066
isotig29368 = 04066
isotig29368 = 04066
isotig29396 = 00940
isotig29396 = 00940
isotig29400 = 04392
isotig29402 = 03008
isotig29404 = 04310
isotig29404 = 04310
isotig29410 = 00982
isotig29410 = 00982
isotig29414 = 04626
isotig29414 = 04626
isotig29430 = 00480
isotig29430 = 00480
isotig29436 = 00592
isotig29438 = 00640
isotig29442 = 03008
isotig29454 = 04064
isotig29454 = 04064
isotig29484 = 00440
isotig29496 = 00940
isotig29500 = 04141
isotig29514 = 03040
isotig29520 = 00040
isotig29524 = 00520
isotig29528 = 00510
isotig29532 = 00514
isotig29554 = 04150
isotig29556 = 04130
isotig29568 = 00561
isotig29570 = 00073
isotig29596 = 03070
isotig29604 = 00480
isotig29610 = 04022
isotig29614 = 04215
isotig29620 = 04130
isotig29624 = 04113
isotig29624 = 04113
isotig29640 = 04810
isotig29654 = 04152
isotig29662 = 00270
isotig29668 = 03015
isotig29675 = 04144
isotig29682 = 03040
isotig29686 = 04140
isotig29688 = 04070
isotig29692 = 03008
isotig29692 = 03008
isotig29696 = 03018
isotig29704 = 00513
isotig29728 = 00592
isotig29732 = 00630
isotig29740 = 00900
isotig29753 = 04144
isotig29756 = 00680
isotig29766 = 04146
isotig29766 = 04146
isotig29772 = 04114
isotig29814 = 04120
isotig29844 = 03060
isotig29852 = 03008
isotig29860 = 04810
isotig29864 = 00680
isotig29882 = 00780
isotig29888 = 04310
isotig29890 = 04064
isotig29896 = 00906
isotig29904 = 04144
isotig29914 = 03460
isotig29938 = 03008
isotig29948 = 00983
isotig29957 = 00982
isotig29972 = 03018
isotig29976 = 00280
isotig29978 = 03430
isotig29984 = 00623
isotig29994 = 00600
isotig30001 = 04075
isotig30021 = 00908
isotig30029 = 00941
isotig30040 = 00860
isotig30040 = 00860
isotig30052 = 03040
isotig30064 = 03008
isotig30080 = 04140
isotig30080 = 04140
isotig30088 = 04310
isotig30092 = 00564
isotig30096 = 00790
isotig30100 = 00430
isotig30104 = 04144
isotig30104 = 04144
isotig30110 = 00630
isotig30114 = 00905
isotig30116 = 00592
isotig30118 = 00330
isotig30122 = 04626
isotig30134 = 04626
isotig30136 = 00460
isotig30146 = 00130
isotig30148 = 00930
isotig30151 = 00592
isotig30157 = 00910
isotig30158 = 00790
isotig30158 = 00790
isotig30160 = 00940
isotig30168 = 03015
isotig30172 = 00460
isotig30172 = 00460
isotig30178 = 00270
isotig30190 = 03015
isotig30202 = 04130
isotig30216 = 03050
isotig30224 = 00513
isotig30226 = 01040
isotig30232 = 00040
isotig30270 = 00240
isotig30270 = 00240
isotig30276 = 04626
isotig30278 = 03040
isotig30278 = 03040
isotig30306 = 00513
isotig30312 = 04075
isotig30320 = 00592
isotig30336 = 04151
isotig30354 = 00940
isotig30356 = 00561
isotig30364 = 00900
isotig30374 = 00941
isotig30380 = 03013
isotig30390 = 00710
isotig30396 = 00100
isotig30396 = 00100
isotig30404 = 00790
isotig30425 = 00906
isotig30426 = 00720
isotig30426 = 00720
isotig30428 = 03013
isotig30430 = 04075
isotig30452 = 04218
isotig30464 = 04016
isotig30464 = 04016
isotig30470 = 00600
isotig30476 = 03010
isotig30480 = 00400
isotig30494 = 04068
isotig30494 = 04068
isotig30498 = 04115
isotig30512 = 03040
isotig30516 = 00053
isotig30516 = 00053
isotig30562 = 00600
isotig30566 = 03018
isotig30570 = 00500
isotig30576 = 00040
isotig30576 = 00040
isotig30628 = 00460
isotig30654 = 04144
isotig30664 = 03010
isotig30666 = 03040
isotig30694 = 00790
isotig30708 = 04064
isotig30708 = 04064
isotig30708 = 04064
isotig30818 = 00062
isotig30818 = 00062
isotig30836 = 00643
isotig30866 = 00900
isotig30868 = 00900
isotig30870 = 00520
isotig30876 = 00230
isotig30882 = 04075
isotig30882 = 04075
isotig30888 = 04144
isotig30898 = 00790
isotig30900 = 04075
isotig30900 = 04075
isotig30904 = 00564
isotig30904 = 00564
isotig30906 = 04064
isotig30916 = 04064
isotig30922 = 00480
isotig30946 = 00410
isotig30958 = 03008
isotig30958 = 03008
isotig30968 = 00500
isotig30976 = 00600
isotig30976 = 00600
isotig30978 = 03460
isotig30982 = 00982
isotig30998 = 00750
isotig31010 = 00750
isotig31012 = 04626
isotig31016 = 03440
isotig31030 = 00520
isotig31034 = 04139
isotig31034 = 04139
isotig31036 = 04024
isotig31072 = 00500
isotig31076 = 03010
isotig31080 = 04626
isotig31102 = 00410
isotig31116 = 00906
isotig31124 = 04112
isotig31130 = 04111
isotig31130 = 04111
isotig31142 = 00920
isotig31152 = 03010
isotig31158 = 04146
isotig31188 = 03018
isotig31190 = 03010
isotig31206 = 00270
isotig31206 = 00270
isotig31210 = 04140
isotig31226 = 03410
isotig31234 = 04075
isotig31240 = 03050
isotig31258 = 04626
isotig31264 = 03013
isotig31280 = 00073
isotig31288 = 00790
isotig31288 = 00790
isotig31290 = 00630
isotig31298 = 04070
isotig31302 = 00790
isotig31304 = 00340
isotig31304 = 00340
isotig31304 = 00340
isotig31328 = 00780
isotig31336 = 00940
isotig31336 = 00940
isotig31340 = 00941
isotig31360 = 04144
isotig31360 = 04144
isotig31370 = 04016
isotig31370 = 04016
isotig31386 = 04141
isotig31388 = 04022
isotig31392 = 04075
isotig31398 = 03010
isotig31404 = 00908
isotig31412 = 03010
isotig31424 = 04130
isotig31430 = 04218
isotig31432 = 03018
isotig31442 = 03050
isotig31444 = 00940
isotig31460 = 03060
isotig31472 = 00592
isotig31488 = 04070
isotig31506 = 00600
isotig31508 = 04064
isotig31512 = 00052
isotig31528 = 00480
isotig31534 = 00770
isotig31548 = 04712
isotig31552 = 03040
isotig31562 = 00563
isotig31564 = 03440
isotig31572 = 04145
isotig31576 = 00500
isotig31586 = 03008
isotig31596 = 00550
isotig31604 = 00940
isotig31614 = 00625
isotig31614 = 00625
isotig31616 = 00073
isotig31628 = 00941
isotig31630 = 04144
isotig31634 = 01040
isotig31642 = 04712
isotig31652 = 04144
isotig31652 = 04144
isotig31680 = 00770
isotig31684 = 00500
isotig31698 = 03015
isotig31700 = 03022
isotig31708 = 03020
isotig31784 = 03410
isotig31784 = 03410
isotig31796 = 03018
isotig31808 = 00051
isotig31813 = 00430
isotig31816 = 04141
isotig31818 = 03015
isotig31818 = 03015
isotig31820 = 04146
isotig31826 = 00640
isotig31829 = 04146
isotig31844 = 04146
isotig31848 = 00940
isotig31852 = 04626
isotig31852 = 04626
isotig31890 = 00564
isotig31904 = 04152
isotig31918 = 04146
isotig31918 = 04146
isotig31928 = 04341
isotig31934 = 04550
isotig31938 = 00900
isotig31944 = 04113
isotig31955 = 03018
isotig31962 = 00052
isotig31965 = 04064
isotig31988 = 00330
isotig32002 = 04142
isotig32006 = 04024
isotig32006 = 04024
isotig32010 = 04120
isotig32010 = 04120
isotig32016 = 00940
isotig32016 = 00940
isotig32042 = 00900
isotig32046 = 00130
isotig32054 = 00500
isotig32088 = 00770
isotig32090 = 04022
isotig32102 = 00910
isotig32106 = 00040
isotig32108 = 00513
isotig32108 = 00513
isotig32112 = 03010
isotig32128 = 00940
isotig32142 = 00941
isotig32148 = 04144
isotig32176 = 04626
isotig32176 = 04626
isotig32182 = 04810
isotig32200 = 00910
isotig32212 = 00564
isotig32216 = 03022
isotig32216 = 03022
isotig32220 = 04114
isotig32226 = 00930
isotig32228 = 00240
isotig32236 = 01040
isotig32236 = 01040
isotig32236 = 01040
isotig32252 = 04146
isotig32258 = 04217
isotig32280 = 00940
isotig32308 = 00520
isotig32336 = 00030
isotig32339 = 00340
isotig32345 = 00130
isotig32348 = 00982
isotig32374 = 03030
isotig32386 = 02010
isotig32388 = 04145
isotig32482 = 00195
isotig32482 = 00195
isotig32484 = 00190
isotig32490 = 01040
isotig32498 = 04550
isotig32508 = 00906
isotig32522 = 00500
isotig32524 = 04142
isotig32524 = 04142
isotig32552 = 03460
isotig32554 = 04626
isotig32560 = 04144
isotig32560 = 04144
isotig32572 = 03020
isotig32580 = 03015
isotig32582 = 03013
isotig32600 = 00500
isotig32600 = 00500
isotig32611 = 01040
isotig32624 = 04075
isotig32627 = 04075
isotig32627 = 04075
isotig32656 = 00564
isotig32658 = 03022
isotig32658 = 03022
isotig32658 = 03022
isotig32670 = 04141
isotig32674 = 03013
isotig32684 = 00982
isotig32696 = 00941
isotig32712 = 03008
isotig32712 = 03008
isotig32726 = 00190
isotig32736 = 03450
isotig32742 = 03440
isotig32746 = 00053
isotig32750 = 02010
isotig32754 = 04630
isotig32782 = 04142
isotig32794 = 00908
isotig32814 = 03020
isotig32844 = 00982
isotig32848 = 00941
isotig32858 = 00460
isotig32858 = 00460
isotig32912 = 00904
isotig32914 = 03018
isotig32924 = 00190
isotig32944 = 03060
isotig32950 = 03008
isotig32962 = 00130
isotig32989 = 04144
isotig32992 = 03013
isotig32998 = 04075
isotig33016 = 04626
isotig33050 = 00062
isotig33054 = 03010
isotig33056 = 00130
isotig33076 = 04024
isotig33124 = 04626
isotig33130 = 04141
isotig33134 = 04144
isotig33142 = 03460
isotig33158 = 04064
isotig33202 = 04075
isotig33228 = 00982
isotig33238 = 00940
isotig33250 = 03010
isotig33254 = 00040
isotig33296 = 00780
isotig33352 = 00196
isotig33360 = 04016
isotig33386 = 00195
isotig33394 = 00230
isotig33412 = 04141
isotig33428 = 04120
isotig33438 = 04350
isotig33475 = 03410
isotig33494 = 04016
isotig33496 = 00190
isotig33500 = 00982
isotig33520 = 03010
isotig33542 = 04013
isotig33598 = 00430
isotig33598 = 00430
isotig33617 = 04810
isotig33617 = 04810
isotig33622 = 04712
isotig33652 = 00563
isotig33660 = 00982
isotig33662 = 00040
isotig33662 = 00040
isotig33672 = 00982
isotig33690 = 04139
isotig33744 = 04022
isotig33780 = 00730
isotig33796 = 00330
isotig33818 = 04141
isotig33818 = 04141
isotig33828 = 03020
isotig33830 = 04075
isotig33834 = 00902
isotig33852 = 00982
isotig33860 = 00190
isotig33886 = 00073
isotig33898 = 04112
isotig33922 = 04075
isotig33922 = 04075
isotig33930 = 04130
isotig33932 = 04111
isotig33974 = 04626
isotig33982 = 04137
isotig33986 = 03040
isotig33996 = 00910
isotig34024 = 00500
isotig34028 = 00941
isotig34034 = 04144
isotig34050 = 00380
isotig34068 = 04626
isotig34068 = 04626
isotig34100 = 04016
isotig34112 = 00130
isotig34128 = 00460
isotig34166 = 04064
isotig34168 = 00310
isotig34216 = 04016
isotig34226 = 04071
isotig34274 = 03020
isotig34276 = 04014
isotig34276 = 04014
isotig34328 = 04810
isotig34336 = 04016
isotig34380 = 00564
isotig34382 = 04141
isotig34392 = 00982
isotig34394 = 00040
isotig34422 = 02010
isotig34464 = 03440
isotig34500 = 00900
isotig34500 = 00900
isotig34536 = 03010
isotig34548 = 04330
isotig34558 = 04071
isotig34558 = 04071
isotig34584 = 03040
isotig34602 = 03040
isotig34684 = 00982
isotig34684 = 00982
isotig34692 = 04626
isotig34706 = 00830
isotig34712 = 03040
isotig34742 = 04016
isotig34742 = 04016
isotig34790 = 00730
isotig34848 = 00190
isotig34856 = 04120
isotig34880 = 03440
isotig34922 = 04064
isotig34924 = 00910
isotig35008 = 03460
isotig35036 = 00240
isotig35094 = 04810
isotig35108 = 00230
isotig35120 = 00982
isotig35154 = 04146
isotig35214 = 00982
isotig35214 = 00982
isotig35276 = 03040
isotig35316 = 00270
isotig35352 = 04022
isotig35410 = 00904
isotig35444 = 04136
isotig35444 = 04136
isotig35444 = 04136
isotig35506 = 04626
isotig35512 = 03440
isotig35538 = 04145
isotig35538 = 04145
isotig35572 = 04075
isotig35650 = 04114
isotig35680 = 00970
isotig35688 = 00940
isotig35690 = 03013
isotig35724 = 00982
isotig35724 = 00982
isotig35840 = 04075
isotig35850 = 03460
isotig35882 = 00592
isotig35926 = 00830
isotig35942 = 00760
isotig35988 = 03010
isotig36008 = 04141
isotig36058 = 04064
isotig36076 = 00982
isotig36122 = 04120
isotig36132 = 04130
isotig36182 = 02020
isotig36212 = 02010
isotig36242 = 04310
isotig36364 = 04066
isotig36398 = 00460
isotig36402 = 00520
isotig36492 = 04022
isotig36514 = 04075
isotig36568 = 03013
isotig36568 = 03013
isotig36600 = 04144
isotig36628 = 03460
isotig36640 = 00195
isotig36754 = 04626
isotig36754 = 04626
isotig36838 = 04810
isotig37010 = 03040
isotig37010 = 03040
isotig37444 = 03460
isotig37564 = 00982
isotig37626 = 00040
isotig37938 = 03013
isotig37992 = 03010
isotig38158 = 04016
isotig38420 = 04141
isotig38790 = 03010
isotig38820 = 04075
isotig38978 = 04217
isotig39054 = 04712
isotig39188 = 03010
isotig39338 = 04810
isotig39406 = 04020
isotig39498 = 04141
isotig39538 = 00130
isotig39580 = 03010
isotig39738 = 00190
isotig39754 = 04146
isotig39758 = 00940
isotig39920 = 04136
isotig40128 = 00640
isotig40228 = 03010
isotig40356 = 03010
isotig40480 = 00020
isotig40494 = 00061
isotig40584 = 00130
isotig40584 = 00130
isotig40712 = 00500
isotig40774 = 00770
isotig40874 = 02020
isotig41066 = 03010
isotig41080 = 03010
isotig41214 = 03013
isotig41246 = 04136
isotig41578 = 03050
isotig41745 = 00982
isotig41753 = 04071
isotig41773 = 03013
isotig41776 = 03040
isotig41776 = 03040
isotig41777 = 03013
isotig41777 = 03013
isotig41788 = 02010
isotig41793 = 04068
isotig41793 = 04068
isotig41795 = 04120
isotig41795 = 04120
isotig41800 = 04111
isotig41801 = 03420
isotig41802 = 04114
isotig41802 = 04114
isotig41803 = 03013
isotig41808 = 03008
isotig41810 = 04075
isotig41814 = 04013
isotig41814 = 04013
isotig41816 = 00450
isotig41816 = 00450
isotig41816 = 00450
isotig41822 = 03040
isotig41822 = 03040
isotig41824 = 03018
isotig41830 = 03040
isotig41830 = 03040
isotig41833 = 03013
isotig41840 = 03008
isotig41842 = 03022
isotig41842 = 03022
isotig41844 = 00770
isotig41844 = 00770
isotig41860 = 04120
isotig41861 = 04144
isotig41874 = 04810
isotig41880 = 04810
isotig41881 = 00230
isotig41881 = 00230
isotig41883 = 00970
isotig41896 = 04139
isotig41907 = 03008
isotig41907 = 03008
isotig41910 = 03040
isotig41914 = 00970
isotig41917 = 03018
isotig41917 = 03018
isotig41922 = 03008
isotig41923 = 04075
isotig41923 = 04075
isotig41928 = 03040
isotig41929 = 03015
isotig41938 = 00480
isotig41944 = 00860
isotig41950 = 04120
isotig41962 = 04144
isotig41962 = 04144
isotig41964 = 03430
isotig41966 = 03460
isotig41970 = 03018
isotig41973 = 04142
isotig41973 = 04142
isotig41978 = 03013
isotig41981 = 03040
isotig41983 = 00270
isotig41983 = 00270
isotig41984 = 04075
isotig41984 = 04075
isotig42012 = 04064
isotig42016 = 04139
isotig42024 = 03030
isotig42026 = 04144
isotig42026 = 04144
isotig42028 = 04064
isotig42028 = 04064
isotig42028 = 04064
isotig42032 = 00640
isotig42037 = 04075
isotig42037 = 04075
isotig42042 = 04120
isotig42045 = 04024
isotig42045 = 04024
isotig42045 = 04024
isotig42057 = 03013
isotig42060 = 04139
isotig42060 = 04139
isotig42073 = 00240
isotig42080 = 04075
isotig42081 = 03040
isotig42081 = 03040
isotig42082 = 03015
isotig42086 = 04120
isotig42098 = 00500
isotig42099 = 03030
isotig42113 = 00970
isotig42128 = 03008
isotig42131 = 04141
isotig42135 = 04712
isotig42135 = 04712
isotig42135 = 04712
isotig42136 = 03010
isotig42152 = 00513
isotig42152 = 00513
isotig42154 = 04141
isotig42154 = 04141
isotig42154 = 04141
isotig42157 = 00561
isotig42158 = 03030
isotig42161 = 04626
isotig42166 = 04626
isotig42180 = 04626
isotig42180 = 04626
isotig42180 = 04626
isotig42190 = 00630
isotig42196 = 00410
isotig42196 = 00410
isotig42196 = 00410
isotig42207 = 04113
isotig42210 = 03008
isotig42211 = 04141
isotig42218 = 00983
isotig42219 = 03015
isotig42219 = 03015
isotig42231 = 00230
isotig42237 = 04075
isotig42237 = 04075
isotig42242 = 03460
isotig42243 = 00100
isotig42246 = 04626
isotig42247 = 03013
isotig42251 = 00680
isotig42275 = 04139
isotig42281 = 00053
isotig42293 = 04144
isotig42293 = 04144
isotig42296 = 00500
isotig42296 = 00500
isotig42297 = 00520
isotig42303 = 00561
isotig42307 = 00520
isotig42308 = 04120
isotig42310 = 00500
isotig42317 = 00230
isotig42317 = 00230
isotig42328 = 04626
isotig42335 = 00520
isotig42340 = 00906
isotig42341 = 00520
isotig42343 = 03040
isotig42353 = 00920
isotig42354 = 00500
isotig42355 = 04075
isotig42362 = 04120
isotig42363 = 04075
isotig42364 = 04075
isotig42366 = 04139
isotig42367 = 00513
isotig42368 = 00564
isotig42369 = 00500
isotig42371 = 03460
isotig42377 = 00563
isotig42377 = 00563
isotig42378 = 04626
isotig42387 = 03015
isotig42387 = 03015
isotig42400 = 00310
isotig42409 = 00900
isotig42430 = 03040
isotig42433 = 00500
isotig42439 = 04011
isotig42439 = 04011
isotig42439 = 04011
isotig42445 = 04218
isotig42452 = 00904
isotig42459 = 03015
isotig42460 = 00230
isotig42473 = 04075
isotig42473 = 04075
isotig42501 = 03008
isotig42519 = 00280
isotig42520 = 00410
isotig42527 = 04144
isotig42531 = 03013
isotig42535 = 03008
isotig42542 = 00500
isotig42542 = 00500
isotig42543 = 03040
isotig42547 = 00330
isotig42550 = 04341
isotig42561 = 04120
isotig42582 = 04810
isotig42588 = 00561
isotig42588 = 00561
isotig42589 = 03008
isotig42591 = 00480
isotig42594 = 00531
isotig42594 = 00531
isotig42596 = 04137
isotig42599 = 04150
isotig42599 = 04150
isotig42608 = 04075
isotig42608 = 04075
isotig42615 = 03020
isotig42626 = 03015
isotig42628 = 00563
isotig42630 = 00760
isotig42630 = 00760
isotig42631 = 04075
isotig42636 = 00750
isotig42641 = 00100
isotig42645 = 00563
isotig42669 = 02010
isotig42671 = 04111
isotig42674 = 00564
isotig42674 = 00564
isotig42678 = 04016
isotig42685 = 03030
isotig42686 = 03013
isotig42687 = 03008
isotig42698 = 04075
isotig42704 = 00531
isotig42720 = 00561
isotig42724 = 00592
isotig42732 = 03008
isotig42736 = 03070
isotig42748 = 03018
isotig42748 = 03018
isotig42754 = 03440
isotig42760 = 03008
isotig42765 = 04146
isotig42769 = 00400
isotig42771 = 03015
isotig42778 = 00900
isotig42788 = 00940
isotig42788 = 00940
isotig42789 = 04112
isotig42794 = 00520
isotig42798 = 04075
isotig42805 = 04146
isotig42807 = 04075
isotig42816 = 03040
isotig42816 = 03040
isotig42816 = 03040
isotig42825 = 00513
isotig42825 = 00513
isotig42827 = 04626
isotig42831 = 00513
isotig42840 = 00061
isotig42840 = 00061
isotig42852 = 00510
isotig42852 = 00510
isotig42853 = 00860
isotig42856 = 03013
isotig42875 = 04139
isotig42875 = 04139
isotig42882 = 03040
isotig42884 = 00220
isotig42888 = 00730
isotig42895 = 00780
isotig42897 = 00625
isotig42899 = 04064
isotig42899 = 04064
isotig42909 = 04111
isotig42911 = 04142
isotig42916 = 04064
isotig42916 = 04064
isotig42918 = 00908
isotig42919 = 04016
isotig42919 = 04016
isotig42938 = 04120
isotig42938 = 04120
isotig42938 = 04120
isotig42942 = 04066
isotig42948 = 03020
isotig42948 = 03020
isotig42954 = 00790
isotig42954 = 00790
isotig42962 = 03410
isotig42979 = 00906
isotig42990 = 04712
isotig42995 = 00906
isotig42996 = 04113
isotig42999 = 03410
isotig42999 = 03410
isotig42999 = 03410
isotig43001 = 00010
isotig43002 = 03015
isotig43002 = 03015
isotig43010 = 00220
isotig43015 = 03440
isotig43017 = 00760
isotig43022 = 04075
isotig43024 = 00710
isotig43027 = 00970
isotig43028 = 04144
isotig43029 = 04064
isotig43030 = 00190
isotig43039 = 00970
isotig43043 = 00563
isotig43044 = 04075
isotig43047 = 04016
isotig43047 = 04016
isotig43048 = 03070
isotig43063 = 04712
isotig43063 = 04712
isotig43079 = 03008
isotig43080 = 00785
isotig43083 = 00480
isotig43085 = 00410
isotig43087 = 00230
isotig43087 = 00230
isotig43101 = 00410
isotig43103 = 03008
isotig43112 = 04075
isotig43120 = 03060
isotig43128 = 04152
isotig43129 = 00970
isotig43129 = 00970
isotig43130 = 00592
isotig43130 = 00592
isotig43130 = 00592
isotig43150 = 03008
isotig43155 = 00062
isotig43160 = 00564
isotig43161 = 00970
isotig43161 = 00970
isotig43165 = 00230
isotig43166 = 03060
isotig43173 = 03040
isotig43174 = 04810
isotig43174 = 04810
isotig43192 = 03440
isotig43192 = 03440
isotig43196 = 04141
isotig43199 = 03022
isotig43204 = 00900
isotig43207 = 00970
isotig43209 = 00020
isotig43211 = 03008
isotig43216 = 03460
isotig43216 = 03460
isotig43216 = 03460
isotig43218 = 04626
isotig43224 = 03013
isotig43229 = 04075
isotig43234 = 04016
isotig43235 = 04075
isotig43238 = 04141
isotig43254 = 00514
isotig43265 = 04016
isotig43278 = 03015
isotig43279 = 00100
isotig43279 = 00100
isotig43279 = 00100
isotig43281 = 04146
isotig43284 = 04075
isotig43289 = 03440
isotig43289 = 03440
isotig43296 = 04066
isotig43297 = 04111
isotig43304 = 04064
isotig43304 = 04064
isotig43304 = 04064
isotig43305 = 00040
isotig43306 = 03018
isotig43311 = 03410
isotig43311 = 03410
isotig43313 = 00640
isotig43341 = 00190
isotig43342 = 03440
isotig43342 = 03440
isotig43347 = 04070
isotig43347 = 04070
isotig43350 = 04218
isotig43350 = 04218
isotig43353 = 03015
isotig43361 = 00760
isotig43365 = 00062
isotig43367 = 00710
isotig43378 = 04350
isotig43388 = 04140
isotig43393 = 00460
isotig43403 = 04013
isotig43403 = 04013
isotig43418 = 00510
isotig43422 = 04120
isotig43422 = 04120
isotig43430 = 00230
isotig43438 = 03008
isotig43445 = 04142
isotig43446 = 00906
isotig43457 = 00520
isotig43465 = 00480
isotig43477 = 00520
isotig43486 = 04064
isotig43491 = 00310
isotig43496 = 03013
isotig43500 = 03018
isotig43514 = 04152
isotig43515 = 04144
isotig43523 = 04144
isotig43527 = 00051
isotig43532 = 04392
isotig43534 = 03022
isotig43538 = 00220
isotig43542 = 03460
isotig43544 = 04141
isotig43547 = 00330
isotig43554 = 00561
isotig43555 = 00520
isotig43556 = 03022
isotig43556 = 03022
isotig43569 = 03430
isotig43569 = 03430
isotig43569 = 03430
isotig43569 = 03430
isotig43573 = 04146
isotig43574 = 00340
isotig43578 = 04075
isotig43578 = 04075
isotig43583 = 04310
isotig43590 = 00906
isotig43590 = 00906
isotig43590 = 00906
isotig43591 = 00770
isotig43594 = 04075
isotig43595 = 00500
isotig43598 = 00960
isotig43599 = 04152
isotig43608 = 04075
isotig43611 = 03410
isotig43626 = 00240
isotig43631 = 00220
isotig43635 = 00500
isotig43641 = 03050
isotig43645 = 03440
isotig43645 = 03440
isotig43647 = 03040
isotig43650 = 00240
isotig43651 = 00130
isotig43654 = 03010
isotig43660 = 04145
isotig43661 = 03015
isotig43662 = 03040
isotig43664 = 00562
isotig43670 = 04064
isotig43678 = 04152
isotig43681 = 00909
isotig43682 = 04144
isotig43691 = 04710
isotig43693 = 04330
isotig43701 = 00051
isotig43702 = 00100
isotig43707 = 03018
isotig43707 = 03018
isotig43721 = 00900
isotig43722 = 04075
isotig43732 = 03070
isotig43732 = 03070
isotig43739 = 03040
isotig43750 = 00040
isotig43761 = 04075
isotig43763 = 00780
isotig43764 = 04141
isotig43765 = 03010
isotig43765 = 03010
isotig43766 = 04136
isotig43776 = 00561
isotig43777 = 04626
isotig43778 = 04137
isotig43780 = 04150
isotig43781 = 00908
isotig43790 = 00130
isotig43802 = 00040
isotig43806 = 00860
isotig43807 = 02010
isotig43807 = 02010
isotig43815 = 04075
isotig43815 = 04075
isotig43822 = 00740
isotig43827 = 04626
isotig43827 = 04626
isotig43829 = 04075
isotig43829 = 04075
isotig43831 = 00592
isotig43832 = 03008
isotig43840 = 00905
isotig43846 = 03008
isotig43846 = 03008
isotig43851 = 04626
isotig43855 = 00062
isotig43858 = 00340
isotig43863 = 00261
isotig43875 = 03013
isotig43876 = 03013
isotig43876 = 03013
isotig43876 = 03013
isotig43878 = 00564
isotig43880 = 00073
isotig43881 = 00061
isotig43886 = 00564
isotig43887 = 04391
isotig43891 = 00100
isotig43907 = 04120
isotig43914 = 00300
isotig43931 = 00511
isotig43933 = 04144
isotig43935 = 03010
isotig43935 = 03010
isotig43938 = 03440
isotig43943 = 00460
isotig43946 = 00040
isotig43946 = 00040
isotig43947 = 00330
isotig43960 = 03040
isotig43964 = 00564
isotig43966 = 00500
isotig43971 = 03040
isotig43972 = 00280
isotig43973 = 03440
isotig43981 = 00561
isotig43986 = 03420
isotig43997 = 03420
isotig43999 = 04064
isotig44014 = 04142
isotig44024 = 04064
isotig44026 = 04144
isotig44033 = 00860
isotig44035 = 04144
isotig44036 = 03050
isotig44048 = 04144
isotig44048 = 04144
isotig44058 = 00240
isotig44064 = 04120
isotig44073 = 04144
isotig44077 = 00400
isotig44079 = 04075
isotig44082 = 04392
isotig44083 = 03420
isotig44085 = 00053
isotig44087 = 04810
isotig44092 = 00410
isotig44102 = 00900
isotig44103 = 04016
isotig44104 = 04144
isotig44105 = 04113
isotig44115 = 00561
isotig44119 = 00280
isotig44133 = 00230
isotig44153 = 04330
isotig44154 = 00480
isotig44155 = 00330
isotig44155 = 00330
isotig44160 = 03015
isotig44161 = 00564
isotig44162 = 04152
isotig44168 = 03050
isotig44169 = 04146
isotig44169 = 04146
isotig44172 = 00900
isotig44181 = 04144
isotig44183 = 00030
isotig44189 = 03070
isotig44195 = 00900
isotig44207 = 03015
isotig44217 = 00565
isotig44221 = 00910
isotig44222 = 00460
isotig44223 = 01053
isotig44223 = 01053
isotig44227 = 04145
isotig44232 = 00565
isotig44244 = 03018
isotig44250 = 04120
isotig44251 = 04146
isotig44254 = 03040
isotig44254 = 03040
isotig44258 = 04144
isotig44258 = 04144
isotig44262 = 04218
isotig44279 = 04140
isotig44288 = 00062
isotig44288 = 00062
isotig44301 = 04064
isotig44303 = 00970
isotig44305 = 04016
isotig44309 = 00410
isotig44316 = 00230
isotig44319 = 00600
isotig44319 = 00600
isotig44319 = 00600
isotig44339 = 00073
isotig44339 = 00073
isotig44343 = 00460
isotig44344 = 03015
isotig44346 = 04064
isotig44347 = 03015
isotig44352 = 04064
isotig44355 = 00450
isotig44355 = 00450
isotig44356 = 04064
isotig44361 = 00400
isotig44370 = 03013
isotig44379 = 00909
isotig44381 = 00520
isotig44390 = 03040
isotig44399 = 04626
isotig44399 = 04626
isotig44399 = 04626
isotig44400 = 00053
isotig44418 = 00020
isotig44422 = 00970
isotig44423 = 04810
isotig44423 = 04810
isotig44433 = 03008
isotig44434 = 04140
isotig44436 = 00970
isotig44439 = 00040
isotig44442 = 04626
isotig44444 = 04145
isotig44445 = 04341
isotig44446 = 03015
isotig44455 = 04144
isotig44461 = 00920
isotig44465 = 04626
isotig44477 = 00630
isotig44482 = 00643
isotig44486 = 04146
isotig44492 = 03420
isotig44493 = 00904
isotig44495 = 00300
isotig44498 = 00710
isotig44500 = 03010
isotig44506 = 00970
isotig44526 = 04310
isotig44535 = 00280
isotig44535 = 00280
isotig44541 = 04152
isotig44542 = 04141
isotig44542 = 04141
isotig44553 = 04139
isotig44561 = 04144
isotig44567 = 04141
isotig44581 = 04137
isotig44585 = 00906
isotig44590 = 04626
isotig44590 = 04626
isotig44590 = 04626
isotig44593 = 04145
isotig44597 = 03020
isotig44606 = 00140
isotig44613 = 03022
isotig44614 = 00830
isotig44616 = 00563
isotig44618 = 00240
isotig44619 = 00410
isotig44639 = 04112
isotig44651 = 03030
isotig44651 = 03030
isotig44653 = 00430
isotig44656 = 03460
isotig44672 = 00430
isotig44697 = 00460
isotig44698 = 04341
isotig44698 = 04341
isotig44700 = 00970
isotig44722 = 02020
isotig44724 = 04141
isotig44731 = 00860
isotig44751 = 00040
isotig44755 = 04144
isotig44768 = 04122
isotig44770 = 00908
isotig44774 = 04142
isotig44780 = 00330
isotig44791 = 04016
isotig44799 = 04712
isotig44807 = 00940
isotig44808 = 00500
isotig44824 = 03015
isotig44835 = 04114
isotig44836 = 04330
isotig44840 = 00520
isotig44843 = 00040
isotig44855 = 00900
isotig44859 = 04142
isotig44859 = 04142
isotig44863 = 00514
isotig44868 = 04130
isotig44872 = 00061
isotig44883 = 04330
isotig44885 = 00520
isotig44890 = 03030
isotig44892 = 00040
isotig44892 = 00040
isotig44894 = 00564
isotig44900 = 04138
isotig44900 = 04138
isotig44900 = 04138
isotig44905 = 04152
isotig44912 = 03013
isotig44913 = 00513
isotig44923 = 00450
isotig44934 = 00460
isotig44935 = 00790
isotig44943 = 04075
isotig44947 = 03018
isotig44952 = 00040
isotig44958 = 00920
isotig44958 = 00920
isotig44961 = 00780
isotig44972 = 00330
isotig44972 = 00330
isotig44980 = 00944
isotig44985 = 02020
isotig44988 = 04218
isotig44990 = 00380
isotig44990 = 00380
isotig44995 = 00400
isotig44995 = 00400
isotig45006 = 00710
isotig45024 = 03013
isotig45025 = 00130
isotig45027 = 00500
isotig45027 = 00500
isotig45030 = 04068
isotig45035 = 00062
isotig45052 = 04810
isotig45066 = 00710
isotig45086 = 00073
isotig45086 = 00073
isotig45091 = 00900
isotig45093 = 00220
isotig45106 = 00750
isotig45115 = 00310
isotig45117 = 00660
isotig45119 = 03410
isotig45127 = 00564
isotig45133 = 00130
isotig45137 = 00230
isotig45137 = 00230
isotig45141 = 04022
isotig45143 = 04066
isotig45149 = 04064
isotig45149 = 04064
isotig45154 = 00860
isotig45155 = 00073
isotig45166 = 04072
isotig45166 = 04072
isotig45172 = 04066
isotig45181 = 03450
isotig45183 = 00940
isotig45184 = 00561
isotig45186 = 00900
isotig45192 = 04112
isotig45195 = 03450
isotig45196 = 04016
isotig45199 = 00940
isotig45199 = 00940
isotig45225 = 00592
isotig45237 = 00920
isotig45241 = 04016
isotig45244 = 00520
isotig45247 = 00520
isotig45248 = 04152
isotig45251 = 03018
isotig45259 = 03040
isotig45260 = 00073
isotig45260 = 00073
isotig45261 = 04144
isotig45263 = 00983
isotig45285 = 00400
isotig45288 = 00430
isotig45289 = 04064
isotig45294 = 00970
isotig45295 = 04140
isotig45297 = 04064
isotig45302 = 00053
isotig45302 = 00053
isotig45319 = 04218
isotig45322 = 04016
isotig45329 = 04146
isotig45330 = 00905
isotig45331 = 00040
isotig45349 = 00520
isotig45351 = 00380
isotig45353 = 00780
isotig45354 = 03040
isotig45354 = 03040
isotig45358 = 00770
isotig45362 = 04064
isotig45363 = 04075
isotig45366 = 00040
isotig45373 = 03050
isotig45374 = 03040
isotig45385 = 00513
isotig45391 = 00565
isotig45394 = 04218
isotig45394 = 04218
isotig45404 = 00965
isotig45410 = 00790
isotig45411 = 00500
isotig45411 = 00500
isotig45421 = 03010
isotig45430 = 04810
isotig45431 = 04144
isotig45433 = 04712
isotig45437 = 04064
isotig45437 = 04064
isotig45437 = 04064
isotig45450 = 00460
isotig45454 = 04139
isotig45454 = 04139
isotig45455 = 03440
isotig45455 = 03440
isotig45473 = 03040
isotig45473 = 03040
isotig45478 = 00400
isotig45480 = 00460
isotig45482 = 00310
isotig45482 = 00310
isotig45487 = 04330
isotig45495 = 00520
isotig45502 = 04130
isotig45509 = 04075
isotig45514 = 00941
isotig45515 = 03430
isotig45515 = 03430
isotig45541 = 00073
isotig45547 = 00565
isotig45551 = 00520
isotig45556 = 04075
isotig45557 = 00540
isotig45569 = 00513
isotig45570 = 00940
isotig45571 = 04217
isotig45580 = 00620
isotig45595 = 00040
isotig45598 = 00790
isotig45598 = 00790
isotig45599 = 00760
isotig45604 = 00520
isotig45605 = 03013
isotig45606 = 04140
isotig45610 = 04141
isotig45620 = 00340
isotig45621 = 04120
isotig45634 = 00790
isotig45634 = 00790
isotig45647 = 04146
isotig45657 = 00860
isotig45665 = 00073
isotig45671 = 00010
isotig45677 = 02020
isotig45687 = 03450
isotig45690 = 03040
isotig45698 = 00760
isotig45702 = 04016
isotig45705 = 00908
isotig45721 = 04140
isotig45722 = 00040
isotig45734 = 04142
isotig45738 = 00520
isotig45744 = 00051
isotig45750 = 04138
isotig45753 = 04152
isotig45758 = 00040
isotig45764 = 03013
isotig45765 = 00053
isotig45776 = 00970
isotig45780 = 04075
isotig45783 = 00460
isotig45794 = 04020
isotig45795 = 00400
isotig45797 = 04141
isotig45799 = 03013
isotig45800 = 00510
isotig45819 = 00940
isotig45823 = 00510
isotig45823 = 00510
isotig45827 = 03430
isotig45827 = 03430
isotig45858 = 04141
isotig45867 = 04071
isotig45871 = 00400
isotig45874 = 04070
isotig45893 = 00010
isotig45902 = 04142
isotig45906 = 00040
isotig45910 = 04140
isotig45914 = 00944
isotig45929 = 04218
isotig45931 = 04130
isotig45934 = 04113
isotig45935 = 03460
isotig45940 = 00760
isotig45946 = 00906
isotig45947 = 00030
isotig45959 = 00905
isotig45969 = 03020
isotig45975 = 04810
isotig45981 = 04064
isotig45983 = 04310
isotig45984 = 00062
isotig45990 = 03040
isotig45990 = 03040
isotig46008 = 04141
isotig46024 = 04144
isotig46035 = 04072
isotig46042 = 00310
isotig46042 = 00310
isotig46042 = 00310
isotig46051 = 00900
isotig46055 = 04142
isotig46065 = 00040
isotig46065 = 00040
isotig46066 = 00052
isotig46087 = 00710
isotig46090 = 00450
isotig46122 = 00940
isotig46128 = 00500
isotig46144 = 00040
isotig46156 = 04146
isotig46157 = 04142
isotig46160 = 04141
isotig46173 = 00400
isotig46174 = 00030
isotig46178 = 04120
isotig46182 = 04341
isotig46182 = 04341
isotig46182 = 04341
isotig46183 = 00510
isotig46185 = 04016
isotig46186 = 00220
isotig46197 = 03430
isotig46197 = 03430
isotig46201 = 04075
isotig46208 = 00450
isotig46212 = 00450
isotig46226 = 00500
isotig46229 = 00450
isotig46234 = 04146
isotig46247 = 04310
isotig46254 = 04120
isotig46257 = 00905
isotig46258 = 00410
isotig46259 = 04075
isotig46260 = 03015
isotig46262 = 00520
isotig46265 = 03013
isotig46271 = 00410
isotig46281 = 00603
isotig46291 = 04141
isotig46294 = 04120
isotig46312 = 04072
isotig46318 = 03015
isotig46319 = 00592
isotig46337 = 03013
isotig46344 = 00520
isotig46372 = 00680
isotig46385 = 00051
isotig46396 = 00280
isotig46411 = 03010
isotig46412 = 03013
isotig46421 = 00240
isotig46423 = 00906
isotig46423 = 00906
isotig46430 = 04138
isotig46438 = 03018
isotig46452 = 03040
isotig46461 = 03460
isotig46467 = 00400
isotig46467 = 00400
isotig46489 = 00670
isotig46489 = 00670
isotig46499 = 04626
isotig46504 = 03440
isotig46507 = 03013
isotig46515 = 00905
isotig46521 = 00400
isotig46530 = 04350
isotig46532 = 00790
isotig46532 = 00790
isotig46532 = 00790
isotig46533 = 00860
isotig46546 = 00450
isotig46548 = 04022
isotig46551 = 04016
isotig46557 = 04010
isotig46566 = 04145
isotig46567 = 04712
isotig46572 = 04626
isotig46575 = 04144
isotig46584 = 04075
isotig46587 = 00510
isotig46588 = 04141
isotig46592 = 00513
isotig46601 = 00591
isotig46601 = 00591
isotig46607 = 04120
isotig46609 = 00905
isotig46612 = 00592
isotig46635 = 03010
isotig46638 = 00520
isotig46638 = 00520
isotig46641 = 03070
isotig46642 = 04064
isotig46646 = 03040
isotig46649 = 00940
isotig46654 = 04310
isotig46657 = 04014
isotig46658 = 00940
isotig46659 = 00650
isotig46668 = 00230
isotig46668 = 00230
isotig46669 = 04146
isotig46679 = 03020
isotig46685 = 00270
isotig46690 = 04392
isotig46693 = 04016
isotig46694 = 03460
isotig46695 = 00561
isotig46714 = 00030
isotig46720 = 04145
isotig46726 = 00906
isotig46731 = 00643
isotig46731 = 00643
isotig46745 = 04144
isotig46750 = 00564
isotig46758 = 04068
isotig46763 = 00520
isotig46774 = 04064
isotig46776 = 03040
isotig46779 = 04075
isotig46781 = 04111
isotig46782 = 00941
isotig46783 = 00905
isotig46791 = 00230
isotig46797 = 03013
isotig46799 = 03010
isotig46815 = 00480
isotig46823 = 04141
isotig46844 = 04071
isotig46848 = 04130
isotig46855 = 03040
isotig46857 = 03030
isotig46860 = 04064
isotig46865 = 04712
isotig46867 = 04626
isotig46887 = 04151
isotig46900 = 00040
isotig46900 = 00040
isotig46920 = 03430
isotig46920 = 03430
isotig46922 = 04138
isotig46925 = 03010
isotig46927 = 03040
isotig46929 = 00643
isotig46929 = 00643
isotig46937 = 04144
isotig46938 = 00710
isotig46949 = 03040
isotig46954 = 00450
isotig46973 = 00565
isotig46979 = 03040
isotig46983 = 03040
isotig46986 = 00510
isotig47000 = 04140
isotig47002 = 00780
isotig47005 = 03013
isotig47005 = 03013
isotig47007 = 00480
isotig47012 = 00062
isotig47014 = 04130
isotig47018 = 04112
isotig47027 = 03013
isotig47028 = 00900
isotig47028 = 00900
isotig47037 = 00600
isotig47049 = 00073
isotig47049 = 00073
isotig47059 = 04310
isotig47060 = 00130
isotig47063 = 04070
isotig47067 = 04146
isotig47068 = 03013
isotig47069 = 00330
isotig47072 = 03022
isotig47091 = 00592
isotig47092 = 03010
isotig47095 = 04142
isotig47096 = 00052
isotig47106 = 00230
isotig47111 = 00230
isotig47114 = 04146
isotig47117 = 00500
isotig47120 = 02010
isotig47121 = 02020
isotig47124 = 00920
isotig47140 = 03050
isotig47141 = 00460
isotig47143 = 03030
isotig47145 = 04218
isotig47160 = 03440
isotig47167 = 00520
isotig47178 = 00680
isotig47189 = 00261
isotig47193 = 04075
isotig47195 = 04075
isotig47219 = 04141
isotig47226 = 03460
isotig47226 = 03460
isotig47229 = 03013
isotig47266 = 00410
isotig47291 = 03008
isotig47293 = 00540
isotig47296 = 04064
isotig47298 = 00195
isotig47307 = 00040
isotig47317 = 00195
isotig47327 = 04144
isotig47330 = 04112
isotig47341 = 04071
isotig47345 = 03008
isotig47351 = 04120
isotig47353 = 04141
isotig47368 = 03008
isotig47377 = 04626
isotig47380 = 04075
isotig47386 = 03018
isotig47388 = 04070
isotig47388 = 04070
isotig47391 = 00970
isotig47400 = 04112
isotig47411 = 04075
isotig47412 = 04064
isotig47417 = 04064
isotig47419 = 04111
isotig47429 = 00270
isotig47436 = 04712
isotig47443 = 04071
isotig47444 = 04064
isotig47447 = 04137
isotig47447 = 04137
isotig47448 = 00350
isotig47449 = 04712
isotig47452 = 04145
isotig47455 = 03018
isotig47465 = 03015
isotig47465 = 03015
isotig47469 = 04010
isotig47476 = 03050
isotig47483 = 00970
isotig47483 = 00970
isotig47484 = 03015
isotig47493 = 04072
isotig47496 = 00534
isotig47499 = 00240
isotig47505 = 00430
isotig47511 = 04214
isotig47514 = 04022
isotig47516 = 00051
isotig47524 = 00190
isotig47568 = 04144
isotig47574 = 00710
isotig47596 = 04712
isotig47604 = 00330
isotig47606 = 03018
isotig47607 = 04075
isotig47607 = 04075
isotig47617 = 04626
isotig47621 = 04120
isotig47625 = 00520
isotig47640 = 00540
isotig47653 = 04024
isotig47667 = 04016
isotig47667 = 04016
isotig47672 = 04144
isotig47676 = 04146
isotig47700 = 00500
isotig47706 = 00940
isotig47708 = 04016
isotig47715 = 04626
isotig47715 = 04626
isotig47715 = 04626
isotig47723 = 00900
isotig47728 = 04064
isotig47746 = 00073
isotig47747 = 04064
isotig47747 = 04064
isotig47753 = 00400
isotig47767 = 04111
isotig47770 = 04144
isotig47781 = 00680
isotig47783 = 00906
isotig47788 = 04142
isotig47789 = 03430
isotig47801 = 00710
isotig47807 = 04111
isotig47813 = 04310
isotig47814 = 03040
isotig47818 = 00940
isotig47819 = 04122
isotig47838 = 00643
isotig47853 = 04626
isotig47865 = 04142
isotig47865 = 04142
isotig47871 = 04071
isotig47879 = 04075
isotig47885 = 04141
isotig47886 = 04626
isotig47893 = 04130
isotig47896 = 04152
isotig47902 = 00982
isotig47905 = 03020
isotig47913 = 04130
isotig47916 = 00540
isotig47921 = 03010
isotig47922 = 04341
isotig47926 = 00073
isotig47934 = 00130
isotig47938 = 04626
isotig47959 = 00940
isotig47962 = 00910
isotig47991 = 04144
isotig47991 = 04144
isotig48001 = 04626
isotig48002 = 03420
isotig48004 = 04626
isotig48004 = 04626
isotig48005 = 04144
isotig48010 = 00710
isotig48021 = 00520
isotig48025 = 04064
isotig48029 = 00982
isotig48042 = 00982
isotig48046 = 00460
isotig48051 = 04146
isotig48059 = 03010
isotig48065 = 00053
isotig48069 = 03060
isotig48072 = 00941
isotig48074 = 04064
isotig48088 = 03015
isotig48089 = 04075
isotig48092 = 00941
isotig48105 = 04130
isotig48105 = 04130
isotig48121 = 04075
isotig48122 = 04016
isotig48124 = 04137
isotig48125 = 04016
isotig48128 = 00400
isotig48159 = 04626
isotig48169 = 04120
isotig48180 = 04146
isotig48185 = 00400
isotig48209 = 00500
isotig48214 = 03010
isotig48216 = 00590
isotig48222 = 04068
isotig48223 = 03013
isotig48223 = 03013
isotig48233 = 04142
isotig48243 = 00760
isotig48244 = 00830
isotig48245 = 00750
isotig48260 = 00480
isotig48274 = 04140
isotig48276 = 04810
isotig48276 = 04810
isotig48304 = 04138
isotig48316 = 00600
isotig48318 = 00130
isotig48320 = 04075
isotig48340 = 00330
isotig48342 = 00240
isotig48356 = 00480
isotig48361 = 00982
isotig48366 = 00230
isotig48374 = 04075
isotig48377 = 00940
isotig48379 = 00750
isotig48397 = 03015
isotig48438 = 00073
isotig48445 = 04075
isotig48446 = 04064
isotig48447 = 04020
isotig48448 = 04075
isotig48448 = 04075
isotig48448 = 04075
isotig48452 = 03010
isotig48457 = 00982
isotig48481 = 00940
isotig48482 = 04626
isotig48484 = 04350
isotig48484 = 04350
isotig48486 = 00940
isotig48500 = 00230
isotig48504 = 03040
isotig48506 = 03022
isotig48512 = 00130
isotig48523 = 00941
isotig48527 = 03460
isotig48535 = 00040
isotig48536 = 00052
isotig48568 = 00480
isotig48575 = 00941
isotig48583 = 00940
isotig48586 = 04712
isotig48593 = 00941
isotig48595 = 03440
isotig48608 = 00900
isotig48608 = 00900
isotig48612 = 00270
isotig48618 = 04152
isotig48628 = 00770
isotig48634 = 04152
isotig48637 = 00563
isotig48637 = 00563
isotig48654 = 03040
isotig48657 = 00340
isotig48672 = 04139
isotig48682 = 00941
isotig48688 = 00600
isotig48702 = 00790
isotig48703 = 04341
isotig48709 = 04016
isotig48710 = 04022
isotig48711 = 00730
isotig48726 = 03008
isotig48738 = 00330
isotig48738 = 00330
isotig48741 = 03450
isotig48741 = 03450
isotig48742 = 00430
isotig48754 = 04550
isotig48758 = 00750
isotig48762 = 03410
isotig48774 = 03450
isotig48776 = 03010
isotig48777 = 00941
isotig48797 = 04146
isotig48806 = 00904
isotig48807 = 04075
isotig48813 = 00980
isotig48817 = 04016
isotig48818 = 00280
isotig48819 = 04626
isotig48832 = 00130
isotig48839 = 00940
isotig48840 = 00909
isotig48850 = 00052
isotig48850 = 00052
isotig48888 = 00563
isotig48888 = 00563
isotig48905 = 03013
isotig48906 = 00640
isotig48922 = 00904
isotig48929 = 00460
isotig48936 = 03022
isotig48939 = 00591
isotig48941 = 00564
isotig48949 = 04217
isotig48957 = 03013
isotig48963 = 00982
isotig48979 = 04136
isotig48987 = 03460
isotig48998 = 04064
isotig48998 = 04064
isotig49014 = 04310
isotig49023 = 00520
isotig49023 = 00520
isotig49037 = 03010
isotig49037 = 03010
isotig49051 = 04120
isotig49060 = 00940
isotig49062 = 04016
isotig49066 = 00860
isotig49078 = 04075
isotig49098 = 03010
isotig49108 = 04075
isotig49114 = 03018
isotig49130 = 00940
isotig49153 = 03013
isotig49155 = 03013
isotig49174 = 03010
isotig49177 = 04016
isotig49184 = 03010
isotig49185 = 03018
isotig49185 = 03018
isotig49185 = 03018
isotig49203 = 04064
isotig49213 = 04120
isotig49213 = 04120
isotig49216 = 00940
isotig49218 = 00940
isotig49218 = 00940
isotig49219 = 04626
isotig49224 = 00190
isotig49263 = 04145
isotig49265 = 00410
isotig49270 = 00195
isotig49270 = 00195
isotig49273 = 04075
isotig49276 = 03410
isotig49277 = 00052
isotig49304 = 03050
isotig49308 = 00400
isotig49311 = 00982
isotig49325 = 00130
isotig49332 = 03015
isotig49354 = 00460
isotig49357 = 03015
isotig49368 = 00130
isotig49373 = 00230
isotig49380 = 00230
isotig49395 = 03022
isotig49403 = 00941
isotig49413 = 03040
isotig49417 = 04138
isotig49422 = 03010
isotig49458 = 00190
isotig49458 = 00190
isotig49458 = 00190
isotig49462 = 04064
isotig49465 = 04217
isotig49480 = 00540
isotig49481 = 00380
isotig49493 = 04626
isotig49498 = 00941
isotig49512 = 03040
isotig49521 = 04145
isotig49526 = 04075
isotig49530 = 04626
isotig49534 = 02010
isotig49536 = 00941
isotig49542 = 03040
isotig49547 = 00592
isotig49547 = 00592
isotig49550 = 00480
isotig49550 = 00480
isotig49559 = 00330
isotig49567 = 00982
isotig49572 = 03013
isotig49580 = 00940
isotig49599 = 04016
isotig49599 = 04016
isotig49612 = 03010
isotig49614 = 04138
isotig49631 = 04144
isotig49635 = 04146
isotig49639 = 00941
isotig49657 = 00982
isotig49658 = 00230
isotig49699 = 00640
isotig49701 = 04064
isotig49705 = 00982
isotig49705 = 00982
isotig49723 = 00190
isotig49729 = 00600
isotig49751 = 00940
isotig49758 = 00940
isotig49767 = 03013
isotig49771 = 04626
isotig49775 = 00400
isotig49787 = 04016
isotig49789 = 00940
isotig49791 = 04120
isotig49794 = 00904
isotig49794 = 00904
isotig49799 = 04144
isotig49804 = 04626
isotig49823 = 00040
isotig49830 = 04146
isotig49842 = 00380
isotig49842 = 00380
isotig49856 = 00500
isotig49860 = 00940
isotig49878 = 00720
isotig49884 = 03010
isotig49897 = 04130
isotig49910 = 00940
isotig49925 = 00514
isotig49925 = 00514
isotig49929 = 00940
isotig49938 = 04075
isotig49945 = 03013
isotig49951 = 04064
isotig49951 = 04064
isotig49955 = 00940
isotig49961 = 00941
isotig49967 = 04016
isotig49972 = 04064
isotig49978 = 03010
isotig49985 = 00592
isotig49985 = 00592
isotig49992 = 03013
isotig50010 = 00460
isotig50010 = 00460
isotig50018 = 00910
isotig50023 = 03013
isotig50027 = 00940
isotig50072 = 04064
isotig50095 = 00940
isotig50105 = 04341
isotig50109 = 04075
isotig50119 = 00511
isotig50133 = 00940
isotig50137 = 00780
isotig50148 = 04146
isotig50158 = 00040
isotig50162 = 00905
isotig50163 = 00600
isotig50163 = 00600
isotig50165 = 00073
isotig50169 = 04064
isotig50169 = 04064
isotig50176 = 03460
isotig50187 = 00500
isotig50190 = 00052
isotig50192 = 04016
isotig50200 = 04064
isotig50205 = 04014
isotig50208 = 04113
isotig50220 = 00983
isotig50226 = 00940
isotig50226 = 00940
isotig50232 = 04075
isotig50236 = 04064
isotig50243 = 00940
isotig50244 = 03013
isotig50247 = 00860
isotig50258 = 04141
isotig50291 = 04145
isotig50295 = 03460
isotig50322 = 03460
isotig50326 = 04138
isotig50331 = 04626
isotig50331 = 04626
isotig50334 = 04064
isotig50337 = 00480
isotig50348 = 00052
isotig50352 = 04016
isotig50354 = 04310
isotig50362 = 04146
isotig50369 = 04075
isotig50374 = 03040
isotig50383 = 00940
isotig50384 = 02010
isotig50398 = 00513
isotig50400 = 04712
isotig50411 = 03050
isotig50413 = 03060
isotig50429 = 00190
isotig50432 = 04150
isotig50442 = 00941
isotig50452 = 00750
isotig50477 = 04016
isotig50478 = 03010
isotig50493 = 04626
isotig50496 = 00904
isotig50501 = 00130
isotig50526 = 00940
isotig50536 = 04144
isotig50564 = 00280
isotig50564 = 00280
isotig50567 = 00310
isotig50568 = 00230
isotig50574 = 00780
isotig50577 = 00940
isotig50578 = 03070
isotig50604 = 03013
isotig50609 = 00591
isotig50609 = 00591
isotig50618 = 04137
isotig50619 = 04064
isotig50628 = 02010
isotig50628 = 02010
isotig50647 = 04113
isotig50650 = 00052
isotig50658 = 04810
isotig50669 = 04120
isotig50681 = 00940
isotig50691 = 00940
isotig50695 = 04022
isotig50703 = 00460
isotig50707 = 00980
isotig50721 = 04810
isotig50727 = 03040
isotig50727 = 03040
isotig50728 = 04142
isotig50748 = 03008
isotig50748 = 03008
isotig50765 = 00982
isotig50772 = 04068
isotig50809 = 00940
isotig50829 = 04141
isotig50850 = 03040
isotig50851 = 00040
isotig50868 = 00908
isotig50894 = 04144
isotig50906 = 04626
isotig50931 = 00900
isotig50939 = 00940
isotig50966 = 04064
isotig50979 = 00982
isotig50994 = 04075
isotig51000 = 04142
isotig51009 = 00600
isotig51023 = 00970
isotig51037 = 00906
isotig51039 = 04139
isotig51058 = 04064
isotig51058 = 04064
isotig51072 = 04392
isotig51091 = 00910
isotig51098 = 04140
isotig51105 = 00982
isotig51115 = 04139
isotig51120 = 03013
isotig51131 = 00760
isotig51151 = 04120
isotig51154 = 04141
isotig51183 = 00563
isotig51184 = 04022
isotig51234 = 00860
isotig51247 = 04140
isotig51267 = 04016
isotig51267 = 04016
isotig51270 = 00940
isotig51280 = 00040
isotig51284 = 03018
isotig51299 = 00830
isotig51314 = 03460
isotig51327 = 04144
isotig51327 = 04144
isotig51344 = 04626
isotig51344 = 04626
isotig51348 = 04064
isotig51366 = 03430
isotig51366 = 03430
isotig51366 = 03430
isotig51394 = 03013
isotig51394 = 03013
isotig51426 = 03010
isotig51433 = 04626
isotig51445 = 03010
isotig51450 = 04016
isotig51476 = 03040
isotig51490 = 04136
isotig51506 = 03010
isotig51507 = 04139
isotig51539 = 03460
isotig51546 = 04020
isotig51550 = 04130
isotig51559 = 04217
isotig51561 = 04064
isotig51561 = 04064
isotig51562 = 00905
isotig51581 = 00130
isotig51586 = 00940
isotig51588 = 04144
isotig51598 = 00902
isotig51605 = 03040
isotig51612 = 00970
isotig51620 = 04145
isotig51631 = 00790
isotig51645 = 00592
isotig51688 = 00906
isotig51696 = 04080
isotig51696 = 04080
isotig51703 = 03010
isotig51710 = 04075
isotig51714 = 00944
isotig51725 = 04064
isotig51744 = 00500
isotig51753 = 04075
isotig51759 = 00904
isotig51766 = 04064
isotig51768 = 00940
isotig51774 = 04120
isotig51774 = 04120
isotig51775 = 00190
isotig51783 = 04810
isotig51797 = 00760
isotig51801 = 00310
isotig51809 = 03022
isotig51810 = 00860
isotig51815 = 03018
isotig51818 = 00940
isotig51872 = 00940
isotig51885 = 02010
isotig51885 = 02010
isotig51887 = 04070
isotig51891 = 00941
isotig51898 = 04141
isotig51913 = 00600
isotig51914 = 00941
isotig51928 = 00052
isotig51951 = 04064
isotig51953 = 00520
isotig51953 = 00520
isotig51987 = 00053
isotig51994 = 04626
isotig52008 = 00520
isotig52013 = 04626
isotig52022 = 04138
isotig52022 = 04138
isotig52024 = 00750
isotig52028 = 00520
isotig52037 = 04016
isotig52064 = 04064
isotig52068 = 03460
isotig52095 = 03020
isotig52113 = 03040
isotig52120 = 00660
isotig52120 = 00660
isotig52154 = 04712
isotig52173 = 04016
isotig52199 = 04626
isotig52199 = 04626
isotig52219 = 00904
isotig52228 = 04626
isotig52237 = 04016
isotig52253 = 00900
isotig52258 = 04075
isotig52266 = 03010
isotig52271 = 04141
isotig52284 = 04120
isotig52286 = 00040
isotig52307 = 02010
isotig52331 = 00500
isotig52399 = 00982
isotig52400 = 01040
isotig52408 = 00592
isotig52415 = 03015
isotig52438 = 04138
isotig52491 = 04064
isotig52494 = 03010
isotig52506 = 00982
isotig52532 = 04071
isotig52533 = 00940
isotig52536 = 04075
isotig52543 = 00940
isotig52548 = 04111
isotig52548 = 04111
isotig52563 = 00195
isotig52596 = 00720
isotig52598 = 03022
isotig52599 = 00190
isotig52616 = 03440
isotig52621 = 04626
isotig52631 = 04064
isotig52637 = 00900
isotig52638 = 04141
isotig52650 = 04016
isotig52678 = 03460
isotig52697 = 04064
isotig52699 = 03018
isotig52707 = 04113
isotig52733 = 04120
isotig52736 = 00941
isotig52745 = 03008
isotig52745 = 03008
isotig52751 = 04064
isotig52803 = 03440
isotig52805 = 00910
isotig52813 = 04626
isotig52817 = 04626
isotig52818 = 04626
isotig52835 = 04144
isotig52835 = 04144
isotig52844 = 04217
isotig52856 = 04310
isotig52860 = 03013
isotig52864 = 00941
isotig52870 = 03070
isotig52893 = 03010
isotig52899 = 00940
isotig52904 = 00904
isotig52920 = 04016
isotig52922 = 00260
isotig52993 = 00540
isotig53007 = 04350
isotig53010 = 04626
isotig53018 = 00900
isotig53019 = 04626
isotig53020 = 00627
isotig53054 = 00941
isotig53064 = 00195
isotig53065 = 04075
isotig53065 = 04075
isotig53068 = 00520
isotig53075 = 00190
isotig53101 = 04341
isotig53123 = 00982
isotig53126 = 00040
isotig53139 = 03008
isotig53142 = 04014
isotig53142 = 04014
isotig53168 = 04064
isotig53179 = 00520
isotig53192 = 00563
isotig53210 = 00941
isotig53241 = 00040
isotig53254 = 04626
isotig53257 = 04016
isotig53257 = 04016
isotig53274 = 03013
isotig53289 = 03010
isotig53310 = 00982
isotig53334 = 03008
isotig53337 = 04064
isotig53339 = 00130
isotig53366 = 03040
isotig53394 = 00040
isotig53411 = 03015
isotig53419 = 00520
isotig53442 = 04016
isotig53450 = 03020
isotig53465 = 00500
isotig53480 = 00780
isotig53483 = 04075
isotig53497 = 00380
isotig53503 = 03013
isotig53503 = 03013
isotig53506 = 03010
isotig53528 = 03010
isotig53529 = 03008
isotig53534 = 04075
isotig53549 = 03018
isotig53558 = 04075
isotig53589 = 04064
isotig53605 = 03010
isotig53606 = 04144
isotig53612 = 04217
isotig53616 = 03010
isotig53653 = 00982
isotig53677 = 04113
isotig53678 = 00520
isotig53695 = 00908
isotig53714 = 04626
isotig53714 = 04626
isotig53724 = 04626
isotig53736 = 03022
isotig53742 = 00860
isotig53771 = 03010
isotig53774 = 00710
isotig53774 = 00710
isotig53802 = 04142
isotig53802 = 04142
isotig53807 = 04120
isotig53810 = 00908
isotig53821 = 04145
isotig53843 = 04626
isotig53850 = 04064
isotig53863 = 00940
isotig53864 = 04064
isotig53895 = 04141
isotig53916 = 00900
isotig53924 = 00970
isotig53934 = 03008
isotig53944 = 04626
isotig53989 = 04064
isotig54000 = 00982
isotig54004 = 00500
isotig54010 = 04075
isotig54066 = 04142
isotig54080 = 00940
isotig54080 = 00940
isotig54096 = 04113
isotig54104 = 03460
isotig54111 = 00030
isotig54113 = 03010
isotig54123 = 00195
isotig54130 = 00970
isotig54146 = 04016
isotig54164 = 04120
isotig54190 = 00230
isotig54199 = 04142
isotig54201 = 00564
isotig54204 = 04064
isotig54207 = 04064
isotig54207 = 04064
isotig54211 = 04142
isotig54213 = 00630
isotig54214 = 03013
isotig54238 = 00940
isotig54243 = 00592
isotig54251 = 03015
isotig54258 = 00450
isotig54274 = 00514
isotig54277 = 04016
isotig54281 = 04016
isotig54282 = 00965
isotig54293 = 03015
isotig54341 = 04016
isotig54396 = 04626
isotig54419 = 00500
isotig54425 = 03010
isotig54426 = 04151
isotig54440 = 04141
isotig54504 = 01040
isotig54504 = 01040
isotig54513 = 03018
isotig54541 = 00500
isotig54549 = 03022
isotig54564 = 04016
isotig54582 = 04626
isotig54626 = 04217
isotig54633 = 04075
isotig54648 = 04626
isotig54670 = 04016
isotig54688 = 04075
isotig54694 = 00982
isotig54710 = 00190
isotig54710 = 00190
isotig54722 = 04064
isotig54722 = 04064
isotig54729 = 04136
isotig54731 = 00920
isotig54735 = 04075
isotig54742 = 04144
isotig54800 = 04064
isotig54832 = 04120
isotig54850 = 03010
isotig54853 = 04016
isotig54861 = 04075
isotig54861 = 04075
isotig54870 = 03015
isotig54898 = 04712
isotig54909 = 04111
isotig54952 = 03040
isotig54963 = 04810
isotig55003 = 00982
isotig55006 = 00650
isotig55006 = 00650
isotig55041 = 04075
isotig55058 = 00910
isotig55097 = 04712
isotig55100 = 04626
isotig55107 = 03430
isotig55129 = 04022
isotig55139 = 00510
isotig55146 = 04014
isotig55151 = 04064
isotig55152 = 03460
isotig55176 = 04626
isotig55304 = 04016
isotig55332 = 03010
isotig55349 = 04141
isotig55352 = 00982
isotig55362 = 04016
isotig55420 = 00520
isotig55444 = 04141
isotig55446 = 00750
isotig55459 = 04142
isotig55462 = 03010
isotig55474 = 04016
isotig55485 = 00944
isotig55485 = 00944
isotig55527 = 00190
isotig55570 = 03008
isotig55572 = 04142
isotig55572 = 04142
isotig55577 = 03040
isotig55604 = 00906
isotig55624 = 00500
isotig55662 = 04064
isotig55666 = 00908
isotig55695 = 04120
isotig55699 = 02020
isotig55741 = 03430
isotig55754 = 03013
isotig55769 = 00780
isotig55781 = 00910
isotig55798 = 04064
isotig55798 = 04064
isotig55850 = 00982
isotig55859 = 00270
isotig55869 = 04064
isotig55879 = 04064
isotig55881 = 03010
isotig55892 = 00982
isotig55894 = 04016
isotig55938 = 04064
isotig55943 = 00970
isotig55959 = 00940
isotig55972 = 03018
isotig55993 = 04139
isotig55993 = 04139
isotig55994 = 04144
isotig56038 = 00941
isotig56073 = 04217
isotig56077 = 03040
isotig56140 = 04064
isotig56140 = 04064
isotig56141 = 00513
isotig56157 = 00073
isotig56159 = 04626
isotig56170 = 00944
isotig56170 = 00944
isotig56181 = 04075
isotig56192 = 04120
isotig56224 = 04120
isotig56229 = 03070
isotig56275 = 04217
isotig56290 = 04070
isotig56299 = 04626
isotig56342 = 00982
isotig56360 = 04064
isotig56375 = 04341
isotig56403 = 03013
isotig56445 = 00061
isotig56486 = 04626
isotig56487 = 00982
isotig56500 = 00760
isotig56500 = 00760
isotig56511 = 00195
isotig56511 = 00195
isotig56517 = 00940
isotig56531 = 04120
isotig56533 = 04140
isotig56576 = 00982
isotig56584 = 00450
isotig56587 = 00270
isotig56594 = 03070
isotig56617 = 04341
isotig56620 = 00480
isotig56650 = 03010
isotig56685 = 02010
isotig56708 = 04626
isotig56709 = 00941
isotig56720 = 04141
isotig56740 = 04141
isotig56741 = 04141
isotig56748 = 04141
isotig56754 = 00500
isotig56763 = 00040
isotig56777 = 04392
isotig56784 = 04626
isotig56799 = 03010
isotig56799 = 03010
isotig56835 = 00902
isotig56874 = 04064
isotig56890 = 03030
isotig56894 = 04075
isotig56896 = 04217
isotig56926 = 04016
isotig56980 = 04064
isotig56981 = 00940
isotig56989 = 04810
isotig57002 = 04144
isotig57034 = 04075
isotig57034 = 04075
isotig57053 = 00480
isotig57070 = 00592
isotig57076 = 00053
isotig57077 = 00910
isotig57107 = 04141
isotig57126 = 00982
isotig57141 = 04139
isotig57143 = 04022
isotig57148 = 02010
isotig57150 = 00520
isotig57190 = 04144
isotig57192 = 00020
isotig57254 = 04626
isotig57259 = 04145
isotig57259 = 04145
isotig57259 = 04145
isotig57265 = 00520
isotig57297 = 00195
isotig57297 = 00195
isotig57353 = 04626
isotig57433 = 00190
isotig57447 = 04146
isotig57460 = 04064
isotig57474 = 03040
isotig57497 = 00230
isotig57501 = 04141
isotig57536 = 00982
isotig57577 = 00561
isotig57585 = 04064
isotig57605 = 04142
isotig57636 = 00500
isotig57638 = 03010
isotig57639 = 00520
isotig57673 = 00073
isotig57723 = 03022
isotig57731 = 04530
isotig57746 = 03010
isotig57754 = 03460
isotig57762 = 04064
isotig57869 = 00500
isotig57880 = 03010
isotig57881 = 03018
isotig57894 = 04022
isotig57916 = 03015
isotig57933 = 03013
isotig58011 = 04626
isotig58024 = 03450
isotig58026 = 00982
isotig58072 = 04016
isotig58072 = 04016
isotig58090 = 00270
isotig58154 = 03008
isotig58176 = 00982
isotig58177 = 04140
isotig58183 = 04064
isotig58201 = 04016
isotig58211 = 00040
isotig58212 = 00520
isotig58219 = 04068
isotig58244 = 04626
isotig58256 = 00195
isotig58338 = 02010
isotig58339 = 04016
isotig58376 = 03008
isotig58377 = 03020
isotig58455 = 00330
isotig58455 = 00330
isotig58463 = 04120
isotig58493 = 00310
isotig58505 = 00073
isotig58506 = 00904
isotig58516 = 04064
isotig58520 = 04217
isotig58530 = 00592
isotig58558 = 00520
isotig58594 = 00400
isotig58598 = 03015
isotig58611 = 03010
isotig58692 = 00010
isotig58695 = 04142
isotig58743 = 04075
isotig58752 = 04141
isotig58758 = 04141
isotig58758 = 04141
isotig58766 = 04120
isotig58770 = 00190
isotig58805 = 03040
isotig58825 = 03010
isotig58838 = 04064
isotig58902 = 00500
isotig58912 = 04016
isotig58931 = 04016
isotig58948 = 00710
isotig58958 = 03460
isotig58960 = 03018
isotig58972 = 04142
isotig59020 = 00480
isotig59065 = 00480
isotig59093 = 00230
isotig59095 = 04014
isotig59097 = 04626
isotig59104 = 00540
isotig59144 = 00710
isotig59163 = 00905
isotig59172 = 03040
isotig59179 = 04114
isotig59187 = 00970
isotig59197 = 03020
isotig59217 = 04142
isotig59227 = 00643
isotig59227 = 00643
isotig59241 = 03008
isotig59254 = 04626
isotig59300 = 00100
isotig59303 = 04114
isotig59430 = 00053
isotig59434 = 00520
isotig59437 = 04130
isotig59447 = 00190
isotig59452 = 00460
isotig59470 = 03010
isotig59485 = 00982
isotig59490 = 03013
isotig59563 = 00073
isotig59574 = 04626
isotig59600 = 03040
isotig59613 = 04139
isotig59655 = 03013
isotig59678 = 04068
isotig59706 = 03013
isotig59808 = 00513
isotig59819 = 04075
isotig59867 = 00480
isotig59885 = 04070
isotig59937 = 04075
isotig59943 = 04141
isotig59955 = 00940
isotig59963 = 00591
isotig59999 = 03013
isotig60010 = 04016
isotig60027 = 04217
isotig60051 = 03010
isotig60059 = 03018
isotig60146 = 00400
isotig60186 = 03015
isotig60199 = 04075
isotig60324 = 04016
isotig60329 = 00940
isotig60336 = 04146
isotig60341 = 04144
isotig60343 = 04064
isotig60373 = 04075
isotig60373 = 04075
isotig60427 = 04141
isotig60439 = 04064
isotig60445 = 04138
isotig60454 = 00410
isotig60462 = 04075
isotig60587 = 04141
isotig60588 = 03010
isotig60591 = 00500
isotig60591 = 00500
isotig60613 = 04075
isotig60623 = 03040
isotig60646 = 04144
isotig60705 = 04068
isotig60736 = 04141
isotig60747 = 00905
isotig60766 = 03040
isotig60804 = 03013
isotig60830 = 03460
isotig60852 = 00051
isotig60858 = 00190
isotig60868 = 00564
isotig60888 = 03460
isotig60909 = 04075
isotig60909 = 04075
isotig60954 = 03008
isotig60964 = 04075
isotig60989 = 04218
isotig61033 = 04151
isotig61041 = 04626
isotig61061 = 02010
isotig61080 = 02010
isotig61160 = 00905
isotig61206 = 04064
isotig61275 = 00900
isotig61280 = 00511
isotig61288 = 00941
isotig61365 = 00500
isotig61380 = 04626
isotig61396 = 04068
isotig61423 = 04016
isotig61458 = 03013
isotig61492 = 00564
isotig61494 = 03450
isotig61497 = 03008
isotig61497 = 03008
isotig61523 = 04075
isotig61524 = 04626
isotig61532 = 04120
isotig61533 = 04064
isotig61554 = 04014
isotig61574 = 04626
isotig61575 = 00592
isotig61811 = 04064
isotig61812 = 04072
isotig61812 = 04072
isotig61862 = 00040
isotig61944 = 03022
isotig61944 = 03022
isotig62012 = 04626
isotig62084 = 04075
isotig62095 = 04071
isotig62133 = 00982
isotig62150 = 00514
isotig62150 = 00514
isotig62157 = 00563
isotig62161 = 04141
isotig62184 = 04075
isotig62196 = 04120
isotig62207 = 00941
isotig62337 = 03018
isotig62407 = 04217
isotig62436 = 00073
isotig62436 = 00073
isotig62440 = 03010
isotig62457 = 00940
isotig62463 = 04142
isotig62501 = 00983
isotig62537 = 03020
isotig62574 = 03460
isotig62594 = 00040
isotig62692 = 03015
isotig62699 = 00940
isotig62835 = 00982
isotig62847 = 00053
isotig62871 = 04075
isotig62874 = 04022
isotig62885 = 03460
isotig62889 = 03013
isotig62921 = 04146
isotig62931 = 03040
isotig62989 = 03020
isotig63023 = 04530
isotig63064 = 00061
isotig63123 = 04141
isotig63144 = 04068
isotig63288 = 00362
isotig63300 = 04144
isotig63316 = 04072
isotig63335 = 04068
isotig63358 = 00460
isotig63411 = 04217
isotig63494 = 00970
isotig63670 = 03010
isotig63719 = 00190
isotig63764 = 00908
isotig63805 = 03010
isotig63805 = 03010
isotig63813 = 00905
isotig63819 = 04016
isotig63840 = 00564
isotig63889 = 00941
isotig63964 = 00073
isotig63964 = 00073
isotig64015 = 04064
isotig64036 = 00052
isotig64082 = 04064
isotig64099 = 04064
isotig64121 = 00240
isotig64133 = 00900
isotig64141 = 04626
isotig64251 = 00790
isotig64256 = 03420
isotig64341 = 04810
isotig64355 = 00940
isotig64395 = 00280
isotig64404 = 04626
isotig64412 = 00195
isotig64454 = 00220
isotig64546 = 04120
isotig64611 = 04016
isotig64659 = 03015
isotig64663 = 00073
isotig64666 = 04140
isotig64690 = 03010
isotig64698 = 00940
isotig64701 = 03010
isotig64734 = 04064
isotig64742 = 00940
isotig64753 = 03010
isotig64784 = 03010
isotig64812 = 00480
isotig64833 = 04075
isotig64852 = 00564
isotig64856 = 00860
isotig64881 = 04016
isotig64884 = 00790
isotig64896 = 03018
isotig64910 = 04064
isotig64911 = 00520
isotig64988 = 04075
isotig65018 = 03010
isotig65018 = 03010
isotig65023 = 04075
isotig65051 = 04146
isotig65279 = 03040
isotig65304 = 04144
isotig65304 = 04144
isotig65330 = 04144
isotig65334 = 04152
isotig65353 = 03430
isotig65455 = 04138
isotig65467 = 03460
isotig65486 = 03050
isotig65488 = 02020
isotig65554 = 00460
isotig65592 = 00902
isotig65592 = 00902
isotig65607 = 00860
isotig65642 = 04022
isotig65708 = 02010
isotig65764 = 04810
isotig65807 = 03008
isotig65807 = 03008
isotig65880 = 00982
isotig65887 = 00770
isotig65917 = 04064
isotig66035 = 04064
isotig66058 = 00040
isotig66110 = 03010
isotig66168 = 04064
isotig66189 = 03015
isotig66195 = 00940
isotig66335 = 00400
isotig66390 = 04145
isotig66430 = 04142
isotig66466 = 00520
isotig66476 = 00591
isotig66594 = 03010
isotig66613 = 00710
isotig66636 = 04141
isotig66720 = 00073
isotig66762 = 00940
isotig66772 = 00910
isotig66785 = 03040
isotig66794 = 00190
isotig66799 = 04310
isotig66866 = 00600
isotig66879 = 04141
isotig66903 = 03040
isotig66956 = 01040
isotig67087 = 03013
isotig67091 = 04064
isotig67134 = 04152
isotig67134 = 04152
isotig67147 = 00062
isotig67154 = 04151
isotig67157 = 00592
isotig67278 = 00561
isotig67280 = 00730
isotig67286 = 03018
isotig67339 = 00670
isotig67417 = 04146
isotig67418 = 03013
isotig67515 = 04075
isotig67551 = 04626
isotig67618 = 04120
isotig67653 = 04064
isotig67681 = 00790
isotig67713 = 04011
isotig67719 = 00450
isotig67744 = 04075
isotig67745 = 00310
isotig67755 = 00643
isotig67767 = 03008
isotig67777 = 04016
isotig67813 = 04146
isotig67820 = 00040
isotig67829 = 00130
isotig67839 = 04120
isotig67839 = 04120
isotig67853 = 04810
isotig67870 = 04810
isotig67874 = 00909
isotig68046 = 00062
isotig68080 = 03013
isotig68126 = 00710
isotig68159 = 04016
isotig68161 = 00941
isotig68172 = 00940
isotig68186 = 04626
isotig68278 = 04024
isotig68340 = 00680
isotig68350 = 04075
isotig68392 = 04064
isotig68427 = 00900
isotig68445 = 03010
isotig68511 = 00270
isotig68522 = 04141
isotig68526 = 00563
isotig68532 = 04064
isotig68568 = 04075
isotig68578 = 04130
isotig68606 = 00940
isotig68617 = 04626
isotig68631 = 02020
isotig68700 = 04146
isotig68779 = 04064
isotig68809 = 03410
isotig68819 = 00760
isotig68853 = 04071
isotig68896 = 03013
isotig68985 = 04626
isotig68989 = 00900
isotig69012 = 02020
isotig69033 = 04146
isotig69035 = 04140
isotig69056 = 03008
isotig69163 = 04075
isotig69182 = 04330
isotig69222 = 00941
isotig69286 = 00511
isotig69308 = 04064
isotig69320 = 00460
isotig69467 = 00460
isotig69476 = 03040
isotig69487 = 00053
isotig69519 = 03020
isotig69521 = 03020
isotig69529 = 04064
isotig69591 = 04071
isotig69656 = 04064
isotig69693 = 00940
isotig69696 = 04626
isotig69707 = 04144
isotig69713 = 04016
isotig69722 = 00030
isotig69722 = 00030
isotig69728 = 04146
isotig69728 = 04146
isotig69754 = 04810
isotig69754 = 04810
isotig69841 = 03022
isotig69939 = 04144
isotig70048 = 04138
isotig70054 = 04139
isotig70137 = 04071
isotig70161 = 04016
isotig70161 = 04016
isotig70192 = 04626
isotig70225 = 04810
isotig70308 = 00564
isotig70348 = 00940
isotig70400 = 03040
isotig70432 = 00905
isotig70481 = 00710
isotig70603 = 04140
isotig70668 = 03013
isotig70692 = 00600
isotig70841 = 03022
isotig70901 = 03020
isotig70964 = 04075
isotig70968 = 04138
isotig70998 = 04075
isotig71021 = 04152
isotig71138 = 00982
isotig71229 = 04142
isotig71229 = 04142
isotig71235 = 04626
isotig71250 = 04144
isotig71257 = 00130
isotig71313 = 00720
isotig71313 = 00720
isotig71341 = 04014
isotig71341 = 04014
isotig71362 = 00940
isotig71429 = 04142
isotig71485 = 04626
isotig71602 = 00908
isotig71624 = 04810
isotig71686 = 04075
isotig71686 = 04075
isotig71700 = 03013
isotig71742 = 03010
isotig71742 = 03010
isotig71757 = 04626
isotig71828 = 04075
isotig71844 = 00920
isotig72003 = 00970
isotig72008 = 04136
isotig72072 = 03010
isotig72139 = 04626
isotig72179 = 00520
isotig72196 = 00062
isotig72245 = 04064
isotig72245 = 04064
isotig72270 = 03010
isotig72374 = 04145
isotig72374 = 04145
isotig72400 = 03013
isotig72540 = 04626
isotig72597 = 04070
isotig72621 = 00270
isotig72631 = 04144
isotig72659 = 04016
isotig72853 = 04064
isotig72921 = 04120
isotig73006 = 00760
isotig73007 = 00940
isotig73137 = 00430
isotig73295 = 00362
isotig73325 = 03460
isotig73333 = 04146
isotig73356 = 04626
isotig73357 = 00630
isotig73432 = 04626
isotig73483 = 04144
isotig73483 = 04144
isotig73533 = 04626
isotig73569 = 03460
isotig73670 = 04016
isotig73700 = 04064
isotig73715 = 04391
isotig73719 = 00940
isotig73809 = 03460
isotig73942 = 04142
isotig73959 = 04310
isotig73976 = 00562
isotig74047 = 00523
isotig74127 = 03010
isotig74164 = 04152
isotig74200 = 04071
isotig74220 = 00410
isotig74274 = 00240
isotig74288 = 04075
isotig74306 = 04626
isotig74326 = 03020
isotig74329 = 00240
isotig74361 = 03460
isotig74365 = 00040
isotig74460 = 04024
isotig74469 = 04064
isotig74498 = 00053
isotig74517 = 04214
isotig74540 = 00630
isotig74552 = 00906
isotig74594 = 00230
isotig74674 = 04120
isotig74680 = 00565
isotig74758 = 04075
isotig74772 = 00591
isotig74784 = 04120
isotig74797 = 00520
isotig74874 = 03460
isotig75018 = 00906
isotig75030 = 00940
isotig75037 = 00500
isotig75044 = 04626
isotig75066 = 03040
isotig75135 = 04626
isotig75184 = 00940
isotig75194 = 03013
isotig75233 = 00941
isotig75274 = 00460
isotig75365 = 04075
isotig75367 = 04066
isotig75415 = 04075
isotig75493 = 00460
isotig75528 = 03010
isotig75607 = 00520
isotig75682 = 00062
isotig75805 = 00960
isotig75824 = 03450
isotig75826 = 03010
isotig75826 = 03010
isotig75856 = 00940
isotig75861 = 00940
isotig75934 = 00520
isotig75935 = 04144
isotig75935 = 04144
isotig76072 = 03040
isotig76099 = 00940
isotig76124 = 00906
isotig76149 = 04712
isotig76243 = 00190
isotig76270 = 03010
isotig76345 = 03022
isotig76361 = 00940
isotig76375 = 04139
isotig76436 = 00500
isotig76476 = 00130
isotig76535 = 00240
isotig76559 = 03010
isotig76561 = 03010
isotig76628 = 03010
isotig76635 = 03460
isotig76656 = 00910
isotig76658 = 00240
isotig76695 = 04064
isotig76739 = 03030
isotig76781 = 00061
isotig76781 = 00061
isotig76803 = 04145
isotig76943 = 00240
isotig76975 = 04064
isotig76983 = 00941
isotig77013 = 00940
isotig77021 = 03010
isotig77043 = 00030
isotig77050 = 00780
isotig77055 = 00190
isotig77105 = 04014
isotig77123 = 04140
isotig77184 = 03040
isotig77435 = 04064
isotig77463 = 04141
isotig77492 = 04145
isotig77494 = 00643
isotig77582 = 04151
isotig77611 = 04010
isotig77717 = 00450
isotig77766 = 00940
isotig77801 = 04626
isotig77833 = 04022
isotig77921 = 04064
isotig77953 = 04013
isotig78050 = 00520
isotig78075 = 03010
isotig78092 = 03015
isotig78093 = 03010
isotig78153 = 03008
isotig78192 = 04075
isotig78199 = 00941
isotig78207 = 00982
isotig78236 = 00905
isotig78319 = 04141
isotig78620 = 04144
isotig78689 = 04064
isotig78703 = 04064
isotig78703 = 04064
isotig78736 = 03410
isotig78752 = 00040
isotig78802 = 03015
isotig78819 = 03010
isotig78998 = 04350
isotig79077 = 00940
isotig79123 = 00910
isotig79135 = 04064
isotig79148 = 03010
isotig79303 = 03010
isotig79394 = 00906
isotig79402 = 03010
isotig79402 = 03010
isotig79409 = 00520
isotig79455 = 04712
isotig79558 = 00941
isotig79656 = 04810
isotig79719 = 03460
isotig79780 = 04111
isotig79797 = 03013
isotig79807 = 03010
isotig79809 = 00965
isotig79822 = 00240
isotig79858 = 04022
isotig79869 = 00190
isotig79885 = 03010
isotig79896 = 04068
isotig79917 = 04071
isotig79944 = 03015
isotig79977 = 00941
isotig79988 = 00450
isotig80107 = 00514
isotig80161 = 00940
isotig80164 = 03010
isotig80212 = 00940
isotig80212 = 00940
isotig80213 = 04144
isotig80278 = 04064
isotig80302 = 00902
isotig80436 = 00908
isotig80440 = 03013
isotig80480 = 00906
isotig80527 = 00982
isotig80549 = 00940
isotig80552 = 04626
isotig80805 = 04141
isotig80843 = 03440
isotig80846 = 00941
isotig80848 = 03040
isotig81019 = 00520
isotig81027 = 00400
isotig81027 = 00400
isotig81082 = 03010
isotig81104 = 04217
isotig81321 = 03010
isotig81391 = 04075
isotig81412 = 00625
isotig81449 = 03013
isotig81527 = 00073
isotig81614 = 04064
isotig81691 = 00760
isotig81703 = 00970
isotig81747 = 00190
isotig81789 = 04146
isotig81850 = 03010
isotig81956 = 04075
isotig81999 = 04151
isotig82213 = 03010
isotig82213 = 03010
isotig82225 = 00520
isotig82253 = 04064
isotig82264 = 00190
isotig82264 = 00190
isotig82284 = 03010
isotig82457 = 00940
isotig82571 = 00130
isotig82658 = 04144
isotig82716 = 04630
isotig82738 = 00906
isotig82848 = 03010
isotig82870 = 03015
isotig82912 = 00980
isotig82915 = 04310
isotig82919 = 03050
isotig82925 = 04310
isotig82957 = 03010
isotig83023 = 00630
isotig83023 = 00630
isotig83036 = 00710
isotig83040 = 00860
isotig83042 = 00440
isotig83051 = 03010
isotig83076 = 03460
isotig83105 = 03010
isotig83123 = 03010
isotig83124 = 00905
isotig83146 = 03010
isotig83152 = 04626
isotig83164 = 04626
isotig83173 = 04075
isotig83313 = 00982
isotig83390 = 03010
isotig83430 = 00591
isotig83502 = 00053
isotig83555 = 03018
isotig83566 = 03010
isotig83619 = 00511
isotig83688 = 04142
isotig83734 = 00190
isotig83798 = 00100
isotig83814 = 00400
isotig83840 = 03050
isotig83855 = 00040
isotig83952 = 00500
isotig83975 = 03020
isotig84005 = 00520
isotig84038 = 00830
isotig84063 = 04144
isotig84099 = 04626
isotig84196 = 00960
isotig84305 = 04138
isotig84348 = 00040
isotig84469 = 03040
isotig84523 = 03010
isotig84532 = 00940
isotig84660 = 00983
isotig84710 = 04016
isotig84746 = 03010
isotig84763 = 00920
isotig84765 = 04064
isotig84830 = 00904
isotig84864 = 00196
isotig84929 = 03013
isotig84941 = 04071
isotig84942 = 03010
isotig85013 = 04064
isotig85194 = 00190
isotig85301 = 00905
isotig85305 = 00073
isotig85307 = 03013
isotig85337 = 03010
isotig85353 = 00130
isotig85353 = 00130
isotig85387 = 00140
isotig85389 = 03460
isotig85394 = 04350
isotig85425 = 03010
isotig85425 = 03010
isotig85448 = 04022
isotig85459 = 03420
isotig85513 = 03013
isotig85570 = 04392
isotig85717 = 03050
isotig85719 = 04392
isotig85719 = 04392
isotig85724 = 00982
isotig85728 = 04022
isotig85741 = 04064
isotig85765 = 00460
isotig85797 = 04071
isotig85870 = 04140
isotig85877 = 03010
isotig85976 = 04071
isotig85990 = 00620
isotig86003 = 04142
isotig86161 = 04066
isotig86361 = 00591
isotig86425 = 00563
isotig86510 = 03010
isotig86613 = 03010
isotig86680 = 00190
isotig86683 = 00520
isotig86766 = 03040
isotig86768 = 03010
isotig86768 = 03010
isotig86807 = 00520
isotig86819 = 00770
isotig86848 = 03050
isotig86870 = 00190
isotig86915 = 00909
isotig86963 = 03010
isotig86963 = 03010
isotig86991 = 04075
isotig87045 = 04066
isotig87059 = 04530
isotig87136 = 04392
isotig87150 = 03040
isotig87151 = 00480
isotig87195 = 03010
isotig87223 = 03010
isotig87234 = 00940
isotig87372 = 03013
isotig87384 = 00240
isotig87419 = 04142
isotig87458 = 00460
isotig87600 = 00900
isotig87600 = 00900
isotig87669 = 03010
isotig87674 = 00940
isotig87776 = 03010
isotig87791 = 03010
isotig87837 = 00380
isotig87862 = 03430
isotig87862 = 03430
isotig87917 = 00051
isotig87962 = 03010
isotig88001 = 00960
isotig88033 = 04810
isotig88094 = 03013
isotig88138 = 00196
isotig88185 = 03010
isotig88279 = 00053
isotig88343 = 03013
isotig88343 = 03013
isotig88376 = 04066
isotig88393 = 03420
isotig88418 = 04022
isotig88543 = 03010
isotig88581 = 03050
isotig88661 = 00982
isotig88756 = 03010
isotig88850 = 00190
isotig88920 = 00500
isotig88922 = 03010
isotig88978 = 00770
isotig88978 = 00770
isotig88984 = 03010
isotig88984 = 03010
isotig89103 = 04022
isotig89109 = 03460
isotig89134 = 00910
isotig89161 = 04016
isotig89305 = 00280
isotig89366 = 04064
isotig89370 = 04140
isotig89415 = 03015
isotig89629 = 03013
isotig89678 = 03015
isotig89683 = 03022
isotig89792 = 03010
isotig89797 = 03010
isotig89843 = 00230
isotig89849 = 04064
isotig89860 = 04140
isotig89940 = 04066
isotig90008 = 04016
isotig90046 = 03013
isotig90058 = 00630
isotig90142 = 00073
isotig90210 = 04068
isotig90250 = 04144
isotig90300 = 00195
isotig90302 = 00410
isotig90347 = 04310
isotig90349 = 04142
isotig90350 = 04120
isotig90405 = 00520
isotig90428 = 00920
isotig90530 = 03013
isotig90532 = 04066
isotig90538 = 04626
isotig90560 = 04064
isotig90636 = 03040
isotig90644 = 04151
isotig90658 = 00564
isotig90687 = 03010
isotig90689 = 04142
isotig90725 = 04016
isotig90738 = 03010
isotig90766 = 00592
isotig90767 = 02020
isotig90986 = 00100
isotig91011 = 00592
isotig91011 = 00592
isotig91028 = 03040
isotig91092 = 00970
isotig91129 = 03460
isotig91146 = 04144
isotig91164 = 00940
isotig91172 = 03010
isotig91172 = 03010
isotig91191 = 00380
isotig91197 = 03010
isotig91229 = 03013
isotig91321 = 03008
isotig91343 = 03018
isotig91377 = 03013
isotig91386 = 04142
isotig91424 = 04142
isotig91461 = 00280
isotig91463 = 00460
isotig91485 = 03040
isotig91491 = 00910
isotig91494 = 02010
isotig91521 = 04142
isotig91599 = 04151
isotig91607 = 03010
isotig91636 = 04016
isotig91665 = 00073
isotig91709 = 03022
isotig91711 = 00740
isotig91732 = 04016
isotig91875 = 00941
isotig91889 = 03010
isotig91894 = 04152
isotig91951 = 00230
isotig92084 = 03040
isotig92101 = 04141
isotig92104 = 00905
isotig92116 = 04146
isotig92124 = 00460
isotig92157 = 04141
isotig92161 = 00196
isotig92204 = 04151
isotig92207 = 00240
isotig92253 = 00190
isotig92254 = 04140
isotig92277 = 04144
isotig92282 = 00720
isotig92302 = 00020
isotig92302 = 00020
isotig92312 = 03050
isotig92325 = 03010
isotig92325 = 03010
isotig92412 = 03440
isotig92455 = 04139
isotig92467 = 00480
isotig92577 = 04146
isotig92599 = 00190
isotig92622 = 00410
isotig92630 = 00460
isotig92652 = 03010
isotig92690 = 04142
isotig92706 = 03010
isotig92756 = 03010
isotig92792 = 00190
isotig92861 = 00970
isotig92863 = 03010
isotig92866 = 00625
isotig92936 = 03010
isotig92942 = 00350
isotig92981 = 00190
isotig93028 = 03010
isotig93035 = 00630
isotig93042 = 03010
isotig93057 = 04145
isotig93067 = 00630
isotig93099 = 00190
isotig93152 = 00592
isotig93203 = 04064
isotig93228 = 00230
isotig93310 = 03013
isotig93365 = 00680
isotig93375 = 03010
isotig93378 = 03010
isotig93387 = 04120
isotig93430 = 00220
isotig93430 = 00220
isotig93488 = 00710
isotig93522 = 04144
isotig93527 = 04142
isotig93588 = 04141
isotig93589 = 00740
isotig93597 = 04144
isotig93612 = 04075
isotig93668 = 00400
isotig93942 = 00970
isotig93947 = 00073
isotig93959 = 03015
isotig94034 = 03010
isotig94035 = 03010
isotig94057 = 04138
isotig94092 = 00760
isotig94151 = 00750
isotig94170 = 00790
isotig94176 = 03010
isotig94191 = 00450
isotig94229 = 00970
isotig94250 = 00190
isotig94252 = 04024
isotig94258 = 00230
isotig94376 = 00480
isotig94377 = 04810
isotig94378 = 00270
isotig94454 = 03010
isotig94484 = 00600
isotig94499 = 00970
isotig94616 = 04142
isotig94635 = 04075
isotig94682 = 04064
isotig94699 = 00720
isotig94786 = 04144
isotig94793 = 04152
isotig94816 = 00906
isotig94943 = 03050
isotig95017 = 00750
isotig95030 = 00480
isotig95043 = 00270
isotig95101 = 00230
isotig95132 = 00982
isotig95185 = 00941
isotig95194 = 04016
isotig95388 = 00190
isotig95399 = 04140
isotig95400 = 01051
isotig95446 = 00190
isotig95455 = 03010
isotig95496 = 00010
isotig95552 = 03010
isotig95552 = 03010
isotig95603 = 04142
isotig95659 = 03010
isotig95660 = 04141
isotig95701 = 00920
isotig95709 = 04111
isotig95829 = 03010
isotig95956 = 03010
isotig95956 = 03010
isotig95989 = 04810
isotig96007 = 04068
isotig96136 = 00564
isotig96213 = 03010
isotig96249 = 04150
isotig96297 = 00500
isotig96340 = 00680
isotig96393 = 00630
isotig96413 = 00230
isotig96475 = 00480
isotig96563 = 03010
isotig96580 = 04144
isotig96641 = 03010
isotig96694 = 00020
isotig96709 = 00982
isotig96746 = 00600
isotig96788 = 00010
isotig96879 = 00940
isotig96879 = 00940
isotig96941 = 00010
isotig96954 = 03040
isotig97000 = 04064
isotig97029 = 03010
isotig97100 = 04141
isotig97105 = 04068
isotig97130 = 04152
isotig97155 = 00330
isotig97179 = 00750
isotig97183 = 00140
isotig97199 = 03010
isotig97222 = 04144
isotig97344 = 03022
isotig97359 = 04120
isotig97380 = 04144
isotig97411 = 04120
isotig97426 = 00906
isotig97435 = 04066
isotig97473 = 03010
isotig97481 = 00052
isotig97485 = 04016
isotig97592 = 00300
isotig97624 = 03008
isotig97630 = 04137
isotig97644 = 03460
isotig97656 = 03010
isotig97702 = 03010
isotig97720 = 03030
isotig97926 = 03050
isotig97960 = 04144
isotig98002 = 02010
isotig98019 = 03013
isotig98045 = 03040
isotig98068 = 03010
isotig98125 = 00770
isotig98183 = 04016
isotig98255 = 04141
isotig98462 = 03010
isotig98540 = 00640
isotig98544 = 00513
isotig98558 = 03010
isotig98563 = 04141
isotig98605 = 04141
isotig98689 = 00190
isotig98692 = 04120
isotig98797 = 04022
isotig98806 = 04140
isotig98875 = 00460
isotig98880 = 04075
isotig98900 = 00941
isotig98931 = 04013
isotig98947 = 04120
isotig98972 = 04144
isotig98980 = 00564
isotig99037 = 03018
isotig99063 = 00240
isotig99103 = 03008
isotig99147 = 00900
isotig99183 = 00053
isotig99213 = 00480
isotig99230 = 04064
isotig99279 = 03040
isotig99303 = 03010
isotig99332 = 04142
isotig99476 = 03013
isotig99535 = 03008
isotig99541 = 04066
isotig99636 = 00941
isotig99817 = 00564
isotig99817 = 00564
isotig99866 = 04066
isotig99874 = 00590
isotig99923 = 03050
isotig99932 = 00190
isotig99954 = 03460
unigene100024 = 00460
unigene100074 = 04064
unigene100081 = 00514
unigene100086 = 04022
unigene10011 = 04016
unigene100138 = 04070
unigene100178 = 03015
unigene100179 = 04070
unigene100206 = 00591
unigene100206 = 00591
unigene100225 = 00620
unigene100237 = 00900
unigene100237 = 00900
unigene100241 = 00073
unigene10024 = 00040
unigene100274 = 03013
unigene100354 = 00500
unigene100359 = 00561
unigene100390 = 00330
unigene100416 = 04013
unigene100420 = 00040
unigene100482 = 04016
unigene100493 = 00261
unigene10056 = 04392
unigene10056 = 04392
unigene1005 = 00970
unigene1005 = 00970
unigene100656 = 00970
unigene100694 = 04016
unigene100912 = 03013
unigene10093 = 00540
unigene100963 = 03022
unigene10096 = 04011
unigene10096 = 04011
unigene10096 = 04011
unigene10097 = 00330
unigene10101 = 04137
unigene10101 = 04137
unigene10101 = 04137
unigene101066 = 03018
unigene101069 = 04024
unigene10117 = 03460
unigene101224 = 03015
unigene10124 = 04626
unigene10126 = 00500
unigene101278 = 00514
unigene1012 = 03013
unigene101354 = 04626
unigene101369 = 00531
unigene101370 = 04146
unigene10137 = 00195
unigene101396 = 04075
unigene1013 = 00710
unigene101438 = 03040
unigene101447 = 00073
unigene101452 = 04016
unigene101492 = 04626
unigene101532 = 04016
unigene101587 = 04626
unigene101617 = 03040
unigene101620 = 00260
unigene10162 = 04022
unigene101653 = 04120
unigene101659 = 00073
unigene10167 = 04064
unigene101733 = 04016
unigene10177 = 00564
unigene10192 = 00190
unigene101940 = 00941
unigene10194 = 00600
unigene101957 = 00410
unigene102000 = 04141
unigene102006 = 00940
unigene102056 = 04064
unigene102068 = 04064
unigene102074 = 00052
unigene102092 = 04016
unigene102109 = 04064
unigene102111 = 03008
unigene102112 = 02010
unigene102140 = 03015
unigene102142 = 04626
unigene10214 = 00770
unigene102153 = 00591
unigene102170 = 04140
unigene102199 = 00051
unigene102215 = 04392
unigene102220 = 04064
unigene102258 = 03010
unigene102263 = 04146
unigene102274 = 04022
unigene1022 = 03010
unigene10230 = 03018
unigene102312 = 03015
unigene102316 = 04022
unigene102318 = 04016
unigene102343 = 00460
unigene10244 = 00260
unigene10244 = 00260
unigene10244 = 00260
unigene10246 = 04144
unigene102473 = 04626
unigene10248 = 00520
unigene102492 = 04310
unigene10249 = 04140
unigene102513 = 04014
unigene102554 = 04075
unigene102572 = 04024
unigene102579 = 00520
unigene102579 = 00520
unigene102579 = 00520
unigene102663 = 04064
unigene102664 = 00600
unigene102683 = 00020
unigene10272 = 00860
unigene102741 = 03018
unigene102746 = 04626
unigene102752 = 04016
unigene102754 = 04550
unigene10275 = 00620
unigene102785 = 03420
unigene10278 = 03430
unigene10278 = 03430
unigene102798 = 00905
unigene102804 = 00970
unigene102827 = 00905
unigene102837 = 00073
unigene102846 = 03022
unigene102849 = 04022
unigene102850 = 04712
unigene102851 = 00905
unigene102870 = 04120
unigene102891 = 04016
unigene102894 = 04810
unigene102915 = 04626
unigene102917 = 04142
unigene102946 = 00940
unigene10294 = 03010
unigene102960 = 04113
unigene102973 = 03013
unigene102985 = 02010
unigene103012 = 04144
unigene103020 = 04810
unigene103062 = 04151
unigene103071 = 00053
unigene103079 = 04120
unigene103113 = 04070
unigene103142 = 04150
unigene103161 = 04016
unigene103172 = 04016
unigene10320 = 03015
unigene103213 = 00970
unigene103216 = 04064
unigene103217 = 03015
unigene103244 = 04075
unigene10326 = 00052
unigene103284 = 04138
unigene103285 = 00040
unigene103285 = 00040
unigene103289 = 04146
unigene10329 = 00710
unigene103332 = 04710
unigene103335 = 04138
unigene103372 = 03013
unigene103380 = 00906
unigene103380 = 00906
unigene103414 = 04142
unigene10342 = 04712
unigene10342 = 04712
unigene103436 = 04016
unigene10344 = 03010
unigene10344 = 03010
unigene10344 = 03010
unigene10345 = 04075
unigene10348 = 04075
unigene1034 = 00260
unigene103541 = 03015
unigene103557 = 03440
unigene103564 = 04810
unigene103572 = 04120
unigene103583 = 04111
unigene1035 = 04022
unigene103602 = 04350
unigene103605 = 03013
unigene103664 = 04136
unigene103684 = 00514
unigene10368 = 00500
unigene10368 = 00500
unigene103704 = 04712
unigene103750 = 04022
unigene103756 = 04146
unigene10376 = 04152
unigene10378 = 00073
unigene103852 = 04138
unigene103861 = 04144
unigene103868 = 04022
unigene10386 = 04146
unigene10390 = 00510
unigene103974 = 04146
unigene103991 = 04016
unigene104068 = 00460
unigene104072 = 03430
unigene10411 = 03420
unigene104127 = 00270
unigene104145 = 04016
unigene104150 = 03010
unigene10416 = 00830
unigene10416 = 00830
unigene10416 = 00830
unigene104188 = 00940
unigene10422 = 00970
unigene10427 = 03010
unigene104293 = 04120
unigene104323 = 00040
unigene104336 = 00905
unigene104362 = 00970
unigene104424 = 00310
unigene104439 = 04075
unigene10443 = 00514
unigene10445 = 03010
unigene104514 = 02010
unigene10458 = 00760
unigene10458 = 00760
unigene104626 = 00040
unigene104635 = 00982
unigene104699 = 04064
unigene104724 = 04071
unigene104736 = 03020
unigene104778 = 03018
unigene104796 = 04071
unigene104803 = 03440
unigene104825 = 00500
unigene104840 = 03008
unigene10485 = 00970
unigene104872 = 04626
unigene104874 = 04075
unigene104888 = 02010
unigene104956 = 00511
unigene10495 = 00710
unigene104969 = 00520
unigene104992 = 04141
unigene105004 = 00511
unigene105010 = 04113
unigene10503 = 02020
unigene105052 = 04120
unigene105091 = 04024
unigene10510 = 03015
unigene10511 = 04712
unigene105140 = 00941
unigene105145 = 00770
unigene105145 = 00770
unigene10514 = 00190
unigene105220 = 04075
unigene105313 = 00500
unigene105344 = 03430
unigene105372 = 04120
unigene105386 = 04064
unigene10539 = 03013
unigene105427 = 00480
unigene10544 = 04016
unigene10544 = 04016
unigene10550 = 04064
unigene105518 = 00562
unigene105557 = 04113
unigene105606 = 04626
unigene10566 = 00941
unigene10570 = 00770
unigene105748 = 04075
unigene105749 = 03022
unigene105754 = 04064
unigene10575 = 03460
unigene105800 = 04138
unigene105875 = 01040
unigene105914 = 02010
unigene105968 = 04144
unigene105 = 04141
unigene106008 = 04016
unigene10601 = 03015
unigene106026 = 03018
unigene106059 = 04016
unigene106127 = 03015
unigene10612 = 02020
unigene106151 = 04075
unigene106299 = 04016
unigene1062 = 04075
unigene10630 = 03040
unigene10630 = 03040
unigene10634 = 00710
unigene106350 = 03008
unigene106357 = 04014
unigene106361 = 00720
unigene106391 = 02010
unigene1063 = 00190
unigene106430 = 04071
unigene106462 = 04139
unigene106464 = 03040
unigene106464 = 03040
unigene10648 = 00940
unigene106514 = 00480
unigene106532 = 03018
unigene106544 = 00600
unigene106574 = 03420
unigene106598 = 03460
unigene106619 = 04064
unigene106627 = 00053
unigene106691 = 00052
unigene10671 = 03010
unigene106751 = 04064
unigene106752 = 03050
unigene10675 = 03008
unigene106785 = 04712
unigene106824 = 04341
unigene10683 = 04144
unigene10683 = 04144
unigene10686 = 00680
unigene106892 = 04626
unigene106912 = 04016
unigene106929 = 00905
unigene106948 = 03030
unigene1069 = 00620
unigene107005 = 04144
unigene107041 = 04075
unigene10712 = 00904
unigene107134 = 04138
unigene10715 = 04144
unigene107190 = 00040
unigene1071 = 03010
unigene107257 = 00130
unigene107303 = 04022
unigene107346 = 03010
unigene107351 = 03008
unigene107383 = 04142
unigene107479 = 00592
unigene107492 = 04064
unigene10750 = 04120
unigene107513 = 04016
unigene107526 = 04141
unigene10755 = 04152
unigene107570 = 00480
unigene10757 = 04130
unigene10760 = 00780
unigene107613 = 00270
unigene107641 = 04064
unigene10768 = 03015
unigene107706 = 00908
unigene107709 = 01040
unigene107725 = 00460
unigene10772 = 00940
unigene107731 = 00514
unigene107746 = 04137
unigene107782 = 03008
unigene10778 = 04071
unigene10781 = 00710
unigene107890 = 04064
unigene107902 = 00710
unigene107905 = 00905
unigene10793 = 00040
unigene108001 = 03010
unigene108003 = 04064
unigene108039 = 04064
unigene10806 = 04151
unigene10806 = 04151
unigene108108 = 04626
unigene108150 = 00970
unigene108158 = 00053
unigene108161 = 02010
unigene108189 = 00592
unigene108203 = 04075
unigene108216 = 03013
unigene10826 = 04626
unigene1082 = 04144
unigene108308 = 00480
unigene108338 = 02020
unigene108350 = 00250
unigene108389 = 04068
unigene108398 = 04075
unigene108422 = 00400
unigene10848 = 00770
unigene10849 = 04066
unigene10849 = 04066
unigene108566 = 02010
unigene108590 = 04016
unigene108617 = 03440
unigene10861 = 00906
unigene108673 = 00910
unigene108687 = 04016
unigene1086 = 00910
unigene108713 = 03018
unigene108811 = 00410
unigene108823 = 03050
unigene10883 = 00052
unigene108871 = 00941
unigene108905 = 00500
unigene10892 = 04075
unigene108984 = 03015
unigene109032 = 04016
unigene109084 = 04146
unigene109222 = 04310
unigene109222 = 04310
unigene109301 = 03040
unigene10932 = 00643
unigene109332 = 00904
unigene109407 = 04626
unigene109482 = 00908
unigene10948 = 00592
unigene109490 = 03013
unigene109535 = 04137
unigene109549 = 04141
unigene10957 = 03013
unigene10957 = 03013
unigene109592 = 03460
unigene109600 = 04626
unigene10962 = 00940
unigene109672 = 04064
unigene109737 = 00520
unigene10974 = 01040
unigene109813 = 03460
unigene10984 = 00460
unigene109860 = 04064
unigene109901 = 04016
unigene109908 = 04016
unigene10994 = 00051
unigene10996 = 00600
unigene110041 = 03040
unigene11006 = 03018
unigene11009 = 04075
unigene11009 = 04075
unigene1100 = 00500
unigene11013 = 00565
unigene110148 = 00940
unigene110189 = 02010
unigene110254 = 04064
unigene11027 = 02010
unigene11031 = 04626
unigene11039 = 00710
unigene1103 = 00511
unigene110548 = 04145
unigene11054 = 04075
unigene11055 = 00500
unigene110585 = 04141
unigene110663 = 00720
unigene110699 = 04626
unigene1106 = 00052
unigene11072 = 03008
unigene110740 = 00780
unigene110755 = 03040
unigene110758 = 00630
unigene11077 = 04138
unigene110792 = 00500
unigene11090 = 04142
unigene110927 = 04111
unigene11092 = 00062
unigene11092 = 00062
unigene110973 = 00514
unigene111046 = 04070
unigene111088 = 04064
unigene11108 = 04152
unigene11115 = 03008
unigene11121 = 04075
unigene11122 = 00941
unigene111256 = 04141
unigene111303 = 04070
unigene11130 = 00073
unigene11132 = 00330
unigene111414 = 04064
unigene11144 = 00941
unigene111549 = 04016
unigene111551 = 00330
unigene111686 = 00860
unigene11172 = 04626
unigene11175 = 00460
unigene111778 = 04144
unigene111790 = 04064
unigene111818 = 00900
unigene11190 = 00600
unigene11197 = 04075
unigene11197 = 04075
unigene11202 = 00310
unigene11204 = 03040
unigene112081 = 04150
unigene112092 = 03040
unigene112137 = 03013
unigene1122 = 04144
unigene1122 = 04144
unigene11237 = 00940
unigene112405 = 04144
unigene112417 = 00905
unigene11241 = 03018
unigene112535 = 04144
unigene11262 = 04626
unigene112697 = 04064
unigene11269 = 03018
unigene11270 = 00061
unigene112739 = 00905
unigene112743 = 03018
unigene112814 = 00909
unigene112832 = 04016
unigene11287 = 03040
unigene112888 = 04626
unigene11291 = 04146
unigene11300 = 00900
unigene11309 = 00053
unigene1130 = 00190
unigene113115 = 04113
unigene113196 = 00941
unigene11336 = 00540
unigene113561 = 04114
unigene11363 = 04144
unigene11364 = 03060
unigene11366 = 04016
unigene11369 = 04146
unigene1136 = 04146
unigene11374 = 00860
unigene11378 = 04146
unigene11379 = 04138
unigene1137 = 04137
unigene11386 = 00520
unigene113884 = 03015
unigene11389 = 03013
unigene11393 = 04072
unigene11393 = 04072
unigene113956 = 04075
unigene114026 = 00983
unigene114035 = 00904
unigene114046 = 04071
unigene114046 = 04071
unigene114075 = 00500
unigene11416 = 04146
unigene11430 = 04075
unigene11430 = 04075
unigene11432 = 04146
unigene114364 = 04330
unigene11445 = 04112
unigene114478 = 04626
unigene114543 = 03010
unigene114643 = 04071
unigene11471 = 00073
unigene114766 = 04626
unigene11487 = 00592
unigene114 = 00944
unigene11508 = 00520
unigene1150 = 00400
unigene11522 = 03010
unigene11528 = 03010
unigene115326 = 03460
unigene1153 = 00563
unigene1153 = 00563
unigene1153 = 00563
unigene11567 = 00592
unigene115713 = 03015
unigene115818 = 04120
unigene115830 = 03018
unigene11586 = 00900
unigene11587 = 03010
unigene115917 = 03013
unigene115921 = 03010
unigene11593 = 03010
unigene115940 = 00710
unigene115943 = 00270
unigene115949 = 00130
unigene115952 = 03010
unigene115952 = 03010
unigene115973 = 00710
unigene115984 = 04152
unigene115990 = 00710
unigene116011 = 00270
unigene116024 = 04075
unigene116026 = 04626
unigene116038 = 00140
unigene116046 = 04626
unigene116050 = 04144
unigene116053 = 04064
unigene116075 = 04013
unigene116124 = 04016
unigene116149 = 04152
unigene116153 = 03010
unigene11616 = 04341
unigene1161 = 03008
unigene116230 = 03010
unigene11628 = 00040
unigene116303 = 00905
unigene116325 = 03010
unigene11641 = 04016
unigene116451 = 00592
unigene116465 = 03460
unigene116468 = 04064
unigene116478 = 04064
unigene116482 = 04626
unigene11648 = 03430
unigene116496 = 03060
unigene116514 = 04016
unigene116515 = 00982
unigene116540 = 04151
unigene116557 = 03008
unigene116568 = 00720
unigene11657 = 04626
unigene11657 = 04626
unigene116593 = 00500
unigene116595 = 04075
unigene116641 = 02010
unigene11673 = 02020
unigene116824 = 03018
unigene11686 = 03015
unigene11691 = 00040
unigene11704 = 03050
unigene11704 = 03050
unigene11722 = 00790
unigene117283 = 00908
unigene11742 = 03040
unigene11747 = 00230
unigene11756 = 03010
unigene117637 = 00940
unigene11772 = 04141
unigene117731 = 04810
unigene11777 = 00270
unigene11777 = 00270
unigene11779 = 00940
unigene117907 = 00941
unigene117929 = 04138
unigene11797 = 04075
unigene117996 = 00630
unigene117 = 04310
unigene118020 = 00073
unigene118039 = 00520
unigene11804 = 04141
unigene118051 = 00680
unigene118051 = 00680
unigene118145 = 04066
unigene118156 = 00280
unigene118172 = 04070
unigene118212 = 00941
unigene11821 = 00270
unigene118264 = 02010
unigene118321 = 00720
unigene11835 = 04152
unigene118361 = 03040
unigene11836 = 00196
unigene118399 = 00500
unigene118452 = 00520
unigene118473 = 04144
unigene118474 = 03022
unigene118504 = 00941
unigene118556 = 02010
unigene118577 = 04016
unigene118577 = 04016
unigene11863 = 00591
unigene118666 = 02020
unigene118681 = 04022
unigene11868 = 00630
unigene118690 = 03010
unigene11874 = 04142
unigene118750 = 01040
unigene11879 = 00062
unigene11883 = 00592
unigene118916 = 04075
unigene118949 = 04022
unigene11897 = 03013
unigene118 = 03013
unigene119017 = 00940
unigene119044 = 04022
unigene119066 = 04626
unigene119068 = 00053
unigene119074 = 04016
unigene119095 = 00196
unigene11911 = 00790
unigene119210 = 04071
unigene119329 = 00592
unigene11933 = 00520
unigene119416 = 04016
unigene119421 = 04016
unigene119424 = 00904
unigene11944 = 00780
unigene1194 = 00900
unigene1194 = 00900
unigene119529 = 03410
unigene119577 = 00982
unigene119610 = 04024
unigene11962 = 00240
unigene119641 = 04137
unigene119680 = 00770
unigene11968 = 04626
unigene119713 = 04066
unigene119739 = 00270
unigene119751 = 00520
unigene119768 = 04070
unigene119773 = 04016
unigene119784 = 01053
unigene11980 = 04141
unigene119813 = 04066
unigene119816 = 00410
unigene119844 = 03010
unigene119864 = 04151
unigene1198 = 00940
unigene119909 = 04075
unigene119915 = 04016
unigene119921 = 00720
unigene119921 = 00720
unigene119922 = 02020
unigene119939 = 00970
unigene119939 = 00970
unigene11995 = 00261
unigene120008 = 00053
unigene120057 = 03020
unigene120086 = 04550
unigene120099 = 00030
unigene1200 = 04217
unigene12010 = 00190
unigene120165 = 00625
unigene120182 = 04146
unigene120215 = 00940
unigene120226 = 02010
unigene120230 = 04016
unigene12025 = 04141
unigene120264 = 04144
unigene120274 = 04140
unigene120276 = 04068
unigene120281 = 00196
unigene120375 = 00941
unigene12039 = 00564
unigene12043 = 03015
unigene120462 = 04626
unigene120484 = 04064
unigene12048 = 04141
unigene12049 = 04070
unigene120502 = 04145
unigene12050 = 00920
unigene120517 = 04626
unigene120520 = 04010
unigene120542 = 00270
unigene12057 = 03015
unigene12057 = 03015
unigene12057 = 03015
unigene120582 = 04626
unigene12058 = 00940
unigene120594 = 04626
unigene12064 = 00900
unigene120690 = 04071
unigene120701 = 04064
unigene120777 = 00780
unigene12079 = 01040
unigene12079 = 01040
unigene12079 = 01040
unigene120808 = 04016
unigene120812 = 00500
unigene12084 = 00591
unigene120851 = 00350
unigene120981 = 03460
unigene121029 = 00380
unigene12111 = 04217
unigene121120 = 00906
unigene12116 = 04024
unigene121171 = 00040
unigene12118 = 04626
unigene12125 = 03040
unigene121357 = 00240
unigene12145 = 04341
unigene121484 = 01040
unigene121648 = 00310
unigene12186 = 04120
unigene121886 = 04138
unigene12188 = 04144
unigene12188 = 04144
unigene1219 = 04626
unigene12202 = 04075
unigene122073 = 04016
unigene122151 = 04016
unigene122167 = 03015
unigene12228 = 04022
unigene12237 = 03030
unigene12237 = 03030
unigene122407 = 04144
unigene122562 = 02010
unigene122635 = 03460
unigene12265 = 04144
unigene122674 = 03440
unigene122743 = 03040
unigene122791 = 04075
unigene12292 = 02010
unigene123023 = 04066
unigene1230 = 04075
unigene123190 = 04140
unigene12320 = 00511
unigene12320 = 00511
unigene12323 = 04075
unigene123250 = 03040
unigene123297 = 04075
unigene12339 = 00630
unigene123445 = 04016
unigene12351 = 00906
unigene123548 = 00906
unigene12369 = 02010
unigene12381 = 00860
unigene12391 = 00906
unigene123922 = 04626
unigene123937 = 03420
unigene123 = 04150
unigene12400 = 03013
unigene124056 = 04712
unigene12409 = 00460
unigene124176 = 00500
unigene124180 = 04712
unigene1241 = 03460
unigene1241 = 03460
unigene124290 = 04152
unigene12442 = 04075
unigene124448 = 04139
unigene124478 = 04626
unigene1244 = 00941
unigene1244 = 00941
unigene12456 = 04066
unigene12460 = 00940
unigene124732 = 03013
unigene124745 = 03010
unigene12480 = 03013
unigene124824 = 00904
unigene124829 = 03013
unigene124878 = 03013
unigene124987 = 04626
unigene12509 = 03022
unigene12514 = 04075
unigene125229 = 03008
unigene12534 = 00310
unigene125357 = 03460
unigene12550 = 00860
unigene12555 = 04152
unigene12557 = 00905
unigene12558 = 03022
unigene125590 = 03013
unigene12560 = 04137
unigene125692 = 03013
unigene12571 = 03040
unigene125753 = 03040
unigene12576 = 00970
unigene12576 = 00970
unigene12584 = 00983
unigene1259 = 00240
unigene1259 = 00240
unigene125 = 04022
unigene126005 = 00073
unigene126049 = 04144
unigene12604 = 04064
unigene126075 = 03013
unigene126085 = 04626
unigene12608 = 03460
unigene12609 = 00944
unigene12610 = 04810
unigene126133 = 00900
unigene126149 = 04626
unigene126192 = 00073
unigene126227 = 02010
unigene126229 = 04144
unigene1262 = 00970
unigene126340 = 04064
unigene12635 = 00563
unigene126380 = 00460
unigene126462 = 00500
unigene126474 = 04138
unigene126478 = 02010
unigene126531 = 04626
unigene126535 = 04145
unigene126555 = 04064
unigene12657 = 04075
unigene126627 = 00944
unigene126629 = 04146
unigene126645 = 00196
unigene126645 = 00196
unigene126647 = 04626
unigene12664 = 00500
unigene12664 = 00500
unigene126679 = 04146
unigene126679 = 04146
unigene126681 = 03010
unigene12670 = 00100
unigene126720 = 00196
unigene126721 = 03010
unigene126723 = 00941
unigene126726 = 00680
unigene126742 = 03010
unigene126745 = 04712
unigene126745 = 04712
unigene126763 = 04140
unigene126766 = 04144
unigene126776 = 00190
unigene126789 = 03010
unigene126789 = 03010
unigene126792 = 00052
unigene126821 = 00062
unigene126821 = 00062
unigene126825 = 03040
unigene126829 = 04152
unigene126829 = 04152
unigene126835 = 00195
unigene126881 = 00900
unigene12688 = 00073
unigene126898 = 03010
unigene126901 = 00940
unigene126905 = 04350
unigene126910 = 00982
unigene126925 = 00562
unigene126925 = 00562
unigene126925 = 00562
unigene126926 = 04144
unigene126926 = 04144
unigene126936 = 00062
unigene126936 = 00062
unigene126936 = 00062
unigene126947 = 03010
unigene126970 = 04810
unigene126973 = 03013
unigene126978 = 04146
unigene126979 = 00730
unigene126979 = 00730
unigene126980 = 00520
unigene126980 = 00520
unigene126982 = 03013
unigene126991 = 00270
unigene1269 = 04141
unigene126 = 04139
unigene127007 = 04144
unigene127009 = 00330
unigene127009 = 00330
unigene127010 = 03010
unigene127010 = 03010
unigene127011 = 00196
unigene127012 = 00562
unigene127013 = 04140
unigene127017 = 00062
unigene12702 = 04626
unigene127031 = 00710
unigene127032 = 00520
unigene127053 = 04064
unigene127059 = 04350
unigene127072 = 00430
unigene127080 = 04144
unigene127089 = 04145
unigene127099 = 03010
unigene127100 = 00520
unigene127100 = 00520
unigene127118 = 00710
unigene127144 = 00592
unigene127151 = 03010
unigene127163 = 00130
unigene127181 = 04217
unigene127205 = 00592
unigene127209 = 00940
unigene127216 = 04022
unigene127222 = 03050
unigene127222 = 03050
unigene127245 = 03010
unigene127267 = 00500
unigene127267 = 00500
unigene127273 = 03040
unigene127290 = 04011
unigene127292 = 00130
unigene127292 = 00130
unigene127298 = 00100
unigene127305 = 04145
unigene127310 = 04022
unigene127327 = 00680
unigene127347 = 00940
unigene12736 = 00130
unigene12736 = 00130
unigene127370 = 04141
unigene127383 = 04141
unigene127383 = 04141
unigene127389 = 04146
unigene127397 = 00680
unigene12739 = 03015
unigene12739 = 03015
unigene127400 = 03050
unigene127409 = 04141
unigene12740 = 04070
unigene12740 = 04070
unigene12740 = 04070
unigene127426 = 00430
unigene127439 = 04626
unigene127439 = 04626
unigene127440 = 00710
unigene127446 = 00450
unigene127447 = 04145
unigene127461 = 04022
unigene127472 = 00220
unigene127474 = 00680
unigene127478 = 00051
unigene12747 = 00460
unigene127486 = 00040
unigene12748 = 03460
unigene1274 = 04016
unigene127504 = 00680
unigene127530 = 04145
unigene127531 = 04214
unigene127539 = 00195
unigene127555 = 04530
unigene127568 = 00052
unigene127568 = 00052
unigene127569 = 00400
unigene127579 = 00730
unigene127579 = 00730
unigene127599 = 00590
unigene12759 = 00073
unigene1275 = 00910
unigene127602 = 00400
unigene127602 = 00400
unigene127628 = 00052
unigene127656 = 00940
unigene12765 = 03013
unigene127667 = 00561
unigene127711 = 04712
unigene127756 = 00710
unigene127837 = 04145
unigene127837 = 04145
unigene127843 = 04022
unigene127848 = 00062
unigene127848 = 00062
unigene127848 = 00062
unigene127854 = 04145
unigene127856 = 00460
unigene127858 = 03050
unigene127862 = 02020
unigene127878 = 04141
unigene127879 = 04120
unigene12788 = 03040
unigene127896 = 04013
unigene127907 = 03050
unigene127917 = 04142
unigene12791 = 00630
unigene127932 = 03022
unigene127937 = 03050
unigene127941 = 03040
unigene12794 = 00513
unigene127956 = 00520
unigene127961 = 00710
unigene127991 = 00710
unigene127991 = 00710
unigene127997 = 00062
unigene12799 = 03022
unigene128006 = 00730
unigene128006 = 00730
unigene128014 = 00340
unigene128017 = 00680
unigene128023 = 04217
unigene128033 = 00983
unigene128033 = 00983
unigene128035 = 03010
unigene128041 = 00196
unigene128050 = 04068
unigene12805 = 00564
unigene128079 = 04075
unigene128081 = 03010
unigene128087 = 00520
unigene128099 = 00520
unigene128103 = 00630
unigene12813 = 03440
unigene128163 = 04626
unigene128163 = 04626
unigene128167 = 00904
unigene128173 = 00710
unigene12818 = 00052
unigene128194 = 04392
unigene128225 = 04016
unigene128265 = 00500
unigene128279 = 04141
unigene128300 = 00909
unigene128305 = 00471
unigene128323 = 04016
unigene128340 = 00010
unigene128350 = 04144
unigene128400 = 04120
unigene128417 = 00940
unigene12842 = 04310
unigene128456 = 00900
unigene128456 = 00900
unigene128468 = 00944
unigene128485 = 04152
unigene128504 = 04075
unigene128556 = 04138
unigene128564 = 00440
unigene128576 = 04022
unigene12859 = 00073
unigene12860 = 04626
unigene12860 = 04626
unigene128611 = 00941
unigene128639 = 04136
unigene128690 = 03010
unigene128709 = 04120
unigene128709 = 04120
unigene12872 = 04151
unigene128733 = 00563
unigene128773 = 03010
unigene12877 = 04146
unigene128834 = 04141
unigene128835 = 04071
unigene128837 = 03013
unigene128871 = 04075
unigene128920 = 04075
unigene12895 = 00640
unigene129050 = 04141
unigene129053 = 03013
unigene129149 = 00510
unigene129171 = 00983
unigene12923 = 04072
unigene129244 = 00514
unigene129245 = 00190
unigene129246 = 00040
unigene129258 = 03013
unigene129258 = 03013
unigene12926 = 00196
unigene129293 = 04310
unigene129295 = 04144
unigene129354 = 00260
unigene12935 = 00941
unigene129370 = 04626
unigene129374 = 04075
unigene12941 = 03022
unigene129446 = 04626
unigene12944 = 04150
unigene12944 = 04150
unigene129458 = 04064
unigene129470 = 00940
unigene129472 = 04120
unigene129493 = 00500
unigene129557 = 04022
unigene129685 = 00592
unigene12969 = 00040
unigene129878 = 04626
unigene129897 = 03460
unigene129938 = 00460
unigene12998 = 00051
unigene130010 = 03050
unigene13001 = 00564
unigene130044 = 00040
unigene130071 = 04130
unigene13007 = 04122
unigene130126 = 00944
unigene130150 = 04151
unigene130183 = 00592
unigene130189 = 04111
unigene1301 = 04130
unigene130209 = 04120
unigene130249 = 04064
unigene13025 = 04016
unigene130265 = 04016
unigene130298 = 04626
unigene1302 = 03013
unigene13030 = 03015
unigene13030 = 03015
unigene13033 = 04022
unigene13035 = 00650
unigene130374 = 04144
unigene13037 = 00450
unigene13037 = 00450
unigene130381 = 03040
unigene130426 = 00591
unigene130457 = 00130
unigene13045 = 00460
unigene130524 = 04075
unigene130562 = 04146
unigene13057 = 04064
unigene130587 = 04120
unigene130617 = 04392
unigene13065 = 04014
unigene130702 = 00280
unigene13071 = 03040
unigene130733 = 04064
unigene130748 = 00970
unigene130785 = 00520
unigene1307 = 04064
unigene1307 = 04064
unigene13090 = 00500
unigene13094 = 00592
unigene13094 = 00592
unigene1309 = 00940
unigene131047 = 04142
unigene131064 = 04014
unigene131098 = 04392
unigene13109 = 00591
unigene131103 = 00195
unigene131117 = 00040
unigene131120 = 02010
unigene131139 = 00540
unigene131150 = 03440
unigene131165 = 04075
unigene13117 = 00592
unigene131243 = 00400
unigene13125 = 04014
unigene131271 = 00930
unigene13128 = 00908
unigene131305 = 03010
unigene13130 = 04141
unigene131369 = 04064
unigene13136 = 00830
unigene131382 = 04016
unigene131385 = 00040
unigene131486 = 00940
unigene131500 = 00970
unigene131547 = 00520
unigene131603 = 00196
unigene131612 = 03040
unigene13162 = 04140
unigene131786 = 04064
unigene13181 = 04022
unigene13187 = 00680
unigene131895 = 00053
unigene13196 = 00270
unigene1319 = 00563
unigene13200 = 04136
unigene132045 = 04151
unigene132052 = 02010
unigene13207 = 04141
unigene132115 = 00400
unigene132226 = 00900
unigene13223 = 04141
unigene13224 = 00410
unigene132255 = 00940
unigene132274 = 00940
unigene13230 = 04024
unigene132344 = 00592
unigene132367 = 04111
unigene132400 = 03010
unigene132410 = 00910
unigene132410 = 00910
unigene13243 = 00592
unigene132528 = 04016
unigene132611 = 04064
unigene132639 = 00592
unigene132663 = 00905
unigene132689 = 04152
unigene132741 = 04218
unigene132782 = 04064
unigene132791 = 03015
unigene132844 = 04064
unigene132877 = 03040
unigene132995 = 00196
unigene133027 = 00710
unigene13302 = 03013
unigene13303 = 03013
unigene13308 = 04130
unigene1330 = 03040
unigene133122 = 04144
unigene133162 = 00190
unigene133173 = 04145
unigene13333 = 00592
unigene133353 = 04142
unigene133386 = 00300
unigene133439 = 04350
unigene133440 = 04024
unigene13348 = 04550
unigene133521 = 04138
unigene13356 = 03015
unigene13357 = 00040
unigene133602 = 04022
unigene133627 = 03013
unigene133682 = 00909
unigene13370 = 04112
unigene13374 = 04810
unigene133818 = 00073
unigene13385 = 00520
unigene133882 = 04712
unigene133990 = 04064
unigene13404 = 04064
unigene134060 = 04150
unigene134223 = 04075
unigene13422 = 00073
unigene13426 = 04064
unigene13437 = 00983
unigene13439 = 04113
unigene13441 = 04113
unigene13466 = 00740
unigene134742 = 04075
unigene1347 = 04138
unigene13492 = 04120
unigene13499 = 00270
unigene13511 = 04075
unigene13511 = 04075
unigene1351 = 03010
unigene13523 = 04022
unigene13523 = 04022
unigene13528 = 04330
unigene13535 = 03008
unigene13541 = 00900
unigene13541 = 00900
unigene13547 = 00940
unigene135583 = 03420
unigene135606 = 04066
unigene135629 = 04064
unigene135641 = 00630
unigene135656 = 00902
unigene135662 = 00196
unigene135663 = 00941
unigene135677 = 00830
unigene135678 = 03010
unigene135679 = 00410
unigene135708 = 00640
unigene135720 = 00591
unigene135738 = 00982
unigene13574 = 00860
unigene13574 = 00860
unigene13575 = 03040
unigene13576 = 03018
unigene13580 = 00240
unigene135928 = 00340
unigene135939 = 00940
unigene136001 = 03040
unigene136054 = 00030
unigene136106 = 00130
unigene136112 = 04152
unigene136119 = 04141
unigene13616 = 00531
unigene136239 = 00966
unigene13626 = 03040
unigene136270 = 02010
unigene13647 = 04626
unigene13648 = 04139
unigene1364 = 03008
unigene136537 = 00860
unigene13660 = 03022
unigene13660 = 03022
unigene13667 = 03460
unigene13667 = 03460
unigene13672 = 04075
unigene13676 = 04392
unigene13678 = 00592
unigene136 = 03018
unigene137094 = 00053
unigene137260 = 04075
unigene13750 = 02010
unigene13750 = 02010
unigene137659 = 03420
unigene137680 = 00592
unigene137823 = 00970
unigene137843 = 04064
unigene137853 = 00052
unigene13791 = 04530
unigene13792 = 03018
unigene137986 = 04712
unigene137989 = 00130
unigene1379 = 00261
unigene13803 = 00240
unigene13809 = 03008
unigene13812 = 04064
unigene138146 = 00940
unigene1381 = 00410
unigene138260 = 00520
unigene138265 = 00073
unigene13830 = 04120
unigene13836 = 00240
unigene138379 = 04144
unigene13839 = 02010
unigene138407 = 04141
unigene138456 = 03013
unigene1384 = 04016
unigene13859 = 04712
unigene1385 = 04016
unigene13877 = 03010
unigene138823 = 00430
unigene138938 = 02020
unigene13910 = 00930
unigene13913 = 00020
unigene139141 = 00196
unigene139160 = 00940
unigene1391 = 00040
unigene1393 = 03018
unigene1393 = 03018
unigene1393 = 03018
unigene13940 = 00073
unigene139441 = 00650
unigene13951 = 00941
unigene13956 = 00909
unigene13958 = 00500
unigene139753 = 02010
unigene1397 = 03015
unigene13985 = 04070
unigene139909 = 00053
unigene13991 = 04064
unigene139 = 03020
unigene140004 = 03030
unigene140137 = 04152
unigene14014 = 00905
unigene14014 = 00905
unigene14023 = 03040
unigene1402 = 04392
unigene14033 = 04141
unigene140365 = 04141
unigene140365 = 04141
unigene140371 = 00941
unigene140371 = 00941
unigene140374 = 04145
unigene140374 = 04145
unigene140390 = 00190
unigene140397 = 00941
unigene1403 = 04142
unigene140401 = 00860
unigene140401 = 00860
unigene140417 = 00230
unigene140420 = 00905
unigene140420 = 00905
unigene140434 = 00230
unigene140469 = 04140
unigene140478 = 00195
unigene140484 = 04146
unigene140493 = 00941
unigene140516 = 00100
unigene140527 = 04145
unigene140550 = 03040
unigene140555 = 03040
unigene14055 = 00906
unigene14055 = 00906
unigene140568 = 04350
unigene140620 = 00500
unigene140645 = 00280
unigene14066 = 04016
unigene140699 = 04120
unigene140718 = 00680
unigene140788 = 04016
unigene140798 = 00680
unigene14079 = 00513
unigene1407 = 00592
unigene140831 = 04120
unigene140834 = 03015
unigene140906 = 00130
unigene140947 = 00513
unigene140 = 04141
unigene141034 = 00940
unigene141088 = 00040
unigene141113 = 03010
unigene141212 = 03050
unigene141255 = 03020
unigene141263 = 03013
unigene141316 = 00480
unigene141356 = 04145
unigene141365 = 04064
unigene141379 = 00941
unigene141436 = 00680
unigene141481 = 04712
unigene14148 = 04142
unigene141501 = 04626
unigene141575 = 04064
unigene14157 = 03018
unigene14165 = 03013
unigene14166 = 04142
unigene141682 = 04150
unigene141689 = 04145
unigene141765 = 03010
unigene14179 = 04064
unigene14186 = 04075
unigene14188 = 02010
unigene141891 = 00561
unigene141903 = 04146
unigene14193 = 00330
unigene141945 = 00240
unigene14195 = 00941
unigene141977 = 04141
unigene14201 = 00400
unigene142026 = 03015
unigene14203 = 00600
unigene142168 = 00909
unigene142187 = 00982
unigene142193 = 00450
unigene14220 = 03013
unigene142226 = 03050
unigene142232 = 04712
unigene142232 = 04712
unigene142247 = 04144
unigene142251 = 04145
unigene142251 = 04145
unigene142262 = 00073
unigene142265 = 03010
unigene142265 = 03010
unigene142288 = 00904
unigene142292 = 00195
unigene142293 = 04142
unigene142323 = 03013
unigene142332 = 03013
unigene142336 = 03010
unigene142338 = 04151
unigene142362 = 04217
unigene142377 = 00720
unigene142377 = 00720
unigene142379 = 04146
unigene142434 = 00730
unigene142514 = 04144
unigene142546 = 00073
unigene142568 = 00130
unigene142571 = 00500
unigene14257 = 00500
unigene142580 = 03013
unigene142600 = 04145
unigene142629 = 04141
unigene142695 = 04140
unigene142726 = 04152
unigene14277 = 00620
unigene14277 = 00620
unigene142801 = 04146
unigene142822 = 03030
unigene142826 = 00130
unigene142859 = 00053
unigene14289 = 04075
unigene142900 = 04145
unigene142900 = 04145
unigene14295 = 00500
unigene14299 = 04150
unigene143021 = 00190
unigene143075 = 00941
unigene143106 = 00130
unigene143153 = 04022
unigene143160 = 00940
unigene143160 = 00940
unigene143161 = 00010
unigene14317 = 00500
unigene143197 = 00900
unigene143239 = 04626
unigene143251 = 00940
unigene143259 = 03015
unigene14325 = 00920
unigene143262 = 00564
unigene143267 = 04145
unigene143269 = 04064
unigene143289 = 00941
unigene143310 = 00910
unigene143310 = 00910
unigene143341 = 00460
unigene143430 = 03050
unigene143438 = 00190
unigene14343 = 04064
unigene143453 = 00073
unigene14349 = 03015
unigene14360 = 04630
unigene14360 = 04630
unigene14360 = 04630
unigene143682 = 03010
unigene143707 = 03010
unigene143709 = 04151
unigene143730 = 00196
unigene143737 = 04145
unigene143741 = 00982
unigene143765 = 00195
unigene143765 = 00195
unigene143786 = 04146
unigene143804 = 00195
unigene143810 = 04140
unigene143814 = 00720
unigene143814 = 00720
unigene143820 = 00514
unigene143824 = 04112
unigene143832 = 00592
unigene143857 = 00941
unigene143867 = 04075
unigene14388 = 04075
unigene14392 = 00310
unigene143940 = 04144
unigene143940 = 04144
unigene143957 = 04141
unigene143979 = 04144
unigene14408 = 00190
unigene144092 = 04112
unigene144145 = 00270
unigene144145 = 00270
unigene144156 = 04145
unigene144162 = 04145
unigene144169 = 00190
unigene144169 = 00190
unigene144175 = 00900
unigene144175 = 00900
unigene144192 = 00940
unigene14419 = 02010
unigene14419 = 02010
unigene14420 = 00983
unigene144211 = 03010
unigene144214 = 04141
unigene144218 = 04140
unigene144225 = 00052
unigene144225 = 00052
unigene144234 = 00900
unigene144240 = 03013
unigene144244 = 03010
unigene144259 = 00130
unigene144282 = 00362
unigene144283 = 04144
unigene14429 = 00520
unigene144300 = 04112
unigene144332 = 03040
unigene144332 = 03040
unigene14434 = 04064
unigene14434 = 04064
unigene144373 = 00196
unigene144491 = 03010
unigene144492 = 04217
unigene144498 = 03013
unigene144498 = 03013
unigene144499 = 03040
unigene1444 = 00564
unigene144524 = 00940
unigene144525 = 00190
unigene144526 = 00195
unigene14452 = 00270
unigene144533 = 00941
unigene14454 = 04070
unigene144607 = 00909
unigene14460 = 04112
unigene144652 = 04120
unigene144668 = 00900
unigene144697 = 00904
unigene1446 = 00310
unigene144787 = 04141
unigene144797 = 00562
unigene144809 = 00944
unigene144809 = 00944
unigene144822 = 00260
unigene144838 = 00941
unigene144842 = 04066
unigene144857 = 04810
unigene144874 = 04075
unigene1448 = 04075
unigene144917 = 04066
unigene144949 = 04066
unigene144978 = 00940
unigene144978 = 00940
unigene144982 = 00941
unigene144993 = 03010
unigene145121 = 04626
unigene145121 = 04626
unigene145121 = 04626
unigene145154 = 00906
unigene145160 = 00592
unigene145170 = 04217
unigene145194 = 00940
unigene145207 = 03010
unigene145232 = 04626
unigene145269 = 00905
unigene14527 = 00908
unigene145290 = 04145
unigene145307 = 04214
unigene145334 = 00750
unigene145335 = 03010
unigene145346 = 00905
unigene145365 = 00940
unigene14536 = 04626
unigene1453 = 00860
unigene145426 = 04145
unigene145426 = 04145
unigene145428 = 00450
unigene145429 = 00941
unigene145429 = 00941
unigene145429 = 00941
unigene14542 = 03440
unigene145478 = 03010
unigene145504 = 00940
unigene145513 = 04145
unigene145526 = 04214
unigene145572 = 00100
unigene145598 = 00450
unigene145620 = 00905
unigene145621 = 04145
unigene145639 = 03060
unigene145695 = 00270
unigene145736 = 04145
unigene145739 = 04145
unigene145775 = 00941
unigene14578 = 04144
unigene145795 = 00941
unigene1457 = 04141
unigene14583 = 00600
unigene145862 = 03010
unigene145862 = 03010
unigene145863 = 04075
unigene145865 = 00450
unigene145916 = 00710
unigene145928 = 03013
unigene145933 = 00500
unigene145950 = 00941
unigene14595 = 04071
unigene145974 = 03013
unigene145988 = 00680
unigene145997 = 03010
unigene14599 = 00563
unigene146027 = 04144
unigene146027 = 04144
unigene146028 = 04145
unigene146028 = 04145
unigene146029 = 03013
unigene146029 = 03013
unigene146074 = 00270
unigene146081 = 03013
unigene146081 = 03013
unigene146083 = 04145
unigene146083 = 04145
unigene146086 = 04145
unigene146088 = 03010
unigene14610 = 00073
unigene146120 = 04142
unigene146131 = 04141
unigene146137 = 04144
unigene146137 = 04144
unigene146139 = 04144
unigene146143 = 04145
unigene146166 = 04142
unigene146175 = 00196
unigene146178 = 04141
unigene14617 = 04016
unigene146192 = 04145
unigene146194 = 03010
unigene146199 = 04145
unigene14619 = 00592
unigene146224 = 04014
unigene146225 = 00195
unigene146229 = 04144
unigene146229 = 04144
unigene146229 = 04144
unigene146249 = 04145
unigene146250 = 00073
unigene146258 = 04626
unigene146258 = 04626
unigene146265 = 04145
unigene146265 = 04145
unigene146265 = 04145
unigene146279 = 04144
unigene146298 = 04144
unigene146301 = 03013
unigene146318 = 04626
unigene146318 = 04626
unigene146329 = 04014
unigene146331 = 04145
unigene146331 = 04145
unigene146336 = 00196
unigene146345 = 00196
unigene146356 = 00196
unigene146394 = 04141
unigene146396 = 00196
unigene14639 = 04140
unigene14639 = 04140
unigene146401 = 03013
unigene146404 = 00195
unigene146411 = 00196
unigene146422 = 00710
unigene146461 = 04075
unigene146463 = 04145
unigene146463 = 04145
unigene146464 = 00196
unigene146480 = 04075
unigene146493 = 04141
unigene146506 = 04145
unigene146532 = 04151
unigene146538 = 04145
unigene146551 = 00710
unigene146566 = 00330
unigene146566 = 00330
unigene146568 = 04145
unigene146568 = 04145
unigene146576 = 00196
unigene146600 = 04014
unigene146626 = 00196
unigene146638 = 04014
unigene14672 = 03040
unigene146746 = 00270
unigene146784 = 00195
unigene1468 = 04075
unigene146910 = 00770
unigene146942 = 04626
unigene146965 = 04141
unigene146970 = 00270
unigene146980 = 04712
unigene146984 = 04141
unigene146990 = 04151
unigene146993 = 04141
unigene147019 = 04141
unigene147036 = 00270
unigene147048 = 04712
unigene147048 = 04712
unigene147048 = 04712
unigene14706 = 04120
unigene147115 = 04626
unigene147121 = 04626
unigene147152 = 04626
unigene147178 = 04712
unigene147180 = 00944
unigene147191 = 04712
unigene147191 = 04712
unigene147194 = 00944
unigene147207 = 04712
unigene14721 = 00970
unigene14729 = 03010
unigene147306 = 04626
unigene147306 = 04626
unigene14737 = 00940
unigene147454 = 04626
unigene147459 = 04626
unigene147467 = 04626
unigene1474 = 03015
unigene14754 = 03050
unigene14762 = 04075
unigene147649 = 00520
unigene147655 = 00500
unigene147655 = 00500
unigene147656 = 00500
unigene147662 = 02020
unigene147689 = 04146
unigene14768 = 03013
unigene14768 = 03013
unigene147697 = 04146
unigene1476 = 00620
unigene147700 = 04146
unigene147700 = 04146
unigene147739 = 04146
unigene147739 = 04146
unigene14786 = 04075
unigene148037 = 03015
unigene148055 = 00760
unigene148081 = 03010
unigene148148 = 03015
unigene148177 = 00040
unigene14818 = 00906
unigene148193 = 00906
unigene14824 = 04146
unigene14824 = 04146
unigene148326 = 00500
unigene14836 = 00190
unigene148502 = 03050
unigene148539 = 00460
unigene14855 = 04626
unigene148565 = 00130
unigene148641 = 00920
unigene148719 = 04016
unigene1487 = 00520
unigene1487 = 00520
unigene14881 = 04130
unigene148862 = 03020
unigene148927 = 00500
unigene1489 = 00514
unigene14912 = 04075
unigene14917 = 03460
unigene149237 = 03018
unigene14931 = 03013
unigene14933 = 03040
unigene149411 = 03010
unigene14952 = 04120
unigene149658 = 00190
unigene1496 = 04075
unigene149714 = 03010
unigene149714 = 03010
unigene149760 = 03010
unigene149760 = 03010
unigene149782 = 00790
unigene149783 = 03010
unigene149783 = 03010
unigene14978 = 00983
unigene1497 = 03020
unigene149817 = 00270
unigene149857 = 00940
unigene149891 = 04218
unigene149926 = 00270
unigene149934 = 03010
unigene149983 = 03420
unigene150092 = 04010
unigene150095 = 03010
unigene150107 = 04120
unigene150114 = 00190
unigene150117 = 03050
unigene150122 = 03050
unigene150132 = 04142
unigene150135 = 04137
unigene150136 = 00710
unigene150139 = 03010
unigene150142 = 04145
unigene150146 = 03010
unigene150150 = 04142
unigene150154 = 03010
unigene150157 = 04066
unigene150160 = 03010
unigene150169 = 03010
unigene150173 = 03010
unigene150177 = 00410
unigene150180 = 04140
unigene150182 = 03040
unigene150192 = 03010
unigene150195 = 00190
unigene150213 = 04144
unigene150217 = 04152
unigene150221 = 03010
unigene150222 = 03010
unigene150223 = 04142
unigene150224 = 03010
unigene150227 = 00020
unigene150227 = 00020
unigene150230 = 04120
unigene150233 = 03010
unigene150235 = 04144
unigene150244 = 03010
unigene150258 = 03010
unigene150261 = 04141
unigene150262 = 00564
unigene150264 = 03018
unigene150272 = 03010
unigene150275 = 03010
unigene150285 = 03010
unigene150286 = 04142
unigene150290 = 03010
unigene150296 = 03010
unigene150296 = 03010
unigene150304 = 03010
unigene150306 = 03010
unigene150308 = 00230
unigene150308 = 00230
unigene150310 = 04214
unigene150310 = 04214
unigene150314 = 00625
unigene150316 = 00983
unigene150319 = 04141
unigene150321 = 00780
unigene150322 = 03010
unigene150324 = 03008
unigene150327 = 00520
unigene150329 = 00720
unigene150335 = 01040
unigene150338 = 00970
unigene150339 = 04130
unigene150340 = 03030
unigene150343 = 03018
unigene150344 = 03010
unigene150348 = 00520
unigene150349 = 03010
unigene150350 = 04810
unigene150350 = 04810
unigene150352 = 04071
unigene150356 = 03050
unigene150357 = 04144
unigene150367 = 03010
unigene150370 = 03010
unigene150370 = 03010
unigene150375 = 02010
unigene150376 = 03010
unigene150382 = 03010
unigene150383 = 00900
unigene150383 = 00900
unigene150388 = 03010
unigene150398 = 04141
unigene150399 = 04810
unigene150400 = 03010
unigene150400 = 03010
unigene150404 = 04010
unigene150412 = 00072
unigene150415 = 03010
unigene150419 = 04146
unigene150419 = 04146
unigene150430 = 00480
unigene150433 = 00760
unigene150434 = 00770
unigene150439 = 03010
unigene150446 = 04145
unigene150449 = 03010
unigene150453 = 04111
unigene150455 = 00190
unigene150456 = 04022
unigene150458 = 03015
unigene150462 = 02040
unigene15046 = 00500
unigene150472 = 04024
unigene150475 = 03010
unigene150480 = 04140
unigene150483 = 03018
unigene150486 = 04142
unigene150487 = 04141
unigene150491 = 04810
unigene150496 = 00941
unigene150496 = 00941
unigene150500 = 03010
unigene150501 = 03010
unigene150508 = 03010
unigene150512 = 04022
unigene150515 = 03020
unigene150519 = 04066
unigene150520 = 03018
unigene150520 = 03018
unigene150521 = 03010
unigene150524 = 00540
unigene150528 = 04022
unigene150529 = 00240
unigene150547 = 00450
unigene150551 = 04330
unigene150553 = 02010
unigene150554 = 04144
unigene150559 = 03060
unigene150563 = 04810
unigene150568 = 03013
unigene150568 = 03013
unigene150570 = 04145
unigene150571 = 03010
unigene150574 = 00513
unigene150577 = 04330
unigene150580 = 00250
unigene150582 = 03010
unigene150584 = 00010
unigene150587 = 03018
unigene150594 = 03010
unigene150599 = 03010
unigene150601 = 03010
unigene150603 = 03010
unigene150608 = 03010
unigene150615 = 03008
unigene150617 = 03010
unigene150620 = 04144
unigene150624 = 03010
unigene150624 = 03010
unigene150627 = 00350
unigene150637 = 00230
unigene150639 = 03008
unigene150642 = 04146
unigene150650 = 02010
unigene150651 = 03010
unigene150651 = 03010
unigene150653 = 01040
unigene150653 = 01040
unigene150654 = 03010
unigene150657 = 00760
unigene150668 = 00630
unigene150669 = 03010
unigene150671 = 03010
unigene150671 = 03010
unigene150674 = 00970
unigene150679 = 04145
unigene150681 = 00513
unigene150682 = 03010
unigene150685 = 04140
unigene150690 = 03010
unigene150694 = 03010
unigene150695 = 00520
unigene150697 = 00790
unigene150698 = 00190
unigene150704 = 03010
unigene150708 = 02010
unigene150710 = 03010
unigene150717 = 03010
unigene150719 = 03010
unigene150723 = 00300
unigene150723 = 00300
unigene150729 = 04810
unigene150730 = 03010
unigene150730 = 03010
unigene150734 = 00450
unigene150741 = 04016
unigene150746 = 03010
unigene150755 = 00340
unigene150762 = 03010
unigene150763 = 03010
unigene150772 = 04138
unigene150777 = 04144
unigene150779 = 03015
unigene150780 = 03460
unigene150781 = 03050
unigene150781 = 03050
unigene150783 = 01040
unigene150783 = 01040
unigene150786 = 03010
unigene150789 = 00230
unigene15078 = 00900
unigene15078 = 00900
unigene150790 = 03015
unigene150791 = 03010
unigene150791 = 03010
unigene150793 = 03008
unigene150794 = 03010
unigene150795 = 00680
unigene150796 = 03010
unigene150800 = 03018
unigene150802 = 03050
unigene150804 = 00071
unigene150804 = 00071
unigene150810 = 04144
unigene150812 = 04810
unigene150813 = 04142
unigene150814 = 03010
unigene150815 = 03010
unigene150822 = 03010
unigene150823 = 04217
unigene150823 = 04217
unigene150825 = 00514
unigene150830 = 00460
unigene150831 = 00970
unigene150834 = 03010
unigene150835 = 00100
unigene150843 = 03010
unigene150844 = 04152
unigene150852 = 03020
unigene150856 = 00940
unigene150860 = 04214
unigene150868 = 03010
unigene150871 = 03013
unigene150872 = 03010
unigene150872 = 03010
unigene150873 = 04810
unigene150878 = 03013
unigene150879 = 00982
unigene150884 = 03008
unigene150886 = 03015
unigene150891 = 03010
unigene150891 = 03010
unigene150895 = 03010
unigene1508 = 03015
unigene150900 = 00260
unigene150901 = 00190
unigene150903 = 04146
unigene150904 = 03010
unigene150910 = 03010
unigene150911 = 04145
unigene150918 = 03010
unigene150920 = 03022
unigene150920 = 03022
unigene150922 = 00982
unigene150929 = 04350
unigene150930 = 04142
unigene150940 = 00710
unigene150941 = 04626
unigene150944 = 03015
unigene150959 = 00970
unigene15095 = 00053
unigene150966 = 03050
unigene150973 = 03410
unigene150976 = 03010
unigene150982 = 04120
unigene150983 = 04142
unigene150985 = 04810
unigene150990 = 04120
unigene150995 = 00240
unigene150999 = 03013
unigene151002 = 00500
unigene151004 = 04120
unigene151006 = 04152
unigene151011 = 04141
unigene151013 = 04022
unigene151015 = 03020
unigene151017 = 04810
unigene151018 = 03010
unigene151021 = 00520
unigene151023 = 03010
unigene151026 = 04130
unigene151028 = 03010
unigene151029 = 03010
unigene151040 = 03010
unigene151046 = 04112
unigene151047 = 03050
unigene151053 = 03010
unigene151059 = 03010
unigene151063 = 03015
unigene151066 = 00680
unigene151069 = 00670
unigene15106 = 00240
unigene151071 = 00520
unigene151078 = 04140
unigene151080 = 00190
unigene151085 = 03010
unigene151086 = 03040
unigene151087 = 04022
unigene151091 = 00513
unigene151092 = 03013
unigene151097 = 00710
unigene151098 = 01040
unigene151103 = 03010
unigene151103 = 03010
unigene151105 = 03010
unigene151109 = 04330
unigene151114 = 03018
unigene151116 = 04144
unigene151135 = 04022
unigene151136 = 00512
unigene151137 = 04142
unigene151147 = 00410
unigene151149 = 04530
unigene151150 = 04064
unigene151153 = 00630
unigene151154 = 00410
unigene151155 = 03010
unigene151174 = 03010
unigene151177 = 04022
unigene151181 = 04142
unigene151181 = 04142
unigene151184 = 04141
unigene151186 = 04145
unigene151187 = 00982
unigene151192 = 03008
unigene151193 = 04071
unigene151194 = 03008
unigene151197 = 04016
unigene151199 = 03008
unigene151201 = 00940
unigene151201 = 00940
unigene151203 = 03040
unigene151210 = 04015
unigene151210 = 04015
unigene151212 = 00520
unigene151213 = 03010
unigene151217 = 03410
unigene151221 = 03010
unigene151223 = 03010
unigene151224 = 03010
unigene151225 = 03010
unigene151232 = 04139
unigene151233 = 03040
unigene151237 = 00970
unigene151238 = 03022
unigene151240 = 04022
unigene151253 = 03010
unigene151254 = 04810
unigene151255 = 04151
unigene151258 = 03010
unigene151260 = 04140
unigene151263 = 00720
unigene151267 = 04142
unigene151272 = 00280
unigene15127 = 00983
unigene151291 = 03420
unigene151297 = 04022
unigene151298 = 00983
unigene151302 = 04146
unigene151305 = 00710
unigene151311 = 04144
unigene151314 = 04626
unigene151316 = 03018
unigene151318 = 03010
unigene151319 = 03010
unigene151319 = 03010
unigene151321 = 02010
unigene151322 = 00190
unigene151323 = 03010
unigene151325 = 00640
unigene151329 = 03010
unigene151331 = 00970
unigene151332 = 00190
unigene151332 = 00190
unigene151334 = 00240
unigene151338 = 03010
unigene15133 = 04144
unigene151340 = 04013
unigene151343 = 03010
unigene151345 = 03060
unigene151347 = 04140
unigene151347 = 04140
unigene151352 = 03010
unigene151354 = 04146
unigene151356 = 00625
unigene151360 = 03010
unigene151362 = 03010
unigene151362 = 03010
unigene151365 = 03010
unigene151372 = 03010
unigene151373 = 00630
unigene151378 = 00270
unigene151383 = 03013
unigene151388 = 00500
unigene15138 = 03420
unigene151399 = 03010
unigene151399 = 03010
unigene151400 = 04810
unigene151403 = 04145
unigene151409 = 04152
unigene151412 = 03010
unigene151415 = 03010
unigene151416 = 00625
unigene151420 = 00230
unigene151429 = 00410
unigene151433 = 03010
unigene151434 = 00710
unigene151438 = 03010
unigene151438 = 03010
unigene151443 = 03010
unigene151447 = 00520
unigene151450 = 03010
unigene151450 = 03010
unigene151454 = 03010
unigene151455 = 04022
unigene151457 = 03010
unigene151458 = 04151
unigene151461 = 04142
unigene151464 = 00650
unigene151466 = 04138
unigene151471 = 00261
unigene151476 = 04142
unigene151482 = 03010
unigene151486 = 00730
unigene151487 = 03010
unigene151493 = 03020
unigene151494 = 03010
unigene151507 = 00620
unigene151508 = 03030
unigene151509 = 03010
unigene151511 = 04810
unigene151512 = 04013
unigene151513 = 02010
unigene151515 = 03050
unigene151516 = 04145
unigene151517 = 04022
unigene151518 = 00410
unigene151521 = 04810
unigene151523 = 03010
unigene151527 = 03010
unigene151529 = 03010
unigene151530 = 04810
unigene151531 = 04141
unigene151534 = 03010
unigene151537 = 03010
unigene151538 = 04022
unigene151541 = 03010
unigene151542 = 04145
unigene151545 = 04130
unigene151554 = 04810
unigene151562 = 03010
unigene151562 = 03010
unigene151566 = 03010
unigene151567 = 03010
unigene151573 = 03010
unigene151578 = 00460
unigene151580 = 03010
unigene151585 = 03010
unigene151589 = 00230
unigene151593 = 00230
unigene151593 = 00230
unigene151596 = 03010
unigene151599 = 00620
unigene151606 = 04022
unigene151610 = 04142
unigene151612 = 03010
unigene151618 = 03013
unigene151628 = 00230
unigene151630 = 00280
unigene151630 = 00280
unigene151633 = 00230
unigene151634 = 03010
unigene151634 = 03010
unigene151636 = 04810
unigene151638 = 04141
unigene151640 = 03010
unigene151642 = 03013
unigene151643 = 04146
unigene151644 = 00340
unigene151648 = 03460
unigene151652 = 00860
unigene151653 = 04022
unigene151656 = 00630
unigene151661 = 03008
unigene151681 = 04530
unigene151693 = 04022
unigene151694 = 03010
unigene151697 = 00450
unigene151699 = 04145
unigene151701 = 00625
unigene151702 = 01040
unigene151706 = 04068
unigene151707 = 04066
unigene151714 = 04144
unigene15171 = 04144
unigene151721 = 03010
unigene151723 = 00450
unigene151726 = 04114
unigene151726 = 04114
unigene151727 = 04142
unigene151729 = 03010
unigene151730 = 00240
unigene151732 = 04071
unigene151740 = 00710
unigene151743 = 03010
unigene151746 = 00520
unigene151746 = 00520
unigene151752 = 03020
unigene151756 = 03010
unigene151759 = 03010
unigene151760 = 00240
unigene151763 = 04075
unigene151764 = 03440
unigene151768 = 03010
unigene151773 = 02020
unigene151775 = 00460
unigene151776 = 03013
unigene151778 = 04152
unigene151780 = 04217
unigene151784 = 03010
unigene151786 = 03010
unigene151789 = 00511
unigene151795 = 00908
unigene151796 = 03010
unigene151799 = 04022
unigene151803 = 00480
unigene151803 = 00480
unigene151807 = 04150
unigene151807 = 04150
unigene151808 = 04626
unigene151809 = 03040
unigene15180 = 04016
unigene151813 = 03010
unigene151814 = 00230
unigene151815 = 00270
unigene151819 = 03010
unigene151822 = 04140
unigene151827 = 03013
unigene151829 = 03010
unigene151831 = 03018
unigene151832 = 04120
unigene151833 = 04810
unigene151839 = 00970
unigene151844 = 04141
unigene151845 = 04145
unigene151850 = 03010
unigene151852 = 04120
unigene151857 = 04140
unigene151859 = 03010
unigene151863 = 03010
unigene151868 = 04810
unigene151869 = 04010
unigene151872 = 04145
unigene151879 = 04810
unigene151880 = 03010
unigene151883 = 03010
unigene151886 = 03010
unigene151886 = 03010
unigene151887 = 04015
unigene151888 = 00190
unigene151898 = 03010
unigene151899 = 04142
unigene151902 = 04144
unigene151903 = 04142
unigene151903 = 04142
unigene151908 = 04130
unigene151912 = 03010
unigene151915 = 03010
unigene151916 = 03010
unigene151916 = 03010
unigene151918 = 04810
unigene151930 = 03013
unigene151938 = 00190
unigene151941 = 04022
unigene151947 = 03010
unigene151959 = 00920
unigene151963 = 03013
unigene151964 = 04810
unigene151968 = 00970
unigene151969 = 03010
unigene151978 = 04810
unigene151979 = 00190
unigene151985 = 04146
unigene151992 = 04810
unigene151994 = 03013
unigene151995 = 00780
unigene151996 = 04022
unigene152000 = 03040
unigene152003 = 04070
unigene152008 = 03010
unigene152010 = 04152
unigene152014 = 03020
unigene152024 = 00790
unigene152027 = 03013
unigene152033 = 04141
unigene152034 = 03008
unigene152035 = 03010
unigene152035 = 03010
unigene152039 = 03010
unigene152039 = 03010
unigene152042 = 00190
unigene152049 = 04142
unigene152055 = 04810
unigene152056 = 04016
unigene152057 = 04070
unigene152058 = 04144
unigene152068 = 03010
unigene152073 = 04075
unigene152074 = 00630
unigene152074 = 00630
unigene152078 = 00520
unigene152079 = 00190
unigene152082 = 04146
unigene152090 = 04022
unigene152094 = 03010
unigene152095 = 03010
unigene152098 = 04016
unigene152098 = 04016
unigene15209 = 04145
unigene152105 = 00600
unigene152105 = 00600
unigene152107 = 00230
unigene152108 = 00513
unigene152114 = 03010
unigene152120 = 00520
unigene152122 = 03050
unigene152124 = 00190
unigene152125 = 00710
unigene152129 = 03010
unigene152131 = 03010
unigene152132 = 03010
unigene152139 = 03010
unigene152139 = 03010
unigene152140 = 00480
unigene152141 = 04075
unigene152142 = 03010
unigene152143 = 00240
unigene152145 = 04146
unigene152157 = 00520
unigene152160 = 00190
unigene152164 = 04810
unigene152169 = 03010
unigene152172 = 04145
unigene152174 = 03010
unigene152176 = 03018
unigene152177 = 03010
unigene152181 = 03010
unigene152183 = 04144
unigene152185 = 00480
unigene152187 = 03010
unigene152189 = 00970
unigene152190 = 04810
unigene152193 = 03040
unigene152194 = 03010
unigene152197 = 00030
unigene152199 = 00520
unigene152201 = 03050
unigene152208 = 03040
unigene152211 = 04022
unigene152215 = 03010
unigene152218 = 00670
unigene152230 = 00520
unigene152230 = 00520
unigene152236 = 00970
unigene152241 = 01040
unigene152242 = 04144
unigene152245 = 03010
unigene152246 = 03050
unigene152249 = 04146
unigene152253 = 04022
unigene152255 = 04139
unigene152259 = 03010
unigene152262 = 03010
unigene152267 = 03020
unigene152272 = 00710
unigene152275 = 04141
unigene152278 = 00680
unigene152279 = 00710
unigene152283 = 03010
unigene152284 = 00230
unigene152286 = 04141
unigene152289 = 04137
unigene152297 = 04626
unigene152299 = 03430
unigene152300 = 03010
unigene152305 = 03010
unigene152310 = 03010
unigene152312 = 03010
unigene152313 = 04144
unigene152315 = 00910
unigene152319 = 00240
unigene152320 = 03010
unigene152324 = 04142
unigene152325 = 00051
unigene152332 = 00720
unigene152334 = 03010
unigene152335 = 04144
unigene152336 = 00240
unigene152339 = 03010
unigene152346 = 03010
unigene152348 = 03040
unigene152348 = 03040
unigene152355 = 03010
unigene152355 = 03010
unigene152356 = 04146
unigene152366 = 04144
unigene152367 = 04144
unigene15236 = 00230
unigene152377 = 04218
unigene152378 = 00190
unigene152379 = 00982
unigene152381 = 04810
unigene152383 = 04144
unigene152386 = 00720
unigene152389 = 04142
unigene152390 = 03010
unigene152391 = 00780
unigene152394 = 03010
unigene152398 = 00909
unigene152401 = 03010
unigene152403 = 04144
unigene152405 = 03010
unigene152408 = 00410
unigene152413 = 03010
unigene152414 = 00190
unigene152415 = 04151
unigene152419 = 04022
unigene152423 = 03015
unigene152427 = 03010
unigene152429 = 00480
unigene152429 = 00480
unigene152430 = 04140
unigene152437 = 00270
unigene152439 = 04144
unigene152440 = 03008
unigene152441 = 03010
unigene152444 = 03010
unigene152445 = 03010
unigene152446 = 00362
unigene152448 = 04151
unigene152450 = 03010
unigene152451 = 00410
unigene152452 = 04151
unigene152460 = 03040
unigene152461 = 03008
unigene152462 = 04144
unigene152473 = 03010
unigene152475 = 04140
unigene152476 = 03010
unigene152481 = 03010
unigene152483 = 03010
unigene152484 = 00970
unigene152487 = 03010
unigene15248 = 00280
unigene152490 = 04141
unigene152491 = 03015
unigene152500 = 00520
unigene152502 = 04022
unigene152506 = 03010
unigene152511 = 00100
unigene152513 = 00562
unigene152513 = 00562
unigene152514 = 04152
unigene152515 = 04075
unigene152515 = 04075
unigene152529 = 00860
unigene152532 = 04144
unigene152537 = 04810
unigene152541 = 00190
unigene152542 = 04142
unigene152544 = 00480
unigene152546 = 03013
unigene152547 = 04140
unigene152552 = 04145
unigene152553 = 00790
unigene152564 = 03010
unigene152571 = 04141
unigene152573 = 03010
unigene15258 = 03010
unigene152590 = 03010
unigene152591 = 04810
unigene152598 = 03010
unigene15259 = 00940
unigene152601 = 03010
unigene152601 = 03010
unigene152607 = 00900
unigene152609 = 03010
unigene152612 = 03010
unigene152618 = 03010
unigene15261 = 03010
unigene152623 = 03040
unigene152629 = 03010
unigene152631 = 00970
unigene152636 = 03010
unigene152637 = 03040
unigene152642 = 03010
unigene152645 = 04810
unigene152647 = 00100
unigene152647 = 00100
unigene152648 = 04151
unigene152649 = 00190
unigene152651 = 03040
unigene152654 = 03013
unigene152655 = 04015
unigene152658 = 04071
unigene152663 = 00430
unigene152665 = 00710
unigene152667 = 04152
unigene152669 = 04152
unigene152671 = 00230
unigene152678 = 02010
unigene152679 = 03010
unigene152680 = 03013
unigene152681 = 04075
unigene15268 = 00982
unigene152691 = 00983
unigene152694 = 00195
unigene152696 = 04810
unigene152700 = 00960
unigene152702 = 04810
unigene152704 = 03010
unigene152716 = 03010
unigene152723 = 04022
unigene152727 = 04144
unigene152728 = 04141
unigene152731 = 04142
unigene152734 = 00230
unigene152738 = 00500
unigene152741 = 04022
unigene152745 = 03010
unigene152746 = 04810
unigene152746 = 04810
unigene152753 = 00720
unigene152758 = 04214
unigene152761 = 03010
unigene152761 = 03010
unigene152765 = 00564
unigene152768 = 03040
unigene152773 = 04810
unigene152774 = 04066
unigene152778 = 02020
unigene152780 = 04152
unigene152785 = 00910
unigene152788 = 04152
unigene152792 = 04142
unigene152793 = 03010
unigene152795 = 03010
unigene152805 = 04141
unigene152807 = 04139
unigene152816 = 03010
unigene152820 = 03015
unigene152823 = 03050
unigene152826 = 00190
unigene152827 = 03010
unigene152828 = 00100
unigene152832 = 00270
unigene152832 = 00270
unigene152834 = 03040
unigene152839 = 03010
unigene152840 = 03010
unigene152841 = 04144
unigene152844 = 03010
unigene152845 = 03010
unigene152846 = 04144
unigene152852 = 03010
unigene152853 = 03010
unigene152860 = 03010
unigene152861 = 00230
unigene152863 = 04152
unigene152867 = 03013
unigene152875 = 00640
unigene152877 = 00195
unigene152886 = 00190
unigene152888 = 02010
unigene152894 = 00430
unigene152894 = 00430
unigene152895 = 03015
unigene152897 = 04144
unigene152899 = 04140
unigene1528 = 03070
unigene152901 = 03010
unigene152902 = 03008
unigene152906 = 03040
unigene152907 = 04152
unigene152908 = 03008
unigene152909 = 03010
unigene152911 = 04120
unigene152913 = 03010
unigene152914 = 00190
unigene152919 = 04130
unigene152920 = 04810
unigene152921 = 00983
unigene152923 = 04068
unigene152925 = 04072
unigene152928 = 03010
unigene152929 = 03010
unigene15292 = 03020
unigene152933 = 04066
unigene152941 = 04218
unigene152947 = 03420
unigene152948 = 00071
unigene152954 = 03010
unigene152960 = 04144
unigene152961 = 03010
unigene152966 = 04810
unigene152967 = 03010
unigene152969 = 00900
unigene152972 = 00190
unigene152977 = 03013
unigene152979 = 03010
unigene152983 = 00520
unigene152992 = 04013
unigene152994 = 00230
unigene152995 = 00310
unigene152999 = 00511
unigene153004 = 03010
unigene153006 = 00561
unigene153007 = 02020
unigene153011 = 03013
unigene153019 = 04022
unigene153020 = 00640
unigene153028 = 03020
unigene153040 = 00960
unigene153045 = 04145
unigene153049 = 04066
unigene153050 = 02020
unigene153054 = 04214
unigene153060 = 04810
unigene153062 = 03010
unigene153063 = 03010
unigene153067 = 04152
unigene153071 = 00051
unigene153072 = 04130
unigene153073 = 00061
unigene153079 = 00100
unigene153079 = 00100
unigene153080 = 03010
unigene153081 = 04144
unigene153082 = 00270
unigene153082 = 00270
unigene153083 = 03010
unigene15308 = 04016
unigene153093 = 04137
unigene153096 = 04142
unigene153097 = 04024
unigene153105 = 03010
unigene153108 = 03010
unigene153109 = 03050
unigene153113 = 03010
unigene153115 = 03020
unigene153118 = 04022
unigene153124 = 03015
unigene153125 = 04016
unigene153127 = 00190
unigene153128 = 00220
unigene153130 = 04151
unigene153133 = 00561
unigene153139 = 00240
unigene153142 = 00982
unigene153144 = 04145
unigene153146 = 03013
unigene153149 = 04146
unigene153155 = 03010
unigene153159 = 03040
unigene153164 = 04068
unigene153165 = 04151
unigene153174 = 03010
unigene153176 = 04141
unigene153183 = 00513
unigene153184 = 02010
unigene153188 = 00513
unigene153193 = 00780
unigene153197 = 03010
unigene153198 = 04146
unigene153200 = 00350
unigene153202 = 04810
unigene153202 = 04810
unigene153206 = 03020
unigene153207 = 04022
unigene153211 = 04810
unigene153219 = 04141
unigene153223 = 00983
unigene153227 = 04152
unigene153227 = 04152
unigene153231 = 03010
unigene153232 = 04810
unigene153233 = 03050
unigene153234 = 03010
unigene153240 = 00970
unigene153242 = 03010
unigene153243 = 03010
unigene153244 = 03008
unigene153247 = 00514
unigene153249 = 03010
unigene153249 = 03010
unigene153253 = 03010
unigene153257 = 04810
unigene153260 = 04144
unigene153271 = 03010
unigene153272 = 00514
unigene153280 = 00190
unigene153281 = 04152
unigene153284 = 03010
unigene153286 = 00790
unigene153288 = 00970
unigene153289 = 03010
unigene153290 = 04130
unigene153292 = 00190
unigene15329 = 03450
unigene1532 = 03010
unigene153302 = 00230
unigene153303 = 00983
unigene153304 = 04120
unigene153305 = 00270
unigene153313 = 03010
unigene153315 = 03010
unigene153318 = 04114
unigene153323 = 03010
unigene153324 = 04145
unigene153327 = 00900
unigene153334 = 04138
unigene153335 = 00340
unigene153341 = 03010
unigene153343 = 04146
unigene153349 = 00220
unigene153352 = 00280
unigene153357 = 04152
unigene153358 = 04142
unigene153360 = 04145
unigene153362 = 03010
unigene153372 = 03010
unigene153377 = 03010
unigene153378 = 04144
unigene153380 = 03010
unigene153384 = 04341
unigene153385 = 04146
unigene153390 = 03015
unigene153392 = 04145
unigene153392 = 04145
unigene153395 = 00564
unigene153395 = 00564
unigene153397 = 00561
unigene153397 = 00561
unigene153400 = 04810
unigene153407 = 04214
unigene153410 = 04214
unigene153411 = 04214
unigene153411 = 04214
unigene153412 = 00270
unigene153414 = 04140
unigene153417 = 03010
unigene153418 = 04014
unigene153422 = 03018
unigene153428 = 03010
unigene153433 = 04075
unigene153434 = 00480
unigene153440 = 03010
unigene153441 = 04152
unigene153444 = 00230
unigene153446 = 04810
unigene153447 = 04072
unigene153447 = 04072
unigene153449 = 04120
unigene153452 = 04137
unigene153454 = 00750
unigene153459 = 03010
unigene153461 = 03040
unigene153465 = 03040
unigene153467 = 00440
unigene153471 = 00190
unigene153475 = 03013
unigene153479 = 03010
unigene153482 = 04016
unigene153482 = 04016
unigene153484 = 03010
unigene153484 = 03010
unigene153486 = 03010
unigene153488 = 03010
unigene153489 = 03010
unigene153489 = 03010
unigene153492 = 04142
unigene153492 = 04142
unigene153495 = 03010
unigene153496 = 03010
unigene153499 = 03010
unigene153499 = 03010
unigene153500 = 04142
unigene153504 = 03040
unigene153509 = 03010
unigene153510 = 04810
unigene153511 = 00680
unigene153513 = 03050
unigene153516 = 03010
unigene153523 = 00720
unigene153525 = 00760
unigene153526 = 04810
unigene153531 = 03010
unigene153532 = 03010
unigene153534 = 00520
unigene153535 = 00982
unigene153536 = 00480
unigene153539 = 03010
unigene153543 = 03010
unigene153544 = 04350
unigene153547 = 00450
unigene153552 = 03040
unigene153561 = 03010
unigene153565 = 04075
unigene153570 = 04350
unigene153573 = 04022
unigene153573 = 04022
unigene153578 = 03008
unigene153582 = 04392
unigene153583 = 03015
unigene153586 = 04016
unigene153591 = 03010
unigene153594 = 04142
unigene153600 = 03010
unigene153608 = 04810
unigene153620 = 00020
unigene153620 = 00020
unigene153621 = 00190
unigene153624 = 03050
unigene153630 = 00982
unigene153635 = 03010
unigene153640 = 04152
unigene153641 = 03040
unigene153645 = 03010
unigene153645 = 03010
unigene153648 = 00195
unigene153649 = 00190
unigene153656 = 00780
unigene153672 = 04144
unigene153673 = 00562
unigene153674 = 00981
unigene153678 = 04011
unigene153681 = 03010
unigene153682 = 00190
unigene153683 = 04120
unigene153687 = 04810
unigene153689 = 03010
unigene153691 = 04140
unigene153692 = 00770
unigene153692 = 00770
unigene153696 = 03010
unigene153699 = 04152
unigene1536 = 04142
unigene153703 = 03010
unigene153707 = 00970
unigene153714 = 04112
unigene153716 = 03010
unigene153721 = 00982
unigene153722 = 04214
unigene153724 = 04152
unigene153726 = 00790
unigene153731 = 04142
unigene153735 = 03013
unigene153736 = 00710
unigene153737 = 04810
unigene153738 = 04146
unigene153738 = 04146
unigene153740 = 03010
unigene153742 = 03013
unigene153743 = 00270
unigene153746 = 00650
unigene153748 = 04810
unigene153748 = 04810
unigene153749 = 00051
unigene153753 = 04138
unigene153754 = 03010
unigene153757 = 04075
unigene153766 = 04146
unigene153767 = 03010
unigene153769 = 03018
unigene15376 = 04068
unigene153774 = 03008
unigene153777 = 03010
unigene153781 = 03010
unigene153782 = 04141
unigene153791 = 03010
unigene153797 = 03010
unigene153799 = 03010
unigene153802 = 04138
unigene153804 = 04142
unigene153804 = 04142
unigene153806 = 03010
unigene153809 = 02020
unigene153811 = 03013
unigene153818 = 00240
unigene153819 = 04022
unigene15381 = 04626
unigene15381 = 04626
unigene153823 = 03010
unigene153824 = 03010
unigene153827 = 04022
unigene153828 = 00680
unigene153830 = 03013
unigene153831 = 04122
unigene153832 = 00600
unigene153833 = 04138
unigene153836 = 04145
unigene153841 = 04810
unigene153847 = 03020
unigene153851 = 03040
unigene153852 = 03010
unigene153865 = 00970
unigene153872 = 00410
unigene153874 = 03010
unigene153876 = 04022
unigene153880 = 00051
unigene153883 = 00450
unigene153883 = 00450
unigene153886 = 04810
unigene153889 = 03010
unigene153889 = 03010
unigene153891 = 04120
unigene153892 = 04142
unigene153893 = 04141
unigene153898 = 00195
unigene1538 = 04136
unigene153900 = 00740
unigene153902 = 03010
unigene153903 = 04138
unigene153908 = 03010
unigene153909 = 04145
unigene153912 = 04020
unigene153915 = 00620
unigene153916 = 04142
unigene153918 = 00970
unigene153922 = 03050
unigene153929 = 04392
unigene153930 = 02010
unigene153937 = 04138
unigene153937 = 04138
unigene153939 = 04071
unigene153943 = 03010
unigene153953 = 03040
unigene153956 = 03020
unigene153959 = 00643
unigene153965 = 00310
unigene153969 = 03008
unigene153976 = 00790
unigene153977 = 03010
unigene153988 = 04151
unigene153991 = 04145
unigene153992 = 03010
unigene153994 = 00230
unigene153995 = 03010
unigene153995 = 03010
unigene154000 = 04146
unigene154005 = 04140
unigene154008 = 03010
unigene154011 = 03008
unigene154014 = 04350
unigene154017 = 04146
unigene154019 = 03010
unigene154021 = 03010
unigene154031 = 03010
unigene154035 = 00970
unigene154038 = 03060
unigene154045 = 00480
unigene154049 = 00380
unigene154053 = 03060
unigene154054 = 03008
unigene154056 = 04330
unigene154057 = 00710
unigene154059 = 00710
unigene154060 = 04151
unigene154061 = 02010
unigene154062 = 04120
unigene154067 = 00130
unigene154071 = 03010
unigene154073 = 04016
unigene154075 = 00630
unigene154085 = 04075
unigene154090 = 03010
unigene154093 = 00630
unigene154094 = 03010
unigene154095 = 04140
unigene154096 = 00630
unigene154096 = 00630
unigene154099 = 04016
unigene154102 = 04810
unigene154104 = 03020
unigene154106 = 03040
unigene15410 = 04139
unigene154112 = 04120
unigene154112 = 04120
unigene154119 = 04151
unigene154124 = 03050
unigene154125 = 00710
unigene154125 = 00710
unigene154126 = 03010
unigene154132 = 00040
unigene154132 = 00040
unigene154149 = 03010
unigene154149 = 03010
unigene154150 = 04350
unigene154153 = 03008
unigene154154 = 03040
unigene154159 = 00740
unigene154161 = 00680
unigene154170 = 04016
unigene154171 = 00620
unigene154173 = 00625
unigene154177 = 04214
unigene154182 = 00970
unigene154185 = 00750
unigene154189 = 03013
unigene154191 = 00230
unigene154192 = 03010
unigene154193 = 03050
unigene154194 = 03010
unigene154194 = 03010
unigene154198 = 00190
unigene15419 = 00905
unigene154202 = 04016
unigene154207 = 00190
unigene154208 = 04144
unigene154214 = 01051
unigene154215 = 04145
unigene154220 = 03010
unigene154223 = 04064
unigene154224 = 04810
unigene154225 = 00480
unigene154227 = 03040
unigene154228 = 02020
unigene154233 = 04140
unigene154233 = 04140
unigene154234 = 04141
unigene154240 = 04138
unigene154241 = 04810
unigene154242 = 04145
unigene154245 = 00770
unigene154245 = 00770
unigene154246 = 03010
unigene154246 = 03010
unigene154247 = 04142
unigene154253 = 03010
unigene154256 = 03010
unigene154263 = 03010
unigene154263 = 03010
unigene154279 = 04075
unigene154280 = 03022
unigene154285 = 00520
unigene154285 = 00520
unigene154287 = 03020
unigene154291 = 03010
unigene154297 = 03020
unigene154300 = 04217
unigene154301 = 04144
unigene154306 = 04145
unigene154307 = 04068
unigene154309 = 04137
unigene154320 = 00230
unigene154321 = 04217
unigene154322 = 04141
unigene154333 = 04142
unigene154334 = 00520
unigene154336 = 04145
unigene154340 = 03460
unigene154341 = 00230
unigene154342 = 04144
unigene154344 = 03010
unigene154348 = 03010
unigene154354 = 04146
unigene154361 = 00720
unigene154362 = 04218
unigene154363 = 04712
unigene154366 = 04115
unigene154367 = 03010
unigene154367 = 03010
unigene154369 = 04141
unigene154371 = 03010
unigene154373 = 00720
unigene154374 = 03010
unigene154377 = 00410
unigene154381 = 00480
unigene154383 = 04066
unigene154385 = 03008
unigene154389 = 04141
unigene154392 = 03010
unigene154394 = 04810
unigene154396 = 03015
unigene154397 = 03020
unigene154401 = 00940
unigene154402 = 03010
unigene154403 = 03010
unigene154404 = 03010
unigene154405 = 04146
unigene154407 = 03020
unigene154413 = 03018
unigene154416 = 03018
unigene154419 = 00480
unigene154421 = 00190
unigene154423 = 04810
unigene154423 = 04810
unigene154429 = 03440
unigene154430 = 00790
unigene154431 = 00970
unigene154437 = 03015
unigene154440 = 04144
unigene154441 = 04022
unigene154442 = 00270
unigene154444 = 00900
unigene154444 = 00900
unigene154446 = 03010
unigene154452 = 00230
unigene154454 = 04140
unigene154455 = 03010
unigene154461 = 04137
unigene154463 = 03010
unigene154465 = 04010
unigene154467 = 03013
unigene154468 = 04146
unigene154471 = 00564
unigene154473 = 03020
unigene154476 = 03022
unigene154481 = 04810
unigene154483 = 04810
unigene154484 = 00982
unigene154484 = 00982
unigene154486 = 04151
unigene154498 = 04144
unigene1544 = 03440
unigene154501 = 00330
unigene154506 = 00340
unigene154509 = 04137
unigene154510 = 03010
unigene154511 = 03010
unigene154512 = 00970
unigene154513 = 03018
unigene154515 = 04214
unigene154515 = 04214
unigene154516 = 00500
unigene154517 = 04217
unigene154519 = 03010
unigene154521 = 03013
unigene154524 = 03010
unigene154525 = 04141
unigene154532 = 00280
unigene154532 = 00280
unigene154540 = 00330
unigene154543 = 00073
unigene154548 = 03010
unigene154552 = 03010
unigene154557 = 03010
unigene154560 = 03010
unigene154562 = 00061
unigene154564 = 04141
unigene154568 = 00562
unigene154569 = 03010
unigene154570 = 03013
unigene154581 = 00910
unigene154584 = 03050
unigene154586 = 03010
unigene154588 = 03010
unigene154593 = 03010
unigene154595 = 00982
unigene154598 = 03010
unigene154601 = 00220
unigene154602 = 04137
unigene154604 = 00620
unigene154605 = 03010
unigene154605 = 03010
unigene154608 = 03010
unigene154619 = 03010
unigene154620 = 00982
unigene154626 = 03015
unigene154630 = 04350
unigene154633 = 04810
unigene154634 = 00625
unigene154639 = 04144
unigene154643 = 03010
unigene154646 = 00240
unigene154648 = 03050
unigene154653 = 04214
unigene154654 = 00190
unigene154655 = 04214
unigene154658 = 03450
unigene154661 = 03010
unigene154662 = 03050
unigene154663 = 03013
unigene154664 = 04141
unigene154667 = 00910
unigene154668 = 03010
unigene154669 = 00983
unigene154672 = 04810
unigene154672 = 04810
unigene154674 = 04152
unigene154679 = 04075
unigene154680 = 04626
unigene154684 = 03010
unigene154691 = 03050
unigene154695 = 00970
unigene154706 = 04214
unigene154708 = 04022
unigene154711 = 03010
unigene154712 = 04145
unigene154713 = 04140
unigene154721 = 04111
unigene154723 = 03040
unigene154728 = 04145
unigene154730 = 00270
unigene154732 = 03010
unigene154737 = 03010
unigene154739 = 00190
unigene154740 = 02010
unigene154743 = 03010
unigene154743 = 03010
unigene154747 = 03010
unigene154751 = 03010
unigene154752 = 03010
unigene154754 = 03020
unigene154755 = 03010
unigene154759 = 00965
unigene154771 = 03010
unigene154774 = 04144
unigene154778 = 04146
unigene154785 = 00330
unigene154785 = 00330
unigene154786 = 03013
unigene15478 = 03013
unigene154790 = 00190
unigene154792 = 00310
unigene154793 = 00190
unigene154794 = 04142
unigene1547 = 04141
unigene154800 = 03018
unigene154801 = 03010
unigene154801 = 03010
unigene154803 = 03010
unigene154803 = 03010
unigene154804 = 04144
unigene154806 = 00780
unigene154810 = 03010
unigene154810 = 03010
unigene154811 = 00196
unigene154812 = 03010
unigene154813 = 03010
unigene154813 = 03010
unigene154822 = 04151
unigene154827 = 03010
unigene154828 = 03440
unigene154830 = 03010
unigene154830 = 03010
unigene154832 = 03015
unigene154836 = 03010
unigene154837 = 03010
unigene154837 = 03010
unigene154838 = 00720
unigene154842 = 04392
unigene154845 = 00230
unigene154846 = 00230
unigene154849 = 00513
unigene154856 = 04810
unigene154857 = 04144
unigene154858 = 00280
unigene154859 = 03010
unigene154859 = 03010
unigene154860 = 03010
unigene154860 = 03010
unigene154861 = 03010
unigene154867 = 00380
unigene154869 = 04016
unigene15486 = 04016
unigene154871 = 00940
unigene154874 = 03010
unigene154883 = 04022
unigene154887 = 00970
unigene154888 = 00600
unigene154893 = 00511
unigene154895 = 03010
unigene154898 = 00330
unigene154907 = 03060
unigene154908 = 00562
unigene154910 = 03010
unigene154911 = 03010
unigene154911 = 03010
unigene154916 = 03040
unigene154921 = 03010
unigene154929 = 03010
unigene154931 = 03010
unigene154932 = 03010
unigene154943 = 03010
unigene154945 = 03015
unigene154946 = 03010
unigene154947 = 03040
unigene154948 = 04141
unigene154950 = 04810
unigene154952 = 03010
unigene154954 = 03018
unigene154957 = 00020
unigene154960 = 00030
unigene154964 = 00511
unigene154969 = 00910
unigene154972 = 00480
unigene154974 = 04022
unigene154977 = 04016
unigene154981 = 04141
unigene154982 = 00513
unigene154983 = 00330
unigene154984 = 04142
unigene15498 = 04064
unigene154994 = 04144
unigene154997 = 03010
unigene154999 = 03010
unigene1549 = 03015
unigene1549 = 03015
unigene155001 = 00195
unigene155009 = 03015
unigene155009 = 03015
unigene155010 = 04810
unigene155013 = 03018
unigene155013 = 03018
unigene155014 = 00710
unigene155016 = 03040
unigene155016 = 03040
unigene155019 = 03010
unigene155023 = 03010
unigene155025 = 03010
unigene155025 = 03010
unigene155027 = 03050
unigene155035 = 03010
unigene155040 = 00130
unigene155045 = 04064
unigene155047 = 00520
unigene155047 = 00520
unigene155048 = 03010
unigene155049 = 00670
unigene155050 = 04120
unigene155054 = 00650
unigene155056 = 04810
unigene155066 = 03010
unigene155068 = 04350
unigene155070 = 04350
unigene155071 = 00340
unigene155074 = 04350
unigene155075 = 03040
unigene155080 = 03010
unigene155086 = 03010
unigene155097 = 03010
unigene155097 = 03010
unigene155099 = 04010
unigene155106 = 03010
unigene155107 = 04810
unigene155112 = 03040
unigene155112 = 03040
unigene155116 = 03018
unigene155122 = 03010
unigene155132 = 03050
unigene155136 = 03050
unigene155140 = 03010
unigene155140 = 03010
unigene155146 = 04066
unigene155147 = 00630
unigene155148 = 03010
unigene155150 = 00520
unigene155151 = 04139
unigene155153 = 04144
unigene155157 = 03010
unigene155160 = 00640
unigene155162 = 04016
unigene155165 = 04130
unigene155172 = 04145
unigene155174 = 00190
unigene155177 = 04022
unigene155178 = 00270
unigene155186 = 03040
unigene155188 = 03010
unigene155190 = 04144
unigene155192 = 04139
unigene155194 = 03040
unigene155197 = 04146
unigene155202 = 00760
unigene155204 = 03010
unigene155206 = 03060
unigene155210 = 03010
unigene155212 = 03050
unigene155213 = 00520
unigene155219 = 04022
unigene15521 = 00310
unigene155223 = 00190
unigene155226 = 04810
unigene155227 = 04151
unigene155231 = 00190
unigene155237 = 04810
unigene155238 = 03010
unigene155239 = 03013
unigene155244 = 03010
unigene155244 = 03010
unigene155245 = 04016
unigene155248 = 00970
unigene155249 = 03010
unigene155249 = 03010
unigene155251 = 03010
unigene155253 = 04016
unigene155253 = 04016
unigene155254 = 04142
unigene155259 = 03010
unigene155259 = 03010
unigene155261 = 03010
unigene155271 = 00660
unigene155271 = 00660
unigene155277 = 04139
unigene155278 = 00510
unigene155279 = 03020
unigene155284 = 00190
unigene155287 = 04022
unigene155289 = 03010
unigene155292 = 03010
unigene155297 = 00220
unigene155301 = 03010
unigene155308 = 03008
unigene155309 = 03020
unigene155312 = 04141
unigene155317 = 03010
unigene155320 = 03020
unigene155321 = 00740
unigene155322 = 03030
unigene155324 = 04146
unigene155326 = 04120
unigene155327 = 04145
unigene155329 = 04392
unigene155333 = 02020
unigene155335 = 03010
unigene155340 = 04145
unigene155342 = 04146
unigene155343 = 04330
unigene155345 = 03010
unigene155349 = 00970
unigene155350 = 00520
unigene155353 = 00630
unigene155355 = 04146
unigene15535 = 03013
unigene155365 = 03010
unigene155372 = 04142
unigene155373 = 00240
unigene155377 = 03010
unigene155377 = 03010
unigene155379 = 03050
unigene155385 = 03008
unigene155386 = 03010
unigene155389 = 00280
unigene155391 = 03050
unigene155394 = 00195
unigene155399 = 04022
unigene155400 = 00190
unigene155402 = 03010
unigene155408 = 00620
unigene155415 = 03040
unigene155421 = 04142
unigene155423 = 00270
unigene155429 = 00260
unigene155430 = 00280
unigene155432 = 03010
unigene155432 = 03010
unigene155433 = 03010
unigene155438 = 03010
unigene155441 = 03013
unigene155442 = 03010
unigene155442 = 03010
unigene155443 = 03040
unigene155446 = 00500
unigene155451 = 00190
unigene155452 = 04068
unigene155453 = 00640
unigene155455 = 00480
unigene155459 = 03010
unigene155460 = 04810
unigene155463 = 03010
unigene155467 = 04015
unigene155470 = 03013
unigene155471 = 03010
unigene155477 = 00190
unigene155484 = 03010
unigene155486 = 00710
unigene155489 = 04130
unigene155491 = 03010
unigene155493 = 03050
unigene155496 = 04137
unigene155499 = 00630
unigene155502 = 03010
unigene155506 = 04022
unigene155513 = 04145
unigene155517 = 04145
unigene155519 = 04144
unigene155525 = 03008
unigene155525 = 03008
unigene155527 = 04146
unigene155534 = 03015
unigene155537 = 03010
unigene155540 = 00062
unigene155543 = 03010
unigene155547 = 03060
unigene155548 = 00750
unigene155554 = 03008
unigene155558 = 04144
unigene155561 = 03010
unigene155568 = 03010
unigene155571 = 04142
unigene155572 = 04146
unigene155573 = 04810
unigene155573 = 04810
unigene155574 = 03015
unigene155581 = 00196
unigene155581 = 00196
unigene155582 = 04152
unigene155593 = 00480
unigene155597 = 04350
unigene155599 = 03008
unigene155600 = 04145
unigene155604 = 03050
unigene155609 = 04120
unigene155610 = 03010
unigene155616 = 00020
unigene155617 = 03010
unigene155618 = 03010
unigene155622 = 04075
unigene155631 = 04810
unigene155631 = 04810
unigene155635 = 03440
unigene155638 = 00230
unigene155642 = 03010
unigene155646 = 03050
unigene155650 = 03008
unigene155652 = 04136
unigene155656 = 00362
unigene155656 = 00362
unigene155659 = 03013
unigene155660 = 00561
unigene155666 = 04146
unigene155667 = 03010
unigene155670 = 00230
unigene155671 = 03010
unigene155673 = 00520
unigene155677 = 00982
unigene155682 = 04151
unigene155685 = 03060
unigene155685 = 03060
unigene155686 = 03040
unigene155689 = 03010
unigene155690 = 04115
unigene155694 = 00190
unigene155699 = 03050
unigene155700 = 00230
unigene155701 = 03410
unigene155703 = 03010
unigene155703 = 03010
unigene155706 = 04810
unigene155708 = 00592
unigene155711 = 03010
unigene155712 = 00680
unigene155712 = 00680
unigene155713 = 04142
unigene155714 = 03010
unigene155715 = 03010
unigene155718 = 03008
unigene155720 = 04072
unigene155724 = 03010
unigene155726 = 00620
unigene155730 = 04151
unigene155732 = 00565
unigene155733 = 04141
unigene155735 = 04145
unigene155736 = 03010
unigene155737 = 03010
unigene155739 = 03010
unigene155740 = 04144
unigene155741 = 03010
unigene155743 = 03013
unigene155744 = 04810
unigene155745 = 00190
unigene155755 = 04130
unigene155756 = 03040
unigene155760 = 03010
unigene155764 = 00280
unigene155767 = 00740
unigene155770 = 03020
unigene155773 = 03010
unigene155773 = 03010
unigene155774 = 03050
unigene155778 = 04217
unigene155779 = 04022
unigene155794 = 00130
unigene155795 = 03010
unigene155798 = 03010
unigene155801 = 00640
unigene155803 = 03040
unigene155812 = 04152
unigene155812 = 04152
unigene155813 = 03013
unigene155827 = 00230
unigene155828 = 04142
unigene155830 = 00982
unigene155836 = 03008
unigene155837 = 00970
unigene155838 = 03010
unigene155842 = 03010
unigene155850 = 04010
unigene155851 = 03040
unigene155853 = 04144
unigene155855 = 04022
unigene155863 = 03010
unigene155867 = 03010
unigene155867 = 03010
unigene155870 = 04138
unigene155886 = 04144
unigene155892 = 00480
unigene155898 = 03010
unigene155899 = 04152
unigene15589 = 04064
unigene155900 = 04022
unigene155906 = 04144
unigene155906 = 04144
unigene155911 = 04022
unigene155912 = 04141
unigene155917 = 04145
unigene155920 = 03010
unigene155933 = 00670
unigene155941 = 00720
unigene155943 = 04141
unigene155945 = 00520
unigene155948 = 03010
unigene155948 = 03010
unigene155950 = 00480
unigene155953 = 00630
unigene155954 = 00190
unigene155957 = 03010
unigene155958 = 03020
unigene155960 = 00830
unigene155963 = 03010
unigene155964 = 00362
unigene155965 = 02020
unigene155966 = 04115
unigene155970 = 00240
unigene155971 = 00860
unigene155972 = 03010
unigene155976 = 03040
unigene155979 = 00710
unigene155981 = 04138
unigene155985 = 00195
unigene155986 = 00970
unigene155987 = 03010
unigene15598 = 03040
unigene155991 = 00970
unigene155998 = 03010
unigene156000 = 00680
unigene156000 = 00680
unigene156002 = 03010
unigene156003 = 03010
unigene156005 = 00270
unigene156006 = 04392
unigene156013 = 00410
unigene156016 = 03010
unigene156016 = 03010
unigene156020 = 04144
unigene156024 = 03010
unigene156029 = 04114
unigene156030 = 03050
unigene156031 = 04022
unigene156037 = 00190
unigene156041 = 03010
unigene156043 = 03040
unigene156044 = 03010
unigene156045 = 03008
unigene156046 = 04146
unigene156046 = 04146
unigene156048 = 00520
unigene156053 = 03040
unigene156066 = 00230
unigene156070 = 04120
unigene156071 = 03015
unigene156072 = 03010
unigene156074 = 03010
unigene156078 = 00970
unigene156079 = 04138
unigene156085 = 03010
unigene156089 = 00220
unigene156090 = 03050
unigene156094 = 04120
unigene156104 = 03015
unigene156106 = 00480
unigene156107 = 03010
unigene156108 = 03010
unigene156126 = 03010
unigene156128 = 04144
unigene156130 = 03050
unigene156133 = 04141
unigene156135 = 03013
unigene156139 = 00410
unigene156141 = 00240
unigene156147 = 03010
unigene156151 = 03010
unigene156152 = 03010
unigene156157 = 00280
unigene156161 = 04144
unigene156164 = 03010
unigene156164 = 03010
unigene156167 = 04141
unigene156171 = 04022
unigene156173 = 03010
unigene156173 = 03010
unigene156176 = 00970
unigene156184 = 04145
unigene156195 = 04626
unigene156196 = 03010
unigene156197 = 03010
unigene156199 = 00270
unigene156201 = 03020
unigene156204 = 04140
unigene156211 = 04810
unigene156218 = 00480
unigene15621 = 04141
unigene156220 = 00750
unigene156226 = 04141
unigene156231 = 00350
unigene156232 = 03010
unigene156249 = 04140
unigene156250 = 04214
unigene156255 = 04140
unigene156262 = 03050
unigene156263 = 03010
unigene156271 = 03022
unigene156279 = 00270
unigene156280 = 00240
unigene156280 = 00240
unigene156281 = 04138
unigene156282 = 03010
unigene156283 = 04810
unigene156288 = 03010
unigene156289 = 04141
unigene156290 = 00513
unigene156298 = 00270
unigene156301 = 04145
unigene156303 = 00450
unigene156306 = 03022
unigene156313 = 04144
unigene156332 = 03010
unigene156338 = 04145
unigene156340 = 03018
unigene156342 = 03010
unigene156342 = 03010
unigene156346 = 04145
unigene156349 = 04152
unigene156350 = 02010
unigene156361 = 03010
unigene156366 = 04142
unigene156367 = 04144
unigene156370 = 00970
unigene156371 = 03010
unigene156373 = 00660
unigene156375 = 03010
unigene156377 = 03010
unigene156378 = 00680
unigene156379 = 03010
unigene156380 = 04140
unigene156381 = 03010
unigene156381 = 03010
unigene156385 = 04066
unigene156386 = 04070
unigene156389 = 00310
unigene156394 = 04016
unigene156396 = 04810
unigene156396 = 04810
unigene156397 = 00625
unigene156397 = 00625
unigene156405 = 04145
unigene156419 = 03050
unigene156425 = 00630
unigene156427 = 03010
unigene15642 = 04071
unigene156431 = 03050
unigene156432 = 03040
unigene156434 = 02010
unigene156440 = 00790
unigene156442 = 03010
unigene156442 = 03010
unigene156444 = 04152
unigene156446 = 04140
unigene156451 = 00982
unigene156454 = 00220
unigene156459 = 03040
unigene156463 = 04066
unigene156465 = 03010
unigene156465 = 03010
unigene156468 = 03050
unigene156469 = 04810
unigene156470 = 04130
unigene156472 = 03010
unigene156474 = 04010
unigene156474 = 04010
unigene156477 = 04214
unigene156480 = 03060
unigene156482 = 03008
unigene156484 = 04145
unigene156486 = 00190
unigene156490 = 04142
unigene156494 = 00230
unigene156495 = 03013
unigene156496 = 03010
unigene156498 = 00970
unigene156499 = 03010
unigene156503 = 03010
unigene156505 = 03010
unigene156514 = 03015
unigene156517 = 03010
unigene156529 = 02010
unigene156533 = 03010
unigene156535 = 03015
unigene156538 = 04810
unigene156540 = 04068
unigene156541 = 03010
unigene156550 = 04810
unigene156556 = 03010
unigene156558 = 03010
unigene156560 = 00196
unigene156561 = 03010
unigene156562 = 03010
unigene156567 = 04142
unigene156572 = 00900
unigene156572 = 00900
unigene156575 = 03013
unigene156575 = 03013
unigene156584 = 04392
unigene156592 = 00190
unigene156593 = 00240
unigene156594 = 00940
unigene156597 = 00640
unigene156598 = 03040
unigene156599 = 04152
unigene156601 = 04145
unigene156608 = 03010
unigene156608 = 03010
unigene156610 = 00970
unigene156618 = 03010
unigene156619 = 04141
unigene156620 = 00073
unigene156623 = 03010
unigene156631 = 00970
unigene156632 = 00982
unigene156639 = 04810
unigene156649 = 00190
unigene156654 = 00780
unigene156662 = 04151
unigene156666 = 03040
unigene156667 = 00982
unigene156671 = 03010
unigene156672 = 03010
unigene156672 = 03010
unigene156679 = 03010
unigene156680 = 02020
unigene156683 = 04151
unigene156699 = 03050
unigene156700 = 04016
unigene156706 = 04016
unigene156707 = 04130
unigene156713 = 03050
unigene156714 = 03050
unigene156715 = 04142
unigene156715 = 04142
unigene156717 = 00440
unigene156720 = 04070
unigene156729 = 04330
unigene156734 = 00970
unigene156737 = 04145
unigene156739 = 00196
unigene156739 = 00196
unigene156749 = 04015
unigene156750 = 03010
unigene156754 = 03050
unigene156757 = 03010
unigene156758 = 03050
unigene156765 = 04151
unigene156766 = 03018
unigene156767 = 04151
unigene156773 = 00500
unigene156776 = 03010
unigene156780 = 00740
unigene156781 = 03010
unigene156787 = 00720
unigene156788 = 00513
unigene156789 = 04144
unigene156790 = 00130
unigene156797 = 04022
unigene15679 = 00073
unigene156805 = 04022
unigene156805 = 04022
unigene156806 = 03015
unigene156811 = 04144
unigene156811 = 04144
unigene156816 = 04120
unigene156827 = 03013
unigene156828 = 00930
unigene156829 = 04144
unigene156831 = 04068
unigene156833 = 00970
unigene156846 = 04152
unigene156847 = 00930
unigene156849 = 00790
unigene156850 = 03010
unigene156850 = 03010
unigene156851 = 03010
unigene156853 = 04810
unigene156853 = 04810
unigene156854 = 04530
unigene156860 = 03010
unigene156860 = 03010
unigene156862 = 00780
unigene156863 = 03020
unigene156867 = 00230
unigene156867 = 00230
unigene156868 = 03050
unigene156870 = 03050
unigene156879 = 00630
unigene156881 = 03040
unigene156882 = 00520
unigene156882 = 00520
unigene156890 = 04152
unigene156896 = 00710
unigene156902 = 03010
unigene156904 = 00190
unigene156904 = 00190
unigene156915 = 00190
unigene156917 = 04075
unigene156927 = 03010
unigene156929 = 04141
unigene156930 = 03010
unigene156935 = 04810
unigene156935 = 04810
unigene156936 = 00906
unigene156937 = 03010
unigene156941 = 04070
unigene156942 = 03010
unigene156951 = 03050
unigene156952 = 04145
unigene156956 = 03010
unigene15695 = 04075
unigene15695 = 04075
unigene156963 = 04144
unigene156965 = 04810
unigene156967 = 03015
unigene156970 = 03050
unigene156973 = 00970
unigene156974 = 03010
unigene156977 = 03010
unigene156977 = 03010
unigene156979 = 03050
unigene156992 = 00480
unigene156993 = 03010
unigene156995 = 04810
unigene156995 = 04810
unigene156999 = 00270
unigene157001 = 04151
unigene157002 = 03430
unigene157006 = 00940
unigene157007 = 03010
unigene157007 = 03010
unigene157008 = 03050
unigene157009 = 04350
unigene157012 = 00480
unigene157021 = 03010
unigene157026 = 00930
unigene157029 = 00350
unigene157030 = 03010
unigene157032 = 04151
unigene157033 = 04810
unigene157033 = 04810
unigene157036 = 00310
unigene157037 = 00195
unigene157041 = 03010
unigene157043 = 04146
unigene157045 = 03050
unigene157049 = 03460
unigene15704 = 04070
unigene157057 = 03010
unigene157060 = 04138
unigene157064 = 00190
unigene157065 = 04142
unigene157066 = 03008
unigene157071 = 04138
unigene157074 = 00860
unigene157077 = 04010
unigene157077 = 04010
unigene157080 = 00900
unigene157083 = 00190
unigene157085 = 00190
unigene157086 = 04142
unigene157087 = 03430
unigene157098 = 03010
unigene157099 = 00480
unigene157105 = 04150
unigene157106 = 03010
unigene157114 = 04217
unigene157117 = 03010
unigene157119 = 04142
unigene157130 = 04151
unigene157130 = 04151
unigene157135 = 04142
unigene157136 = 00710
unigene157137 = 04066
unigene157138 = 04152
unigene157142 = 02020
unigene157143 = 03008
unigene157144 = 04142
unigene157148 = 00270
unigene157149 = 00760
unigene15714 = 04064
unigene157150 = 04152
unigene157154 = 04066
unigene157158 = 03010
unigene157159 = 04151
unigene157161 = 04071
unigene157167 = 04016
unigene157168 = 03420
unigene157170 = 03013
unigene157173 = 03010
unigene157174 = 00330
unigene157175 = 03010
unigene157175 = 03010
unigene157177 = 04146
unigene157179 = 00630
unigene157182 = 03060
unigene157186 = 03015
unigene157188 = 03013
unigene157190 = 00330
unigene157191 = 01040
unigene157192 = 04144
unigene157194 = 00625
unigene157194 = 00625
unigene157196 = 00970
unigene157206 = 04141
unigene157207 = 00770
unigene157209 = 03020
unigene157211 = 03010
unigene157214 = 00983
unigene157224 = 04140
unigene157231 = 03010
unigene157236 = 00513
unigene157239 = 00640
unigene157246 = 04217
unigene157256 = 04141
unigene157257 = 00710
unigene157259 = 03050
unigene157261 = 04151
unigene157266 = 00982
unigene157268 = 03050
unigene157270 = 04144
unigene157272 = 04810
unigene157274 = 04144
unigene157280 = 00230
unigene157281 = 00400
unigene157282 = 03010
unigene157282 = 03010
unigene157283 = 03010
unigene157288 = 04075
unigene157293 = 00100
unigene157293 = 00100
unigene157297 = 00330
unigene157307 = 00280
unigene157310 = 04141
unigene157312 = 04022
unigene157316 = 04022
unigene157317 = 00440
unigene157318 = 00562
unigene157320 = 03050
unigene157323 = 04810
unigene157323 = 04810
unigene157325 = 03040
unigene157330 = 00460
unigene157338 = 03010
unigene157341 = 03010
unigene157342 = 03050
unigene157349 = 04810
unigene157356 = 04810
unigene157359 = 03010
unigene157359 = 03010
unigene157360 = 03040
unigene157371 = 03008
unigene157372 = 00780
unigene157373 = 03010
unigene157373 = 03010
unigene157377 = 04075
unigene157379 = 04136
unigene157382 = 04068
unigene157383 = 00982
unigene157388 = 04016
unigene157392 = 03010
unigene157397 = 03010
unigene157398 = 04350
unigene157399 = 00982
unigene15739 = 04112
unigene157402 = 04810
unigene157402 = 04810
unigene157403 = 00982
unigene157404 = 04142
unigene157408 = 00906
unigene157409 = 04138
unigene157409 = 04138
unigene157410 = 04144
unigene157415 = 00561
unigene157418 = 00970
unigene157420 = 03018
unigene157424 = 03050
unigene157425 = 03015
unigene157427 = 04142
unigene157429 = 00930
unigene157429 = 00930
unigene157430 = 00982
unigene157432 = 03015
unigene157437 = 04217
unigene157446 = 00564
unigene157452 = 03010
unigene157454 = 04139
unigene157462 = 00982
unigene157463 = 03010
unigene157471 = 04146
unigene157472 = 04151
unigene157475 = 00520
unigene157478 = 04392
unigene157480 = 00520
unigene157481 = 00270
unigene157481 = 00270
unigene157484 = 00190
unigene157485 = 04145
unigene157487 = 03010
unigene157488 = 04214
unigene157492 = 00230
unigene157493 = 00590
unigene157498 = 04141
unigene15749 = 03013
unigene157505 = 03010
unigene157509 = 04022
unigene157513 = 04146
unigene157515 = 03010
unigene157519 = 00623
unigene157519 = 00623
unigene157530 = 04145
unigene157530 = 04145
unigene157535 = 04072
unigene157537 = 04013
unigene157545 = 00970
unigene157545 = 00970
unigene157551 = 03013
unigene157558 = 04151
unigene157559 = 03018
unigene157564 = 00040
unigene157564 = 00040
unigene157569 = 00902
unigene157570 = 04144
unigene157575 = 00062
unigene157575 = 00062
unigene157577 = 00670
unigene157581 = 03010
unigene157581 = 03010
unigene157583 = 04151
unigene157583 = 04151
unigene157585 = 04217
unigene157585 = 04217
unigene157589 = 03010
unigene157591 = 00520
unigene157596 = 04810
unigene157597 = 00513
unigene15759 = 03410
unigene157604 = 00270
unigene157604 = 00270
unigene157605 = 04144
unigene157607 = 04142
unigene157612 = 04530
unigene157613 = 00280
unigene157615 = 03010
unigene157618 = 00592
unigene157620 = 00680
unigene157621 = 00710
unigene157623 = 04022
unigene157624 = 04024
unigene157625 = 00740
unigene157627 = 03018
unigene157627 = 03018
unigene157630 = 04145
unigene157631 = 00640
unigene157636 = 00250
unigene157637 = 04144
unigene157644 = 04144
unigene157649 = 04151
unigene157649 = 04151
unigene157652 = 00940
unigene157659 = 03013
unigene157660 = 03010
unigene157661 = 04144
unigene157661 = 04144
unigene157662 = 03420
unigene157664 = 00680
unigene157667 = 00480
unigene157668 = 00965
unigene157680 = 03010
unigene157687 = 03008
unigene157687 = 03008
unigene157692 = 03020
unigene157695 = 04810
unigene157696 = 00940
unigene157699 = 03010
unigene157700 = 03010
unigene157702 = 04138
unigene157705 = 03010
unigene157710 = 03010
unigene157711 = 00710
unigene157713 = 04075
unigene157716 = 00240
unigene157717 = 00780
unigene157719 = 04350
unigene157722 = 02010
unigene15772 = 04626
unigene157731 = 03010
unigene157732 = 03010
unigene157732 = 03010
unigene157734 = 04146
unigene157735 = 04024
unigene157736 = 00600
unigene157737 = 04514
unigene157738 = 04010
unigene157739 = 03013
unigene157740 = 04810
unigene157742 = 03010
unigene157744 = 04152
unigene157746 = 04142
unigene157756 = 03010
unigene157758 = 03008
unigene15775 = 00906
unigene157760 = 00100
unigene157766 = 04138
unigene157767 = 04145
unigene157771 = 04141
unigene157773 = 03010
unigene157782 = 00982
unigene157782 = 00982
unigene157787 = 00270
unigene157790 = 00982
unigene157793 = 04141
unigene157797 = 03015
unigene157797 = 03015
unigene157799 = 00270
unigene157802 = 04146
unigene157811 = 03010
unigene157812 = 04217
unigene157812 = 04217
unigene157820 = 03010
unigene157829 = 03008
unigene157835 = 04145
unigene157838 = 04145
unigene157839 = 04140
unigene157840 = 03010
unigene157841 = 04146
unigene157842 = 04071
unigene157843 = 04070
unigene157843 = 04070
unigene157844 = 00450
unigene157848 = 03010
unigene157850 = 00130
unigene157854 = 04152
unigene157855 = 04016
unigene157861 = 04141
unigene157863 = 04138
unigene157869 = 03010
unigene157877 = 00100
unigene15787 = 00941
unigene157885 = 04151
unigene157894 = 03010
unigene157898 = 00620
unigene157902 = 03018
unigene157905 = 00350
unigene157908 = 03008
unigene157912 = 03010
unigene157919 = 04066
unigene157920 = 00670
unigene157923 = 04141
unigene157924 = 03010
unigene157925 = 00240
unigene157931 = 04146
unigene157932 = 03010
unigene157933 = 00760
unigene157933 = 00760
unigene157940 = 03022
unigene157941 = 03050
unigene157947 = 03013
unigene157948 = 00640
unigene157949 = 03010
unigene157951 = 00073
unigene157953 = 03010
unigene157965 = 00140
unigene157970 = 04214
unigene157972 = 03018
unigene157972 = 03018
unigene157972 = 03018
unigene157972 = 03018
unigene157975 = 03420
unigene157984 = 04810
unigene157984 = 04810
unigene157990 = 03010
unigene157992 = 00790
unigene157992 = 00790
unigene157995 = 00280
unigene1579 = 00780
unigene158000 = 04810
unigene158020 = 03010
unigene158022 = 00350
unigene158025 = 03010
unigene158026 = 04144
unigene158030 = 00902
unigene158030 = 00902
unigene158031 = 04341
unigene158032 = 03010
unigene158034 = 03040
unigene158037 = 04015
unigene158038 = 03050
unigene158040 = 04142
unigene158043 = 03010
unigene158046 = 00330
unigene158048 = 03020
unigene158052 = 03013
unigene158060 = 03050
unigene158066 = 03010
unigene158070 = 03010
unigene158071 = 00190
unigene158085 = 03015
unigene158085 = 03015
unigene158090 = 03010
unigene158091 = 04144
unigene158095 = 03040
unigene158095 = 03040
unigene158097 = 03010
unigene158107 = 03010
unigene158109 = 04136
unigene15810 = 00040
unigene158113 = 00362
unigene158117 = 04217
unigene158127 = 03010
unigene158133 = 04071
unigene158139 = 00270
unigene158142 = 00350
unigene158142 = 00350
unigene158146 = 00190
unigene158164 = 00270
unigene158166 = 04142
unigene158173 = 04139
unigene158176 = 04712
unigene158178 = 03040
unigene158188 = 03010
unigene158189 = 00625
unigene158191 = 03010
unigene158192 = 00983
unigene158200 = 03050
unigene158204 = 03010
unigene158206 = 00680
unigene158216 = 04145
unigene158221 = 02010
unigene158225 = 03010
unigene158237 = 04113
unigene158242 = 03040
unigene158246 = 04140
unigene158246 = 04140
unigene158249 = 03010
unigene158258 = 00220
unigene158261 = 04341
unigene158264 = 00520
unigene158266 = 00195
unigene158267 = 00970
unigene158273 = 00480
unigene158275 = 00790
unigene158277 = 03040
unigene158282 = 04141
unigene158282 = 04141
unigene158284 = 03050
unigene158289 = 00230
unigene15828 = 04145
unigene158291 = 04130
unigene158292 = 03010
unigene158293 = 00280
unigene158295 = 03040
unigene158299 = 04145
unigene158300 = 04130
unigene158301 = 04141
unigene158307 = 03050
unigene158319 = 00970
unigene158320 = 00564
unigene158321 = 04144
unigene158322 = 00982
unigene158323 = 00982
unigene158326 = 00982
unigene158329 = 00250
unigene158330 = 04138
unigene158334 = 03010
unigene158335 = 04810
unigene158340 = 03050
unigene158344 = 00600
unigene158346 = 03010
unigene158348 = 04141
unigene158360 = 00564
unigene158361 = 03010
unigene158367 = 04120
unigene158368 = 03010
unigene158372 = 03010
unigene158374 = 00195
unigene158382 = 03010
unigene158382 = 03010
unigene158385 = 04142
unigene158387 = 03010
unigene158390 = 04140
unigene158396 = 00220
unigene158399 = 03010
unigene1583 = 00062
unigene1583 = 00062
unigene158401 = 04151
unigene158403 = 03013
unigene158411 = 03010
unigene158416 = 04071
unigene158420 = 00970
unigene158423 = 00270
unigene158423 = 00270
unigene158437 = 03060
unigene158437 = 03060
unigene158442 = 03050
unigene158446 = 00620
unigene158453 = 03013
unigene158455 = 03010
unigene158455 = 03010
unigene158459 = 03020
unigene158462 = 03010
unigene158463 = 04142
unigene158475 = 00940
unigene158475 = 00940
unigene158480 = 03010
unigene158481 = 04146
unigene158487 = 03010
unigene158491 = 03010
unigene158497 = 00190
unigene158501 = 03050
unigene158504 = 04146
unigene158507 = 04111
unigene158515 = 04146
unigene158516 = 04141
unigene158517 = 03010
unigene158518 = 03010
unigene15851 = 03018
unigene158525 = 02010
unigene158526 = 04151
unigene158528 = 04144
unigene158530 = 00565
unigene158534 = 04140
unigene158536 = 00640
unigene158539 = 03018
unigene158544 = 00780
unigene158546 = 03010
unigene158548 = 00625
unigene158553 = 04137
unigene158555 = 04010
unigene158556 = 00760
unigene158558 = 04626
unigene158560 = 03010
unigene158562 = 00280
unigene158562 = 00280
unigene158563 = 00625
unigene158572 = 00982
unigene158575 = 00680
unigene158582 = 00562
unigene158582 = 00562
unigene158584 = 03010
unigene158591 = 04626
unigene158593 = 00982
unigene158593 = 00982
unigene158594 = 04146
unigene158600 = 03010
unigene158600 = 03010
unigene158601 = 03010
unigene158604 = 04626
unigene158607 = 03010
unigene15860 = 00010
unigene158611 = 04016
unigene158613 = 04142
unigene158613 = 04142
unigene158616 = 04144
unigene158618 = 04142
unigene158620 = 04140
unigene158620 = 04140
unigene158625 = 01040
unigene158630 = 04138
unigene158632 = 04138
unigene158637 = 00053
unigene158640 = 03013
unigene158645 = 00340
unigene158649 = 03050
unigene158652 = 04810
unigene158654 = 00983
unigene158661 = 04142
unigene158662 = 04810
unigene158663 = 01040
unigene158669 = 00620
unigene158671 = 04145
unigene158671 = 04145
unigene158676 = 04140
unigene158677 = 03015
unigene158680 = 04141
unigene158688 = 04141
unigene15868 = 00130
unigene158691 = 00680
unigene158700 = 04145
unigene158701 = 03050
unigene158705 = 00500
unigene15870 = 00500
unigene158711 = 03010
unigene158712 = 04151
unigene158718 = 03010
unigene158718 = 03010
unigene158725 = 04217
unigene158732 = 03010
unigene158736 = 04136
unigene158738 = 03010
unigene15873 = 00062
unigene158740 = 00643
unigene158743 = 00030
unigene158759 = 04146
unigene158760 = 03010
unigene158762 = 04152
unigene158763 = 04214
unigene158767 = 04152
unigene158768 = 03050
unigene158772 = 04145
unigene158773 = 04138
unigene158776 = 00100
unigene158787 = 03010
unigene158795 = 04810
unigene158796 = 03050
unigene158797 = 03040
unigene158804 = 03010
unigene158817 = 04810
unigene158821 = 03010
unigene158823 = 03020
unigene158825 = 00760
unigene158826 = 03015
unigene158836 = 04810
unigene158844 = 03010
unigene158846 = 00982
unigene158847 = 03430
unigene158849 = 03010
unigene158853 = 04075
unigene158860 = 00220
unigene158876 = 03040
unigene158881 = 03008
unigene158882 = 04136
unigene158894 = 03010
unigene158900 = 03013
unigene158902 = 03050
unigene158904 = 03010
unigene158910 = 00600
unigene158914 = 04145
unigene158915 = 03010
unigene158924 = 04152
unigene158944 = 03010
unigene158946 = 03013
unigene158949 = 00230
unigene158950 = 00740
unigene158960 = 00860
unigene158967 = 03010
unigene158984 = 03010
unigene158987 = 04130
unigene158989 = 03013
unigene158989 = 03013
unigene158991 = 03050
unigene158993 = 04066
unigene158996 = 03010
unigene158996 = 03010
unigene158998 = 00630
unigene159009 = 03010
unigene15900 = 00565
unigene159016 = 04144
unigene159016 = 04144
unigene159018 = 03010
unigene159019 = 03010
unigene159019 = 03010
unigene15901 = 00471
unigene159022 = 04151
unigene15902 = 03010
unigene159030 = 03013
unigene159030 = 03013
unigene159032 = 04810
unigene159036 = 04139
unigene159041 = 03010
unigene159059 = 00562
unigene15905 = 00480
unigene159067 = 04114
unigene159068 = 03010
unigene159088 = 03010
unigene159090 = 03010
unigene159090 = 03010
unigene159092 = 00513
unigene159093 = 00520
unigene159107 = 00190
unigene159111 = 03040
unigene159112 = 03010
unigene159118 = 04145
unigene159120 = 04810
unigene159122 = 04142
unigene159130 = 00195
unigene159138 = 03010
unigene159140 = 03010
unigene159148 = 00970
unigene159150 = 04152
unigene159153 = 00930
unigene159156 = 04151
unigene159167 = 00982
unigene159169 = 03010
unigene159169 = 03010
unigene159189 = 00760
unigene159191 = 00240
unigene159195 = 04146
unigene159204 = 04152
unigene159206 = 04146
unigene159217 = 00710
unigene159221 = 04146
unigene159222 = 04111
unigene159226 = 03010
unigene159227 = 00905
unigene159230 = 04141
unigene159234 = 00564
unigene159243 = 04140
unigene159248 = 04144
unigene159259 = 04144
unigene159263 = 03050
unigene159267 = 03015
unigene159268 = 00680
unigene159269 = 00051
unigene159279 = 04022
unigene159282 = 04138
unigene159295 = 03008
unigene15929 = 04075
unigene15929 = 04075
unigene159311 = 00270
unigene159311 = 00270
unigene159315 = 03050
unigene15931 = 03420
unigene159322 = 04016
unigene159330 = 04140
unigene159330 = 04140
unigene159334 = 00410
unigene159337 = 00362
unigene159341 = 03420
unigene159351 = 00190
unigene159352 = 00062
unigene159357 = 04146
unigene159364 = 04626
unigene159367 = 04152
unigene159368 = 03010
unigene159370 = 04152
unigene159378 = 00600
unigene159381 = 00710
unigene159388 = 04142
unigene159393 = 04144
unigene159398 = 03013
unigene159400 = 03430
unigene159402 = 00983
unigene159406 = 00982
unigene159413 = 04071
unigene159415 = 00460
unigene159416 = 00982
unigene159416 = 00982
unigene159434 = 03010
unigene159434 = 03010
unigene159501 = 04075
unigene159552 = 03010
unigene159553 = 03010
unigene159557 = 03010
unigene159591 = 04139
unigene159612 = 03010
unigene15961 = 04016
unigene15962 = 04111
unigene159665 = 00230
unigene159701 = 00053
unigene159720 = 03010
unigene15972 = 00230
unigene159733 = 03010
unigene15980 = 00500
unigene159819 = 03010
unigene159830 = 00300
unigene15985 = 04022
unigene159860 = 03010
unigene159867 = 03010
unigene159867 = 03010
unigene159871 = 04626
unigene15988 = 00130
unigene1598 = 03015
unigene159913 = 03015
unigene159959 = 04310
unigene159992 = 03008
unigene160040 = 04626
unigene160045 = 04075
unigene160045 = 04075
unigene160108 = 00941
unigene160128 = 00620
unigene16012 = 00941
unigene160134 = 00410
unigene160139 = 03010
unigene160172 = 02010
unigene160184 = 04626
unigene160191 = 00053
unigene160207 = 00830
unigene160224 = 03010
unigene160224 = 03010
unigene160246 = 03010
unigene160289 = 04152
unigene160299 = 00340
unigene160329 = 00591
unigene160358 = 03040
unigene160390 = 00230
unigene160397 = 00190
unigene160404 = 03010
unigene160415 = 04626
unigene16044 = 03010
unigene160493 = 03010
unigene160493 = 03010
unigene160521 = 04810
unigene160522 = 00904
unigene160525 = 00592
unigene160589 = 00941
unigene160608 = 03010
unigene160626 = 02020
unigene160732 = 04810
unigene160796 = 00052
unigene160805 = 04151
unigene160805 = 04151
unigene160807 = 04810
unigene160808 = 00330
unigene160839 = 00190
unigene16084 = 00073
unigene160859 = 03015
unigene160919 = 00906
unigene160924 = 00905
unigene160932 = 04138
unigene16094 = 00270
unigene160955 = 03040
unigene160959 = 04016
unigene161013 = 03010
unigene16102 = 04075
unigene16104 = 00500
unigene161070 = 03018
unigene161074 = 03440
unigene161123 = 00941
unigene161255 = 00240
unigene161271 = 03040
unigene161283 = 03010
unigene16129 = 00982
unigene161344 = 04016
unigene161356 = 04810
unigene161368 = 00940
unigene161379 = 04064
unigene161399 = 03010
unigene161449 = 00905
unigene161458 = 00790
unigene161477 = 04137
unigene161509 = 03010
unigene161524 = 03010
unigene161547 = 03010
unigene161547 = 03010
unigene161576 = 00720
unigene161584 = 00640
unigene161585 = 00910
unigene161591 = 03010
unigene161595 = 04144
unigene161637 = 03460
unigene161640 = 04392
unigene161653 = 00592
unigene161674 = 03010
unigene161677 = 03010
unigene161680 = 04016
unigene161701 = 04626
unigene161701 = 04626
unigene16170 = 00592
unigene161735 = 04138
unigene161756 = 00760
unigene161759 = 04142
unigene161845 = 04138
unigene161851 = 04024
unigene161859 = 00270
unigene16186 = 03010
unigene161871 = 04022
unigene161916 = 00520
unigene161918 = 00130
unigene161927 = 00410
unigene161938 = 04142
unigene161955 = 04626
unigene161958 = 00940
unigene161959 = 00230
unigene161976 = 03010
unigene16197 = 04064
unigene162007 = 00591
unigene16200 = 00563
unigene162083 = 00561
unigene16209 = 04626
unigene16210 = 04626
unigene162178 = 04114
unigene162187 = 03450
unigene162191 = 03010
unigene162193 = 03010
unigene162193 = 03010
unigene162196 = 03010
unigene162247 = 03010
unigene162247 = 03010
unigene162337 = 04064
unigene16238 = 03008
unigene162391 = 04626
unigene162400 = 04064
unigene162460 = 03013
unigene162498 = 02010
unigene162543 = 00940
unigene162555 = 04120
unigene162560 = 00983
unigene162582 = 04022
unigene16261 = 02010
unigene162627 = 04626
unigene162645 = 03018
unigene162655 = 04064
unigene162664 = 03013
unigene162666 = 02020
unigene162673 = 03430
unigene16267 = 00240
unigene162693 = 00982
unigene162718 = 00790
unigene162766 = 04626
unigene162786 = 03050
unigene162803 = 03010
unigene162910 = 04810
unigene162931 = 04064
unigene162934 = 04137
unigene162952 = 03010
unigene162 = 04139
unigene163001 = 04064
unigene163034 = 04075
unigene163034 = 04075
unigene16305 = 04014
unigene163087 = 00460
unigene16308 = 04066
unigene163115 = 00480
unigene163118 = 04142
unigene16317 = 02010
unigene163222 = 03040
unigene163280 = 04144
unigene163290 = 04016
unigene163318 = 03015
unigene163320 = 00053
unigene163322 = 03010
unigene163352 = 03010
unigene16347 = 03013
unigene16347 = 03013
unigene1634 = 04142
unigene163507 = 03013
unigene163533 = 00625
unigene163587 = 04144
unigene163609 = 00053
unigene163624 = 03010
unigene163641 = 04071
unigene163656 = 04146
unigene163692 = 00040
unigene163696 = 03010
unigene163701 = 00970
unigene163701 = 00970
unigene163702 = 00982
unigene163706 = 03020
unigene163774 = 03440
unigene163806 = 00908
unigene163819 = 04070
unigene16385 = 00966
unigene163893 = 04144
unigene16389 = 03010
unigene1638 = 04070
unigene163913 = 00073
unigene16394 = 04016
unigene16397 = 04810
unigene164028 = 03015
unigene16405 = 04016
unigene16405 = 04016
unigene164162 = 04064
unigene164186 = 02010
unigene164192 = 04712
unigene1641 = 04139
unigene164226 = 00940
unigene164243 = 04120
unigene164295 = 00500
unigene164300 = 02010
unigene164352 = 04014
unigene164383 = 00230
unigene164469 = 03010
unigene164549 = 00940
unigene16456 = 04142
unigene16458 = 00982
unigene164667 = 04064
unigene16483 = 03040
unigene164867 = 04145
unigene164890 = 00280
unigene164916 = 04064
unigene16493 = 03013
unigene164 = 03013
unigene165013 = 03015
unigene165015 = 00643
unigene165146 = 04626
unigene16524 = 00940
unigene165275 = 04075
unigene165332 = 03010
unigene165334 = 00480
unigene165347 = 00040
unigene165349 = 03010
unigene165356 = 03010
unigene165356 = 03010
unigene165363 = 03450
unigene165365 = 00190
unigene16536 = 03008
unigene165371 = 03010
unigene16537 = 04071
unigene16537 = 04071
unigene165386 = 03010
unigene165388 = 03010
unigene165411 = 03010
unigene165412 = 00940
unigene165434 = 04016
unigene16543 = 00941
unigene16544 = 02010
unigene165461 = 03010
unigene165468 = 03010
unigene165479 = 03010
unigene165479 = 03010
unigene165493 = 04016
unigene165509 = 04142
unigene165524 = 04146
unigene165528 = 00190
unigene165542 = 03010
unigene165560 = 00230
unigene165565 = 04141
unigene165575 = 03010
unigene165579 = 04064
unigene165588 = 03020
unigene165613 = 00480
unigene165615 = 00514
unigene165636 = 00970
unigene16563 = 03022
unigene165652 = 00230
unigene165654 = 03010
unigene165658 = 00190
unigene165677 = 03010
unigene165702 = 03010
unigene165731 = 03010
unigene165743 = 03010
unigene165747 = 00410
unigene165748 = 00643
unigene165766 = 04139
unigene165775 = 04064
unigene165790 = 04064
unigene165806 = 00561
unigene165812 = 00720
unigene165831 = 03010
unigene165833 = 00450
unigene165849 = 03010
unigene16585 = 04144
unigene165879 = 03010
unigene16587 = 00908
unigene165883 = 00680
unigene165890 = 02020
unigene165891 = 00760
unigene165899 = 04064
unigene165922 = 00190
unigene165923 = 04145
unigene165931 = 03010
unigene165939 = 03010
unigene165942 = 00970
unigene165943 = 04145
unigene165944 = 00230
unigene165944 = 00230
unigene165946 = 00190
unigene165954 = 03010
unigene165961 = 04217
unigene165961 = 04217
unigene165964 = 04142
unigene165970 = 04064
unigene165979 = 03010
unigene165991 = 00565
unigene166000 = 00270
unigene166001 = 00190
unigene166015 = 03010
unigene166020 = 04350
unigene166029 = 03040
unigene166037 = 04138
unigene166042 = 03040
unigene166043 = 03010
unigene166054 = 03015
unigene166077 = 04120
unigene166078 = 00500
unigene16607 = 04146
unigene166085 = 03010
unigene166085 = 03010
unigene166090 = 04712
unigene166096 = 00983
unigene16609 = 00982
unigene166107 = 00908
unigene166110 = 00240
unigene166115 = 03018
unigene166159 = 04120
unigene166160 = 04144
unigene166166 = 04120
unigene166167 = 04146
unigene166170 = 00450
unigene166172 = 00625
unigene166173 = 03020
unigene166185 = 03010
unigene16619 = 00520
unigene166204 = 03013
unigene166215 = 00564
unigene166220 = 03010
unigene166234 = 00350
unigene16623 = 00073
unigene166241 = 00130
unigene166246 = 04071
unigene166259 = 00710
unigene166264 = 00760
unigene16626 = 04016
unigene166271 = 03010
unigene166296 = 02010
unigene166297 = 03010
unigene166299 = 00460
unigene166303 = 00190
unigene166321 = 04144
unigene166323 = 04138
unigene16633 = 00965
unigene16633 = 00965
unigene166344 = 03010
unigene166344 = 03010
unigene166350 = 04152
unigene16636 = 04341
unigene16636 = 04341
unigene16637 = 03015
unigene166397 = 04146
unigene166435 = 03010
unigene166437 = 03010
unigene16643 = 04144
unigene166452 = 03010
unigene166454 = 04142
unigene166466 = 03010
unigene166476 = 03010
unigene166493 = 04075
unigene16650 = 04140
unigene166517 = 03010
unigene16654 = 04022
unigene16657 = 04064
unigene16657 = 04064
unigene166581 = 03010
unigene166592 = 03010
unigene166593 = 04810
unigene166594 = 03010
unigene16659 = 04140
unigene166603 = 03010
unigene166607 = 03010
unigene166613 = 04146
unigene166618 = 03013
unigene166618 = 03013
unigene166634 = 03010
unigene166635 = 04064
unigene166664 = 00190
unigene166675 = 03010
unigene1666 = 04142
unigene166711 = 04140
unigene166721 = 03008
unigene166727 = 03050
unigene166732 = 03010
unigene166750 = 03015
unigene166757 = 04144
unigene166771 = 04142
unigene166786 = 04144
unigene166801 = 00905
unigene166808 = 00625
unigene166831 = 00190
unigene166844 = 00860
unigene166866 = 00190
unigene166870 = 00190
unigene166914 = 00471
unigene166923 = 03010
unigene166940 = 00770
unigene166941 = 00520
unigene166955 = 03040
unigene166980 = 02020
unigene166994 = 04144
unigene167004 = 04016
unigene167030 = 00040
unigene1670 = 04145
unigene167101 = 03010
unigene16711 = 04120
unigene16711 = 04120
unigene167122 = 04016
unigene167127 = 00520
unigene16713 = 04064
unigene16713 = 04064
unigene16715 = 02010
unigene167170 = 00053
unigene167184 = 03010
unigene167204 = 00040
unigene167291 = 00410
unigene1672 = 03010
unigene167303 = 00940
unigene167376 = 03010
unigene167390 = 03010
unigene16741 = 00010
unigene167459 = 03010
unigene167462 = 00592
unigene1674 = 00523
unigene16754 = 03018
unigene16757 = 00910
unigene16764 = 00905
unigene16777 = 02010
unigene1678 = 00600
unigene16800 = 04141
unigene16809 = 00944
unigene16815 = 00520
unigene16817 = 00500
unigene168226 = 00941
unigene16822 = 04064
unigene16845 = 00500
unigene16850 = 00040
unigene16851 = 04145
unigene16852 = 03070
unigene16854 = 00450
unigene16859 = 00500
unigene16867 = 04064
unigene1686 = 03018
unigene16871 = 00900
unigene168808 = 04210
unigene16900 = 00520
unigene16902 = 04144
unigene16902 = 04144
unigene16902 = 04144
unigene16907 = 03010
unigene16907 = 03010
unigene16909 = 00710
unigene16915 = 04120
unigene16921 = 03013
unigene16928 = 00195
unigene16934 = 00680
unigene169360 = 04015
unigene16936 = 04120
unigene169404 = 04810
unigene1694 = 04141
unigene16957 = 00910
unigene16958 = 03018
unigene169610 = 03440
unigene16965 = 03010
unigene16970 = 03010
unigene169824 = 04146
unigene16985 = 04145
unigene16996 = 03010
unigene169988 = 00790
unigene16 = 03040
unigene16 = 03040
unigene17002 = 04217
unigene17002 = 04217
unigene17007 = 04112
unigene17009 = 00195
unigene17014 = 00430
unigene17017 = 00053
unigene17017 = 00053
unigene17024 = 00940
unigene17028 = 00941
unigene17030 = 03040
unigene17032 = 04626
unigene17035 = 03010
unigene17036 = 00710
unigene17044 = 02020
unigene17047 = 00710
unigene17047 = 00710
unigene17048 = 03010
unigene17054 = 04144
unigene17056 = 04120
unigene17064 = 00680
unigene17073 = 00900
unigene17073 = 00900
unigene170786 = 04146
unigene17090 = 00940
unigene17094 = 04145
unigene170978 = 00190
unigene17099 = 00270
unigene170 = 04144
unigene17100 = 00680
unigene17105 = 03050
unigene17111 = 04144
unigene17111 = 04144
unigene17114 = 04016
unigene17123 = 03460
unigene17135 = 04145
unigene17144 = 03010
unigene171455 = 04152
unigene17160 = 04145
unigene17161 = 00500
unigene17163 = 00941
unigene17163 = 00941
unigene17165 = 03010
unigene17169 = 03040
unigene17170 = 03010
unigene17170 = 03010
unigene17175 = 00230
unigene17178 = 03020
unigene1717 = 04141
unigene17184 = 00940
unigene17187 = 03010
unigene17194 = 04144
unigene17194 = 04144
unigene17196 = 03010
unigene17200 = 04626
unigene17210 = 04140
unigene17210 = 04140
unigene172113 = 03020
unigene17211 = 03010
unigene17215 = 03010
unigene17218 = 04075
unigene17218 = 04075
unigene17239 = 04141
unigene17242 = 04712
unigene17243 = 00196
unigene17246 = 00270
unigene17251 = 00520
unigene172546 = 03018
unigene17254 = 00710
unigene17260 = 04151
unigene17260 = 04151
unigene172616 = 04152
unigene17284 = 04075
unigene17288 = 04144
unigene17290 = 03010
unigene17291 = 04144
unigene17291 = 04144
unigene172957 = 04144
unigene17296 = 00940
unigene17297 = 04712
unigene17297 = 04712
unigene17298 = 00940
unigene173087 = 00190
unigene173103 = 03013
unigene17311 = 04218
unigene17339 = 00592
unigene17340 = 04151
unigene17342 = 00061
unigene17343 = 00196
unigene17346 = 00230
unigene17350 = 03010
unigene173510 = 00520
unigene17360 = 00982
unigene1737 = 04144
unigene17386 = 04140
unigene173894 = 04146
unigene17390 = 04146
unigene173992 = 04070
unigene17403 = 04142
unigene17406 = 00982
unigene174074 = 04015
unigene17407 = 00720
unigene17416 = 04146
unigene174173 = 04530
unigene17419 = 03010
unigene17423 = 04016
unigene1742 = 03013
unigene17431 = 03050
unigene17431 = 03050
unigene17431 = 03050
unigene174344 = 00270
unigene17434 = 04151
unigene17437 = 04141
unigene174515 = 00790
unigene17459 = 03010
unigene17462 = 03013
unigene174737 = 04022
unigene17478 = 00240
unigene174827 = 00130
unigene174827 = 00130
unigene17484 = 04150
unigene175026 = 00130
unigene17509 = 00400
unigene17510 = 00460
unigene17511 = 03010
unigene17512 = 00051
unigene17512 = 00051
unigene175178 = 00190
unigene17521 = 03050
unigene17523 = 00040
unigene17538 = 03050
unigene17543 = 04145
unigene17543 = 04145
unigene17546 = 03008
unigene17550 = 04016
unigene17552 = 00860
unigene17559 = 04068
unigene17562 = 04142
unigene17565 = 00600
unigene17569 = 04217
unigene17571 = 00941
unigene17571 = 00941
unigene17584 = 04151
unigene17584 = 04151
unigene17595 = 04146
unigene175 = 00500
unigene175 = 00500
unigene175 = 00500
unigene175 = 00500
unigene17602 = 00670
unigene17602 = 00670
unigene17611 = 04066
unigene17660 = 00941
unigene17664 = 00940
unigene17665 = 00450
unigene17672 = 04072
unigene17679 = 04151
unigene17679 = 04151
unigene17689 = 03010
unigene17717 = 04016
unigene1771 = 00910
unigene17724 = 00941
unigene17728 = 00600
unigene1772 = 04075
unigene17743 = 00710
unigene17745 = 00520
unigene17745 = 00520
unigene17751 = 04146
unigene17755 = 00362
unigene17764 = 00340
unigene17765 = 04140
unigene1777 = 00520
unigene1777 = 00520
unigene17781 = 00230
unigene17787 = 00062
unigene177997 = 00240
unigene17799 = 00190
unigene17806 = 00710
unigene17812 = 04120
unigene17827 = 03050
unigene17842 = 03040
unigene17842 = 03040
unigene17853 = 03040
unigene17859 = 00520
unigene17859 = 00520
unigene17861 = 04310
unigene17877 = 00040
unigene17889 = 00970
unigene179009 = 04146
unigene17901 = 04138
unigene179032 = 00190
unigene17907 = 00073
unigene17911 = 00930
unigene17913 = 00750
unigene17917 = 00500
unigene17917 = 00500
unigene17923 = 04626
unigene17926 = 03010
unigene17928 = 04142
unigene17935 = 00860
unigene17944 = 03060
unigene17954 = 02020
unigene17956 = 04013
unigene17959 = 04022
unigene17969 = 04142
unigene17983 = 00511
unigene17986 = 00270
unigene179955 = 00980
unigene179967 = 00190
unigene18001 = 00710
unigene18002 = 00983
unigene18015 = 04217
unigene180249 = 04142
unigene18027 = 00983
unigene18039 = 00280
unigene18042 = 03010
unigene18047 = 00982
unigene18047 = 00982
unigene18056 = 00940
unigene18059 = 04144
unigene18060 = 03010
unigene18068 = 04626
unigene18070 = 04075
unigene18078 = 04075
unigene18099 = 00982
unigene18103 = 00190
unigene1810 = 03410
unigene18114 = 00195
unigene18118 = 00710
unigene18124 = 00561
unigene18128 = 04350
unigene18129 = 00195
unigene18153 = 04142
unigene18154 = 03010
unigene18154 = 03010
unigene18182 = 00400
unigene18183 = 04141
unigene18184 = 00750
unigene18184 = 00750
unigene18191 = 00520
unigene18206 = 03420
unigene18209 = 00062
unigene18217 = 04022
unigene18224 = 00196
unigene18225 = 04217
unigene18227 = 00520
unigene18245 = 00196
unigene18246 = 03010
unigene18249 = 00051
unigene18273 = 00520
unigene18276 = 00902
unigene182859 = 00940
unigene18285 = 04217
unigene182879 = 04144
unigene18289 = 04626
unigene1828 = 00040
unigene182902 = 04141
unigene18292 = 03010
unigene182942 = 04064
unigene182996 = 03010
unigene183039 = 03010
unigene183039 = 03010
unigene183051 = 03010
unigene183058 = 04626
unigene183069 = 04146
unigene183075 = 04120
unigene183084 = 03008
unigene18308 = 00195
unigene18308 = 00195
unigene183108 = 03010
unigene18311 = 04075
unigene183124 = 00940
unigene183149 = 00270
unigene183151 = 04810
unigene183153 = 04152
unigene183161 = 04145
unigene18320 = 04310
unigene183215 = 04064
unigene183220 = 00400
unigene183221 = 04810
unigene183222 = 04022
unigene183229 = 04022
unigene183244 = 03010
unigene183252 = 03010
unigene18326 = 03040
unigene18331 = 00780
unigene183337 = 04712
unigene183355 = 03010
unigene183367 = 04217
unigene183370 = 04217
unigene183373 = 03010
unigene183376 = 03010
unigene183379 = 04064
unigene1833 = 00500
unigene183418 = 04152
unigene183422 = 04217
unigene183425 = 03010
unigene183433 = 03010
unigene183450 = 04144
unigene183453 = 04810
unigene183453 = 04810
unigene183517 = 04064
unigene183538 = 03010
unigene183544 = 00240
unigene183546 = 03010
unigene183547 = 00940
unigene183554 = 03010
unigene183564 = 03010
unigene183572 = 00910
unigene183575 = 04066
unigene183575 = 04066
unigene18358 = 03020
unigene183608 = 04142
unigene183679 = 04064
unigene183717 = 00941
unigene183750 = 03010
unigene183750 = 03010
unigene183754 = 04146
unigene183767 = 03010
unigene183767 = 03010
unigene183775 = 03050
unigene183779 = 03010
unigene1837 = 04016
unigene183831 = 03010
unigene18385 = 04138
unigene183873 = 04810
unigene183878 = 03010
unigene183887 = 00051
unigene18388 = 04145
unigene183898 = 03010
unigene183898 = 03010
unigene1838 = 00270
unigene1838 = 00270
unigene1838 = 00270
unigene18390 = 00260
unigene183911 = 03010
unigene183919 = 03010
unigene183924 = 03010
unigene183939 = 03420
unigene18396 = 00900
unigene183970 = 04626
unigene183987 = 00062
unigene18399 = 04022
unigene184021 = 04014
unigene184051 = 04075
unigene184053 = 04142
unigene184126 = 04014
unigene184159 = 03010
unigene184210 = 00982
unigene184212 = 03010
unigene184213 = 04022
unigene184215 = 03010
unigene184221 = 04810
unigene184225 = 00270
unigene184233 = 03010
unigene184236 = 03010
unigene184251 = 00513
unigene184267 = 04151
unigene18426 = 04144
unigene18426 = 04144
unigene184286 = 04138
unigene18429 = 00941
unigene184321 = 04022
unigene184331 = 00620
unigene184332 = 04142
unigene184343 = 03010
unigene184356 = 04142
unigene18437 = 00600
unigene184405 = 03020
unigene184406 = 03010
unigene184406 = 03010
unigene184430 = 00190
unigene184431 = 03010
unigene184476 = 03010
unigene184508 = 03015
unigene184511 = 03010
unigene184514 = 02010
unigene184516 = 00904
unigene184522 = 00780
unigene184525 = 00230
unigene184544 = 03050
unigene184544 = 03050
unigene184552 = 00900
unigene1845 = 04111
unigene1845 = 04111
unigene184602 = 04016
unigene184642 = 04064
unigene184642 = 04064
unigene184665 = 03040
unigene18472 = 00195
unigene18475 = 04810
unigene18485 = 00830
unigene18487 = 00905
unigene184957 = 04075
unigene18497 = 00941
unigene1849 = 00564
unigene18503 = 03020
unigene185122 = 00040
unigene185140 = 00410
unigene185171 = 04140
unigene18520 = 03010
unigene185341 = 04214
unigene185341 = 04214
unigene185345 = 00941
unigene185362 = 04712
unigene185364 = 00944
unigene1853 = 04144
unigene185403 = 00480
unigene185502 = 03010
unigene185502 = 03010
unigene185519 = 04810
unigene185549 = 03010
unigene185599 = 03010
unigene185638 = 04075
unigene185688 = 04064
unigene185766 = 03040
unigene185793 = 00940
unigene185961 = 04075
unigene185965 = 03010
unigene185972 = 00520
unigene185973 = 04139
unigene185975 = 04075
unigene185975 = 04075
unigene185982 = 04810
unigene185985 = 04810
unigene185987 = 03015
unigene185988 = 04350
unigene185989 = 04141
unigene185991 = 00190
unigene185993 = 03010
unigene1859 = 00966
unigene1859 = 00966
unigene1859 = 00966
unigene186004 = 03010
unigene186009 = 03010
unigene18600 = 04071
unigene186013 = 00190
unigene186019 = 03010
unigene18601 = 00040
unigene186032 = 04810
unigene186036 = 03010
unigene186036 = 03010
unigene186038 = 04152
unigene186045 = 04013
unigene186046 = 03010
unigene186048 = 03010
unigene186056 = 03008
unigene186058 = 03010
unigene186061 = 03010
unigene186063 = 03010
unigene186063 = 03010
unigene186069 = 03010
unigene18606 = 03040
unigene186071 = 03010
unigene186072 = 03010
unigene186074 = 04013
unigene186080 = 03010
unigene186089 = 03010
unigene186089 = 03010
unigene186092 = 03010
unigene186097 = 00910
unigene186099 = 03013
unigene186100 = 00625
unigene186104 = 03010
unigene186106 = 03010
unigene186107 = 03013
unigene186108 = 03010
unigene186109 = 03010
unigene186129 = 03010
unigene186132 = 03010
unigene186133 = 03010
unigene186133 = 03010
unigene186143 = 03010
unigene186144 = 04217
unigene186144 = 04217
unigene186148 = 04350
unigene186149 = 04712
unigene186165 = 03010
unigene186169 = 03040
unigene186171 = 03010
unigene18617 = 04024
unigene186192 = 00905
unigene18622 = 00430
unigene186244 = 04138
unigene186297 = 03010
unigene186309 = 03010
unigene186309 = 03010
unigene18630 = 00900
unigene186344 = 04064
unigene186380 = 04214
unigene186380 = 04214
unigene186387 = 00780
unigene186393 = 03010
unigene186404 = 00940
unigene186407 = 04144
unigene186410 = 03010
unigene186420 = 03010
unigene186430 = 04810
unigene186430 = 04810
unigene186431 = 00520
unigene186431 = 00520
unigene186435 = 03050
unigene186445 = 03010
unigene186447 = 03010
unigene186448 = 00900
unigene186448 = 00900
unigene186453 = 03010
unigene186455 = 03015
unigene186511 = 04022
unigene186546 = 03010
unigene186557 = 03010
unigene186557 = 03010
unigene186559 = 03010
unigene186560 = 04013
unigene186563 = 03010
unigene186564 = 04810
unigene186578 = 03010
unigene186586 = 03010
unigene186588 = 04142
unigene186592 = 03010
unigene186593 = 03010
unigene186596 = 03060
unigene186601 = 04142
unigene186617 = 03015
unigene186618 = 04145
unigene186621 = 04810
unigene186624 = 03010
unigene186631 = 03010
unigene186632 = 04810
unigene186636 = 03010
unigene186643 = 04142
unigene186647 = 03010
unigene186771 = 00944
unigene18678 = 00591
unigene18688 = 04810
unigene1868 = 03040
unigene1868 = 03040
unigene1868 = 03040
unigene186998 = 00770
unigene187023 = 04392
unigene187030 = 04016
unigene18706 = 04144
unigene187101 = 03013
unigene187118 = 00130
unigene18712 = 00460
unigene1871 = 03010
unigene187206 = 00073
unigene18724 = 04150
unigene187283 = 00410
unigene18742 = 03015
unigene187494 = 03010
unigene1874 = 00970
unigene1874 = 00970
unigene187502 = 03010
unigene187505 = 03010
unigene187563 = 00052
unigene187601 = 04075
unigene187611 = 00190
unigene18769 = 00310
unigene1876 = 03022
unigene1876 = 03022
unigene187804 = 00940
unigene1878 = 03040
unigene187903 = 04075
unigene187910 = 03010
unigene187912 = 04014
unigene18792 = 04141
unigene1879 = 04810
unigene187 = 03008
unigene188041 = 00940
unigene188116 = 00520
unigene188117 = 04712
unigene188117 = 04712
unigene18818 = 03460
unigene18819 = 00380
unigene18819 = 00380
unigene18822 = 03010
unigene18823 = 03013
unigene188388 = 03010
unigene188390 = 03010
unigene188394 = 04214
unigene188395 = 03010
unigene188396 = 03010
unigene188397 = 03013
unigene188400 = 04626
unigene188404 = 03010
unigene188408 = 04810
unigene188408 = 04810
unigene188410 = 04151
unigene188417 = 03010
unigene188418 = 04151
unigene188427 = 03010
unigene188433 = 03010
unigene188440 = 03010
unigene188442 = 03010
unigene188445 = 04151
unigene188449 = 03010
unigene18844 = 00591
unigene188451 = 03010
unigene188454 = 04810
unigene188455 = 03010
unigene188462 = 04022
unigene188462 = 04022
unigene188462 = 04022
unigene188465 = 04066
unigene188477 = 03010
unigene188477 = 03010
unigene188479 = 04145
unigene188483 = 04145
unigene188485 = 03010
unigene188487 = 03010
unigene188493 = 04152
unigene188493 = 04152
unigene188498 = 03010
unigene188503 = 04145
unigene188510 = 03010
unigene188511 = 03010
unigene188511 = 03010
unigene188517 = 04022
unigene188521 = 03010
unigene188523 = 04024
unigene188528 = 03010
unigene188530 = 03010
unigene188531 = 03010
unigene188537 = 04142
unigene188549 = 04152
unigene188604 = 00195
unigene188604 = 00195
unigene188632 = 03010
unigene188643 = 03040
unigene188644 = 03010
unigene188648 = 03010
unigene188649 = 00051
unigene188651 = 04016
unigene188651 = 04016
unigene188652 = 03010
unigene188655 = 03010
unigene188658 = 03040
unigene1886 = 04146
unigene188714 = 03010
unigene188718 = 04214
unigene188723 = 03010
unigene188724 = 03010
unigene188735 = 03010
unigene188736 = 03013
unigene188738 = 00920
unigene188740 = 03010
unigene18874 = 00660
unigene18876 = 03430
unigene18876 = 03430
unigene1887 = 03420
unigene188807 = 04142
unigene18880 = 00770
unigene188819 = 04146
unigene188827 = 03010
unigene188828 = 04152
unigene188828 = 04152
unigene188829 = 03010
unigene188832 = 03010
unigene188835 = 03010
unigene188838 = 03010
unigene188843 = 00190
unigene188845 = 03013
unigene188848 = 04152
unigene188852 = 03010
unigene188853 = 03010
unigene188859 = 03013
unigene188859 = 03013
unigene188863 = 03010
unigene188864 = 03010
unigene188865 = 03010
unigene188866 = 03010
unigene188871 = 04214
unigene188880 = 03010
unigene188884 = 03010
unigene188890 = 03010
unigene188897 = 03010
unigene188898 = 04144
unigene1888 = 04064
unigene1888 = 04064
unigene188900 = 03020
unigene188903 = 03010
unigene188913 = 03010
unigene188914 = 03010
unigene188917 = 03010
unigene188920 = 03010
unigene188922 = 03010
unigene188929 = 03010
unigene188936 = 04810
unigene188938 = 03010
unigene188941 = 03010
unigene188942 = 03010
unigene188944 = 03010
unigene188946 = 04080
unigene188950 = 03010
unigene188951 = 04145
unigene188954 = 04151
unigene188957 = 04146
unigene188957 = 04146
unigene188967 = 04152
unigene188968 = 04350
unigene188975 = 03013
unigene188980 = 04152
unigene188981 = 03010
unigene188995 = 00908
unigene188999 = 04070
unigene18899 = 04064
unigene189013 = 04141
unigene189013 = 04141
unigene189019 = 00592
unigene18905 = 04140
unigene189099 = 03010
unigene18910 = 04064
unigene189117 = 00300
unigene189124 = 00940
unigene189175 = 04152
unigene189176 = 00400
unigene18919 = 03010
unigene18919 = 03010
unigene18920 = 00520
unigene18926 = 00051
unigene189293 = 03010
unigene18930 = 00340
unigene189313 = 04120
unigene189352 = 04626
unigene18936 = 00860
unigene189421 = 00480
unigene18943 = 04075
unigene189440 = 03010
unigene189484 = 04142
unigene189496 = 04075
unigene189508 = 04016
unigene189509 = 03010
unigene189513 = 04350
unigene189526 = 04064
unigene18952 = 04111
unigene18952 = 04111
unigene189536 = 00520
unigene189550 = 04142
unigene189567 = 03010
unigene189567 = 03010
unigene189592 = 04146
unigene18959 = 00592
unigene189625 = 03040
unigene189640 = 04016
unigene18967 = 04146
unigene189705 = 03010
unigene18970 = 04330
unigene189749 = 03008
unigene189762 = 00190
unigene189765 = 03010
unigene189769 = 03010
unigene189777 = 03010
unigene189777 = 03010
unigene189843 = 03010
unigene189843 = 03010
unigene18984 = 03013
unigene189863 = 04151
unigene189878 = 03010
unigene1898 = 03010
unigene189909 = 04626
unigene189911 = 02020
unigene189916 = 04152
unigene189935 = 03010
unigene189935 = 03010
unigene189941 = 00260
unigene189942 = 04075
unigene189949 = 03010
unigene189949 = 03010
unigene189950 = 03010
unigene189954 = 00643
unigene189955 = 00908
unigene189959 = 00908
unigene189959 = 00908
unigene189967 = 03010
unigene189971 = 04066
unigene189973 = 00740
unigene189975 = 03010
unigene189990 = 00780
unigene190009 = 00190
unigene190009 = 00190
unigene190043 = 00260
unigene190052 = 03010
unigene190063 = 00564
unigene190065 = 03010
unigene190067 = 03010
unigene190076 = 03010
unigene190083 = 04066
unigene190086 = 03010
unigene190089 = 04146
unigene190092 = 03010
unigene190093 = 03010
unigene190098 = 00051
unigene190107 = 03040
unigene190109 = 04217
unigene19010 = 00190
unigene19010 = 00190
unigene190111 = 04140
unigene190111 = 04140
unigene190114 = 03010
unigene190123 = 04139
unigene190125 = 00190
unigene190126 = 04024
unigene190127 = 04626
unigene190130 = 03010
unigene190130 = 03010
unigene190138 = 00230
unigene19013 = 00940
unigene190152 = 04142
unigene190161 = 00190
unigene190164 = 04016
unigene190165 = 03010
unigene190167 = 03010
unigene19016 = 03015
unigene190173 = 03010
unigene190174 = 03013
unigene190179 = 03010
unigene190180 = 03050
unigene190199 = 00720
unigene190206 = 00410
unigene190206 = 00410
unigene190218 = 03010
unigene190223 = 03010
unigene190239 = 03015
unigene190258 = 00970
unigene190264 = 03010
unigene19027 = 00908
unigene190303 = 04144
unigene190304 = 03010
unigene190307 = 03050
unigene190319 = 04392
unigene190324 = 04066
unigene190330 = 03010
unigene190331 = 03013
unigene190335 = 00100
unigene190338 = 00623
unigene190354 = 00630
unigene190358 = 03010
unigene190358 = 03010
unigene190365 = 03008
unigene190378 = 00520
unigene190380 = 04066
unigene190381 = 03010
unigene190381 = 03010
unigene190382 = 00620
unigene190382 = 00620
unigene190397 = 00860
unigene190400 = 03020
unigene190402 = 04151
unigene190417 = 00240
unigene190426 = 03010
unigene190426 = 03010
unigene190430 = 03013
unigene190433 = 03010
unigene190436 = 03050
unigene190437 = 03010
unigene190437 = 03010
unigene190451 = 03010
unigene190452 = 04146
unigene190453 = 03040
unigene190455 = 03010
unigene190455 = 03010
unigene190461 = 04016
unigene190469 = 03040
unigene190473 = 03060
unigene190476 = 04022
unigene190489 = 04068
unigene190503 = 04142
unigene190527 = 04013
unigene190527 = 04013
unigene190530 = 04810
unigene190535 = 03022
unigene190551 = 03010
unigene190553 = 00983
unigene190571 = 04016
unigene190590 = 03010
unigene190596 = 03010
unigene190598 = 03010
unigene190601 = 00190
unigene190608 = 04145
unigene190614 = 00790
unigene190616 = 04151
unigene190623 = 03010
unigene190637 = 04152
unigene190637 = 04152
unigene190639 = 03015
unigene190647 = 03010
unigene190650 = 04144
unigene190661 = 03040
unigene190662 = 03010
unigene19066 = 04064
unigene190673 = 03010
unigene190673 = 03010
unigene190708 = 04111
unigene190737 = 04142
unigene190740 = 00592
unigene190745 = 00190
unigene190749 = 04016
unigene190750 = 00480
unigene190753 = 03010
unigene190761 = 03010
unigene190767 = 00513
unigene190772 = 03010
unigene190775 = 04810
unigene190775 = 04810
unigene19084 = 03008
unigene190851 = 03010
unigene190854 = 03040
unigene190860 = 04151
unigene190883 = 04810
unigene190883 = 04810
unigene19088 = 03015
unigene19095 = 00750
unigene19098 = 00941
unigene191007 = 03010
unigene191009 = 04810
unigene191012 = 03010
unigene191012 = 03010
unigene191014 = 03008
unigene191019 = 00240
unigene191021 = 03010
unigene191022 = 03010
unigene191027 = 03010
unigene191060 = 00190
unigene191066 = 04142
unigene191078 = 00130
unigene191078 = 00130
unigene191079 = 02020
unigene191101 = 03010
unigene191101 = 03010
unigene191109 = 00190
unigene19110 = 00500
unigene191110 = 00920
unigene191141 = 00480
unigene191146 = 03010
unigene191153 = 02020
unigene191176 = 00940
unigene191178 = 00500
unigene191179 = 00480
unigene191182 = 04022
unigene191194 = 00280
unigene191211 = 03010
unigene191214 = 02020
unigene191226 = 03010
unigene191246 = 03015
unigene191247 = 04140
unigene191249 = 03020
unigene191269 = 04810
unigene191283 = 03010
unigene191287 = 04217
unigene191298 = 04810
unigene191299 = 00190
unigene191301 = 04144
unigene191307 = 04218
unigene191326 = 04022
unigene19133 = 03010
unigene191344 = 04141
unigene19134 = 04075
unigene191383 = 03013
unigene191383 = 03013
unigene191390 = 00620
unigene1913 = 04712
unigene191404 = 04070
unigene191405 = 03010
unigene191410 = 03010
unigene191413 = 04144
unigene191435 = 01051
unigene191440 = 03018
unigene191440 = 03018
unigene191443 = 00562
unigene191445 = 00860
unigene191453 = 03018
unigene191455 = 04214
unigene191461 = 03040
unigene191480 = 04810
unigene191488 = 03050
unigene19148 = 03022
unigene191498 = 03010
unigene191521 = 03040
unigene191521 = 03040
unigene191531 = 04070
unigene191532 = 04013
unigene19153 = 00591
unigene191545 = 00471
unigene191552 = 04152
unigene191553 = 00982
unigene191554 = 03010
unigene191560 = 04810
unigene191567 = 04110
unigene191579 = 00240
unigene191580 = 04151
unigene191583 = 04217
unigene191586 = 00230
unigene191586 = 00230
unigene191597 = 04217
unigene191601 = 04145
unigene191603 = 03050
unigene191613 = 03010
unigene191616 = 04066
unigene191619 = 03010
unigene191620 = 04022
unigene191661 = 04214
unigene191665 = 03050
unigene191670 = 00770
unigene191673 = 00480
unigene191675 = 03030
unigene191677 = 03010
unigene191679 = 03060
unigene191682 = 00230
unigene191685 = 02010
unigene191687 = 04214
unigene191690 = 04139
unigene191695 = 03410
unigene191700 = 04120
unigene191700 = 04120
unigene191702 = 04810
unigene191709 = 04144
unigene191724 = 00620
unigene191730 = 00100
unigene191730 = 00100
unigene191736 = 00380
unigene191740 = 04022
unigene191754 = 03010
unigene191755 = 00900
unigene191762 = 04022
unigene191766 = 03010
unigene191782 = 04810
unigene191791 = 00230
unigene191797 = 00190
unigene191800 = 00982
unigene191800 = 00982
unigene191821 = 03020
unigene191828 = 03010
unigene191829 = 00513
unigene191833 = 00710
unigene191841 = 03050
unigene191845 = 04810
unigene191860 = 04144
unigene191860 = 04144
unigene191866 = 03010
unigene191867 = 03010
unigene191873 = 04120
unigene191878 = 04142
unigene191880 = 00240
unigene191903 = 04146
unigene191905 = 04010
unigene191915 = 00480
unigene191915 = 00480
unigene191928 = 00910
unigene191928 = 00910
unigene191952 = 04141
unigene191958 = 03010
unigene191959 = 03010
unigene191959 = 03010
unigene191963 = 03010
unigene191986 = 03010
unigene191987 = 04144
unigene191991 = 03022
unigene191991 = 03022
unigene191994 = 00790
unigene191995 = 03015
unigene191997 = 00510
unigene192004 = 04013
unigene19200 = 00909
unigene192012 = 04810
unigene192016 = 04146
unigene192016 = 04146
unigene192019 = 04214
unigene192022 = 00680
unigene192037 = 03008
unigene192039 = 02010
unigene192047 = 00940
unigene192049 = 04146
unigene192067 = 04120
unigene192071 = 03010
unigene192090 = 03010
unigene192097 = 03015
unigene192102 = 03010
unigene192108 = 04810
unigene192112 = 00040
unigene192121 = 03040
unigene192132 = 00640
unigene192136 = 04144
unigene192137 = 03010
unigene192152 = 00240
unigene192155 = 03010
unigene192156 = 04137
unigene192159 = 04626
unigene192162 = 03010
unigene192165 = 03010
unigene192165 = 03010
unigene192179 = 04066
unigene192181 = 04810
unigene192183 = 03050
unigene192194 = 00982
unigene192204 = 04141
unigene192220 = 00960
unigene192226 = 00240
unigene192226 = 00240
unigene192231 = 03010
unigene192232 = 04142
unigene192232 = 04142
unigene192234 = 03430
unigene192238 = 02010
unigene192243 = 04141
unigene192245 = 04391
unigene192245 = 04391
unigene192247 = 04068
unigene192256 = 04016
unigene192275 = 03010
unigene192275 = 03010
unigene19228 = 04064
unigene192290 = 04022
unigene192291 = 03010
unigene192303 = 03010
unigene192312 = 04152
unigene192323 = 04137
unigene192332 = 03010
unigene192336 = 04217
unigene192338 = 04141
unigene19233 = 02010
unigene192343 = 03010
unigene192347 = 04146
unigene192349 = 03020
unigene19234 = 04064
unigene192364 = 00909
unigene192366 = 04810
unigene192390 = 04350
unigene192396 = 00410
unigene192396 = 00410
unigene19239 = 04141
unigene192418 = 00590
unigene192424 = 00770
unigene192425 = 03010
unigene192427 = 04626
unigene192429 = 03010
unigene192433 = 00190
unigene192434 = 03010
unigene19243 = 00190
unigene192453 = 00270
unigene192453 = 00270
unigene192455 = 03008
unigene192461 = 03010
unigene192465 = 04142
unigene19246 = 04016
unigene192473 = 04144
unigene192481 = 03010
unigene192505 = 01040
unigene192510 = 04130
unigene192511 = 04144
unigene192520 = 03010
unigene192524 = 04066
unigene192525 = 03010
unigene192529 = 03010
unigene192534 = 04120
unigene192535 = 03010
unigene192538 = 04810
unigene192542 = 04120
unigene192542 = 04120
unigene192543 = 00240
unigene192544 = 04022
unigene192545 = 00030
unigene192548 = 00982
unigene192555 = 03010
unigene192560 = 00190
unigene192582 = 03015
unigene192585 = 04141
unigene192588 = 03050
unigene192593 = 03010
unigene192602 = 04810
unigene192604 = 03010
unigene192604 = 03010
unigene19260 = 04064
unigene192615 = 03010
unigene192618 = 03013
unigene19261 = 04146
unigene19261 = 04146
unigene192625 = 04071
unigene192627 = 03050
unigene192637 = 03040
unigene192644 = 00564
unigene192647 = 00680
unigene192647 = 00680
unigene192649 = 04013
unigene192650 = 04068
unigene192653 = 04120
unigene192661 = 04145
unigene192674 = 00790
unigene192675 = 04146
unigene192699 = 00625
unigene192702 = 00513
unigene192704 = 03010
unigene192723 = 04146
unigene192728 = 00240
unigene192739 = 03013
unigene192741 = 04013
unigene192745 = 04810
unigene192746 = 00460
unigene192756 = 04120
unigene192760 = 00100
unigene192761 = 03010
unigene192767 = 03015
unigene192769 = 00940
unigene192780 = 04712
unigene192785 = 03010
unigene192790 = 03010
unigene192792 = 00643
unigene192793 = 04151
unigene192797 = 04146
unigene192801 = 03015
unigene192807 = 00930
unigene192814 = 03018
unigene192814 = 03018
unigene192818 = 00770
unigene192819 = 03020
unigene192820 = 00680
unigene192821 = 00520
unigene192823 = 03010
unigene192825 = 04138
unigene192832 = 00680
unigene192833 = 04130
unigene19283 = 04626
unigene192844 = 04142
unigene192853 = 03010
unigene192854 = 04141
unigene192854 = 04141
unigene192858 = 04022
unigene192864 = 00982
unigene192866 = 00680
unigene192866 = 00680
unigene192866 = 00680
unigene192876 = 03040
unigene192905 = 04015
unigene192915 = 04138
unigene192934 = 04810
unigene192937 = 04144
unigene192939 = 04140
unigene192940 = 00190
unigene192946 = 00940
unigene192949 = 03010
unigene192954 = 00908
unigene19295 = 00010
unigene192960 = 00565
unigene192961 = 04139
unigene192973 = 04144
unigene192974 = 04146
unigene192974 = 04146
unigene192992 = 03020
unigene192994 = 04016
unigene193003 = 04022
unigene193005 = 03010
unigene193005 = 03010
unigene193017 = 04810
unigene193046 = 04022
unigene193055 = 00280
unigene193059 = 04145
unigene193061 = 00196
unigene193072 = 03008
unigene193075 = 00983
unigene193076 = 04022
unigene193077 = 03008
unigene193078 = 03008
unigene193087 = 04214
unigene193089 = 03430
unigene193089 = 03430
unigene193090 = 00030
unigene193091 = 03010
unigene193099 = 00643
unigene193099 = 00643
unigene193108 = 03010
unigene193121 = 04810
unigene193124 = 03040
unigene193127 = 04120
unigene193128 = 03010
unigene193128 = 03010
unigene193130 = 04014
unigene193137 = 04113
unigene193143 = 04022
unigene193150 = 03020
unigene193150 = 03020
unigene193159 = 04022
unigene193166 = 03010
unigene193166 = 03010
unigene193174 = 00240
unigene193176 = 00230
unigene193178 = 03050
unigene193181 = 00010
unigene193186 = 03420
unigene193199 = 04139
unigene193204 = 04151
unigene193208 = 03010
unigene193210 = 00240
unigene193223 = 04810
unigene193230 = 03010
unigene193233 = 04142
unigene193255 = 03430
unigene193258 = 00680
unigene193261 = 00790
unigene193263 = 00564
unigene193264 = 03010
unigene193269 = 03008
unigene193269 = 03008
unigene193279 = 00562
unigene193281 = 03050
unigene193283 = 03010
unigene193293 = 03010
unigene193297 = 04146
unigene1932 = 03040
unigene1932 = 03040
unigene193300 = 00190
unigene193305 = 04022
unigene193307 = 00190
unigene193311 = 03010
unigene193316 = 03010
unigene193324 = 03010
unigene193327 = 04146
unigene193330 = 04142
unigene193338 = 00190
unigene19333 = 04138
unigene193367 = 03010
unigene193370 = 04144
unigene193373 = 04151
unigene193379 = 04120
unigene193385 = 03008
unigene193390 = 00190
unigene193392 = 04140
unigene193394 = 00710
unigene19339 = 03040
unigene1933 = 03008
unigene193406 = 03010
unigene193421 = 04341
unigene193421 = 04341
unigene193427 = 03010
unigene193429 = 03010
unigene193433 = 03010
unigene193437 = 03010
unigene193437 = 03010
unigene193458 = 00982
unigene193459 = 03010
unigene193465 = 00190
unigene193467 = 00513
unigene193469 = 03010
unigene193472 = 03010
unigene193472 = 03010
unigene193475 = 00780
unigene193477 = 04144
unigene193477 = 04144
unigene193479 = 00640
unigene193484 = 03010
unigene193488 = 04151
unigene193492 = 04350
unigene193505 = 04141
unigene193515 = 04142
unigene193523 = 03010
unigene193529 = 00195
unigene193529 = 00195
unigene193532 = 04141
unigene193537 = 00565
unigene193538 = 03010
unigene193538 = 03010
unigene193540 = 03420
unigene193546 = 03010
unigene193550 = 03010
unigene193552 = 03010
unigene193552 = 03010
unigene193566 = 03010
unigene193574 = 04145
unigene193578 = 03010
unigene193581 = 00710
unigene193586 = 04064
unigene193592 = 03010
unigene193599 = 00620
unigene193600 = 04626
unigene193608 = 04145
unigene193609 = 03010
unigene193613 = 03010
unigene193613 = 03010
unigene193615 = 00770
unigene193617 = 04144
unigene193635 = 03040
unigene193636 = 03010
unigene193638 = 03050
unigene193640 = 03010
unigene193642 = 04626
unigene193643 = 03010
unigene193645 = 03008
unigene193647 = 04810
unigene193648 = 04152
unigene19364 = 04064
unigene193653 = 03010
unigene193667 = 04151
unigene193668 = 03013
unigene193669 = 03010
unigene193677 = 04142
unigene193693 = 04064
unigene193783 = 00966
unigene193812 = 00730
unigene193904 = 04075
unigene194117 = 04016
unigene19421 = 00073
unigene194289 = 03070
unigene19430 = 00051
unigene19437 = 03008
unigene19440 = 00040
unigene194479 = 04016
unigene194639 = 04064
unigene194767 = 04064
unigene1948 = 04075
unigene195032 = 04064
unigene19507 = 00310
unigene19515 = 04626
unigene195195 = 03440
unigene195260 = 00513
unigene195272 = 00592
unigene19530 = 00270
unigene19531 = 04310
unigene19540 = 04146
unigene19545 = 00630
unigene19563 = 04145
unigene19568 = 00940
unigene19568 = 00940
unigene19596 = 00430
unigene195 = 03040
unigene195 = 03040
unigene19609 = 04152
unigene196133 = 00905
unigene196171 = 03010
unigene19627 = 04144
unigene19627 = 04144
unigene19631 = 03440
unigene196486 = 04144
unigene19653 = 00450
unigene196633 = 03013
unigene1966 = 04626
unigene1968 = 04152
unigene19696 = 00480
unigene197058 = 04075
unigene197061 = 04142
unigene197094 = 02010
unigene197132 = 00480
unigene197207 = 00940
unigene19730 = 04391
unigene19746 = 04144
unigene19747 = 03460
unigene19805 = 02010
unigene19808 = 04141
unigene198097 = 00562
unigene198240 = 04120
unigene198257 = 00910
unigene198307 = 04141
unigene198347 = 03010
unigene198348 = 03010
unigene198374 = 04064
unigene198379 = 00190
unigene198379 = 00190
unigene198386 = 03010
unigene198392 = 03010
unigene1983 = 03010
unigene198442 = 03010
unigene198488 = 03010
unigene198494 = 03010
unigene198541 = 03010
unigene198650 = 03010
unigene198685 = 00592
unigene198702 = 03010
unigene198798 = 00480
unigene198804 = 04810
unigene198816 = 03010
unigene198912 = 03010
unigene198931 = 03010
unigene198978 = 04064
unigene199042 = 04075
unigene19907 = 03018
unigene19907 = 03018
unigene19913 = 02010
unigene199229 = 03018
unigene199377 = 03450
unigene19940 = 03015
unigene199412 = 04022
unigene199418 = 00630
unigene199459 = 00053
unigene19945 = 03010
unigene1995 = 00920
unigene199639 = 04142
unigene199639 = 04142
unigene199644 = 04120
unigene199649 = 00630
unigene199649 = 00630
unigene199660 = 00350
unigene199661 = 00230
unigene199661 = 00230
unigene199662 = 00230
unigene199664 = 03050
unigene199678 = 03008
unigene199681 = 00940
unigene199686 = 03010
unigene199701 = 00051
unigene199714 = 03050
unigene199718 = 04016
unigene199732 = 03008
unigene199742 = 03018
unigene199744 = 04138
unigene199760 = 04138
unigene199762 = 03010
unigene199766 = 00130
unigene199775 = 03008
unigene199792 = 04142
unigene199793 = 03010
unigene199812 = 00970
unigene199818 = 03010
unigene199822 = 03010
unigene199826 = 00970
unigene199826 = 00970
unigene199830 = 04142
unigene199834 = 04016
unigene199838 = 00909
unigene199843 = 00970
unigene199844 = 00280
unigene199853 = 04218
unigene199855 = 03010
unigene199878 = 04144
unigene199880 = 00720
unigene199886 = 03010
unigene199897 = 00970
unigene199912 = 04144
unigene199920 = 03010
unigene199922 = 00620
unigene199924 = 03010
unigene199932 = 00051
unigene199952 = 00190
unigene199956 = 00565
unigene199958 = 00982
unigene199967 = 03010
unigene199972 = 00480
unigene199981 = 04120
unigene199989 = 00982
unigene200002 = 04142
unigene200005 = 01040
unigene200005 = 01040
unigene200015 = 03013
unigene200016 = 03013
unigene200020 = 00511
unigene200026 = 04151
unigene200034 = 04022
unigene200040 = 00790
unigene200042 = 04140
unigene200049 = 04142
unigene200061 = 00190
unigene200067 = 04810
unigene200077 = 04144
unigene20007 = 04146
unigene200082 = 03010
unigene200095 = 03010
unigene200105 = 00940
unigene200110 = 00564
unigene200116 = 04810
unigene200120 = 00190
unigene200127 = 04140
unigene200132 = 04066
unigene200138 = 00970
unigene200145 = 03010
unigene200146 = 03010
unigene200150 = 03008
unigene200155 = 04022
unigene200157 = 00190
unigene200173 = 03040
unigene200201 = 04145
unigene200201 = 04145
unigene200204 = 03008
unigene200227 = 04145
unigene200236 = 03060
unigene200237 = 04218
unigene200243 = 04810
unigene200250 = 00190
unigene200256 = 00020
unigene200295 = 00710
unigene200320 = 01040
unigene200321 = 04145
unigene200329 = 03050
unigene20032 = 04520
unigene200331 = 03010
unigene200331 = 03010
unigene200339 = 03010
unigene20033 = 04530
unigene200368 = 03040
unigene200378 = 00600
unigene200380 = 03010
unigene200380 = 03010
unigene200382 = 04022
unigene200388 = 04142
unigene200393 = 03008
unigene200399 = 03010
unigene200406 = 04810
unigene200407 = 04138
unigene200407 = 04138
unigene200412 = 04144
unigene200419 = 00270
unigene200425 = 00190
unigene200430 = 03010
unigene200440 = 04144
unigene200450 = 01040
unigene200468 = 04810
unigene200473 = 00625
unigene200478 = 00982
unigene20047 = 04626
unigene200481 = 02020
unigene200488 = 04146
unigene200489 = 03010
unigene200496 = 00760
unigene2004 = 00514
unigene200506 = 03010
unigene200513 = 03010
unigene200517 = 00970
unigene200522 = 03010
unigene200541 = 00900
unigene200543 = 00520
unigene200543 = 00520
unigene200543 = 00520
unigene200559 = 03010
unigene20055 = 03040
unigene200565 = 03018
unigene200585 = 00900
unigene20060 = 00563
unigene2006 = 00970
unigene200913 = 04064
unigene201138 = 04016
unigene20116 = 04626
unigene20132 = 04072
unigene20133 = 00710
unigene20135 = 00130
unigene20136 = 04064
unigene201384 = 04214
unigene201398 = 03010
unigene201432 = 04111
unigene20143 = 04218
unigene201466 = 04064
unigene201542 = 00051
unigene201666 = 00908
unigene201668 = 03010
unigene201742 = 04022
unigene20178 = 04075
unigene201799 = 04144
unigene201864 = 03008
unigene20188 = 00940
unigene201914 = 00195
unigene201914 = 00195
unigene20195 = 00480
unigene202050 = 04075
unigene202086 = 00591
unigene202128 = 00982
unigene202161 = 00195
unigene202163 = 03010
unigene20217 = 04075
unigene202208 = 04075
unigene20228 = 00592
unigene202378 = 04139
unigene202382 = 03010
unigene202441 = 00982
unigene20246 = 00500
unigene202476 = 03010
unigene202506 = 03010
unigene202506 = 03010
unigene202546 = 03010
unigene202553 = 03010
unigene202553 = 03010
unigene202554 = 03010
unigene202554 = 03010
unigene2025 = 04626
unigene202605 = 03010
unigene202605 = 03010
unigene202620 = 03010
unigene202622 = 03010
unigene202624 = 03010
unigene202625 = 03010
unigene202680 = 00073
unigene202715 = 04145
unigene202730 = 04016
unigene202735 = 03010
unigene202736 = 03010
unigene202745 = 03010
unigene202748 = 03010
unigene202779 = 03010
unigene202781 = 04142
unigene202782 = 03010
unigene202782 = 03010
unigene202783 = 04142
unigene202785 = 03010
unigene202789 = 03010
unigene2027 = 03008
unigene2027 = 03008
unigene202801 = 03010
unigene202801 = 03010
unigene202803 = 04144
unigene202820 = 03010
unigene202820 = 03010
unigene202821 = 03010
unigene202827 = 04141
unigene202830 = 03010
unigene202830 = 03010
unigene202838 = 00941
unigene202844 = 03010
unigene202856 = 03010
unigene202860 = 04145
unigene202867 = 03010
unigene202887 = 03010
unigene202887 = 03010
unigene202891 = 03010
unigene202899 = 02010
unigene202900 = 04022
unigene202907 = 03010
unigene202907 = 03010
unigene202908 = 03010
unigene202913 = 03010
unigene202916 = 00052
unigene202926 = 03010
unigene202931 = 03010
unigene203009 = 03010
unigene203010 = 03010
unigene203020 = 03010
unigene203023 = 03010
unigene203045 = 04350
unigene203069 = 03010
unigene203070 = 03010
unigene203072 = 04151
unigene203093 = 00190
unigene2030 = 04120
unigene2030 = 04120
unigene203118 = 03010
unigene203124 = 03010
unigene203153 = 03010
unigene20321 = 00600
unigene203221 = 03013
unigene203224 = 03010
unigene203239 = 03010
unigene203240 = 00220
unigene203248 = 03010
unigene203258 = 04810
unigene203265 = 03010
unigene203290 = 03010
unigene20329 = 00625
unigene203301 = 00380
unigene203322 = 03010
unigene203327 = 03010
unigene20332 = 03008
unigene20332 = 03008
unigene203333 = 00600
unigene203346 = 03010
unigene203367 = 03010
unigene20336 = 04075
unigene203389 = 03010
unigene203389 = 03010
unigene203391 = 03010
unigene203402 = 04810
unigene203411 = 04022
unigene20343 = 02010
unigene203548 = 00040
unigene203549 = 03010
unigene203554 = 03010
unigene203554 = 03010
unigene203561 = 03010
unigene203570 = 03010
unigene203573 = 03010
unigene203583 = 03010
unigene203593 = 03010
unigene203602 = 03010
unigene203612 = 03010
unigene203617 = 03010
unigene203619 = 04350
unigene203639 = 03013
unigene203641 = 03010
unigene203653 = 03010
unigene203663 = 04022
unigene203669 = 03010
unigene203687 = 03010
unigene203694 = 04139
unigene203696 = 03010
unigene203705 = 04145
unigene203718 = 04016
unigene203737 = 03010
unigene20379 = 03008
unigene2037 = 04066
unigene20384 = 04075
unigene20385 = 00910
unigene203879 = 03010
unigene203945 = 03010
unigene203954 = 03010
unigene203967 = 00940
unigene203978 = 03010
unigene203 = 00790
unigene204000 = 03460
unigene20402 = 00053
unigene204229 = 04120
unigene204337 = 00130
unigene204411 = 00410
unigene204416 = 04145
unigene204426 = 03010
unigene204426 = 03010
unigene204427 = 00270
unigene204427 = 00270
unigene204429 = 03010
unigene204434 = 03010
unigene204436 = 04013
unigene204438 = 03010
unigene204451 = 03010
unigene204453 = 03013
unigene204467 = 03010
unigene204468 = 04066
unigene204473 = 04145
unigene204486 = 03010
unigene204495 = 04144
unigene204497 = 03010
unigene204498 = 03010
unigene204499 = 03010
unigene204501 = 03022
unigene204512 = 03010
unigene204513 = 00514
unigene204516 = 03010
unigene204534 = 00190
unigene204541 = 03010
unigene204546 = 03010
unigene204547 = 03010
unigene204549 = 03010
unigene204551 = 03010
unigene204552 = 04142
unigene204563 = 03010
unigene204564 = 04022
unigene204583 = 03010
unigene204585 = 03010
unigene204586 = 03010
unigene204592 = 03010
unigene204594 = 03010
unigene204598 = 04151
unigene204601 = 04142
unigene204609 = 03010
unigene204611 = 03010
unigene204619 = 04144
unigene204623 = 03010
unigene204623 = 03010
unigene204625 = 03040
unigene204627 = 04136
unigene204628 = 04151
unigene204629 = 03010
unigene204637 = 04022
unigene204637 = 04022
unigene204639 = 04145
unigene204641 = 04146
unigene204642 = 03010
unigene204649 = 03050
unigene204651 = 03010
unigene204651 = 03010
unigene204652 = 03010
unigene204654 = 00480
unigene204655 = 03010
unigene204658 = 04064
unigene204659 = 03010
unigene204665 = 04152
unigene204669 = 04214
unigene204670 = 03010
unigene204679 = 03010
unigene204685 = 03013
unigene204688 = 04068
unigene20468 = 03040
unigene204696 = 04152
unigene204697 = 04144
unigene204713 = 03010
unigene204715 = 00983
unigene204716 = 03010
unigene204726 = 03010
unigene204727 = 03010
unigene20472 = 00680
unigene204731 = 04022
unigene204734 = 04144
unigene204734 = 04144
unigene204736 = 04022
unigene204750 = 03010
unigene204751 = 03010
unigene204755 = 03010
unigene204756 = 03010
unigene204762 = 04120
unigene204767 = 03010
unigene204768 = 03010
unigene204769 = 03010
unigene204770 = 03040
unigene204771 = 03010
unigene204772 = 03010
unigene204772 = 03010
unigene204774 = 03010
unigene204775 = 03010
unigene204788 = 03010
unigene204873 = 03010
unigene204929 = 03010
unigene204938 = 03010
unigene204940 = 04152
unigene204943 = 03010
unigene204948 = 04151
unigene204948 = 04151
unigene204959 = 03010
unigene204967 = 03010
unigene204971 = 03010
unigene204973 = 03010
unigene204983 = 03010
unigene204990 = 04016
unigene204995 = 00190
unigene204996 = 00640
unigene204996 = 00640
unigene204998 = 04810
unigene204999 = 03010
unigene204 = 04112
unigene205002 = 03010
unigene205002 = 03010
unigene205004 = 03010
unigene205008 = 04217
unigene205023 = 03010
unigene205025 = 03010
unigene20506 = 04142
unigene20506 = 04142
unigene205117 = 00940
unigene20517 = 04120
unigene205185 = 03060
unigene205246 = 04075
unigene205399 = 03010
unigene205401 = 03010
unigene205413 = 03010
unigene205418 = 04152
unigene205429 = 04217
unigene205431 = 00982
unigene205432 = 04022
unigene205437 = 03010
unigene205437 = 03010
unigene205438 = 03010
unigene205439 = 03010
unigene205441 = 03010
unigene205444 = 03010
unigene205453 = 04810
unigene205454 = 03013
unigene20545 = 00410
unigene205468 = 04016
unigene205472 = 04145
unigene205484 = 03010
unigene205492 = 03010
unigene205499 = 03010
unigene205501 = 03015
unigene205506 = 03010
unigene205509 = 03010
unigene205516 = 03010
unigene20551 = 04064
unigene205523 = 04142
unigene205528 = 04141
unigene205529 = 00983
unigene205534 = 04013
unigene205538 = 03010
unigene205540 = 03010
unigene205542 = 03010
unigene205542 = 03010
unigene205545 = 03010
unigene205545 = 03010
unigene205556 = 03010
unigene205565 = 03010
unigene205570 = 03015
unigene205571 = 03010
unigene205574 = 03010
unigene205574 = 03010
unigene205575 = 03010
unigene205578 = 03013
unigene205579 = 03010
unigene205580 = 03010
unigene205581 = 03010
unigene205631 = 03010
unigene205657 = 04146
unigene205664 = 04810
unigene205665 = 03010
unigene205675 = 03010
unigene205676 = 03010
unigene205688 = 03010
unigene205688 = 03010
unigene205690 = 03010
unigene205691 = 03010
unigene205694 = 00710
unigene2056 = 04626
unigene205703 = 04022
unigene205714 = 04137
unigene205715 = 03010
unigene205725 = 04810
unigene205728 = 03010
unigene205730 = 03010
unigene20575 = 04141
unigene205823 = 03010
unigene205871 = 04810
unigene205871 = 04810
unigene205938 = 03010
unigene205945 = 00592
unigene206027 = 03010
unigene206029 = 03010
unigene206055 = 03010
unigene206064 = 03010
unigene206065 = 03010
unigene206077 = 03010
unigene206084 = 04139
unigene206161 = 00940
unigene20619 = 03010
unigene20619 = 03010
unigene206238 = 03010
unigene206243 = 03010
unigene20626 = 00534
unigene206273 = 04151
unigene206277 = 00982
unigene206314 = 04022
unigene206362 = 00904
unigene2063 = 04120
unigene206411 = 04022
unigene206436 = 04810
unigene206499 = 00190
unigene20651 = 04142
unigene206575 = 04810
unigene206575 = 04810
unigene20662 = 04144
unigene20663 = 04151
unigene206686 = 03010
unigene206716 = 04626
unigene206729 = 03010
unigene206837 = 04810
unigene206927 = 03010
unigene206958 = 00982
unigene20696 = 00941
unigene206978 = 03010
unigene2069 = 04075
unigene206 = 04110
unigene207021 = 03010
unigene207053 = 03008
unigene207053 = 03008
unigene207063 = 00905
unigene20710 = 00710
unigene20712 = 04140
unigene20714 = 00195
unigene207166 = 00982
unigene207223 = 04130
unigene207231 = 00982
unigene207287 = 03010
unigene207298 = 04064
unigene20744 = 04141
unigene207481 = 04626
unigene20748 = 00052
unigene207680 = 04145
unigene207689 = 04151
unigene207697 = 04626
unigene20770 = 00520
unigene207716 = 02010
unigene207722 = 04217
unigene20772 = 04144
unigene207730 = 03015
unigene207741 = 04145
unigene207753 = 04626
unigene20776 = 04064
unigene207774 = 00780
unigene207801 = 03010
unigene207805 = 04013
unigene207814 = 00051
unigene207821 = 03040
unigene207864 = 03010
unigene207874 = 04141
unigene207904 = 00983
unigene20819 = 00900
unigene20827 = 00710
unigene208394 = 00195
unigene20839 = 00230
unigene2083 = 03060
unigene208408 = 04064
unigene208421 = 00230
unigene208422 = 04075
unigene208438 = 00230
unigene208444 = 04550
unigene208462 = 00944
unigene208466 = 03010
unigene208473 = 00710
unigene208477 = 00982
unigene208478 = 03010
unigene208479 = 04141
unigene208485 = 04140
unigene208490 = 04145
unigene208492 = 04712
unigene208493 = 00941
unigene208493 = 00941
unigene208495 = 04144
unigene208498 = 00941
unigene208506 = 03010
unigene208509 = 04146
unigene208511 = 03018
unigene208513 = 00300
unigene20851 = 04075
unigene208523 = 04141
unigene208523 = 04141
unigene208534 = 03018
unigene208535 = 03018
unigene208536 = 04712
unigene208555 = 00410
unigene208556 = 03040
unigene208585 = 03008
unigene2085 = 04810
unigene20892 = 04626
unigene20892 = 04626
unigene208935 = 04141
unigene208977 = 03010
unigene209051 = 03010
unigene209126 = 00643
unigene20913 = 00906
unigene209174 = 00982
unigene209185 = 03013
unigene209188 = 00270
unigene209189 = 00941
unigene20925 = 00900
unigene209274 = 03010
unigene209324 = 04810
unigene209328 = 03010
unigene209338 = 03010
unigene20935 = 00643
unigene209408 = 03460
unigene209478 = 04626
unigene209501 = 04626
unigene209519 = 03010
unigene209519 = 03010
unigene209530 = 03460
unigene209578 = 03010
unigene209585 = 04022
unigene209590 = 00040
unigene209603 = 04146
unigene209603 = 04146
unigene209604 = 00360
unigene209604 = 00360
unigene209610 = 03015
unigene209633 = 00906
unigene209677 = 00904
unigene209686 = 04075
unigene209686 = 04075
unigene20969 = 00440
unigene209704 = 03050
unigene209704 = 03050
unigene209706 = 03040
unigene209718 = 04810
unigene209721 = 00195
unigene209725 = 03010
unigene209735 = 03010
unigene209869 = 00053
unigene20987 = 03013
unigene20991 = 00562
unigene20991 = 00562
unigene210057 = 04138
unigene210071 = 03015
unigene210146 = 04114
unigene210178 = 04712
unigene21018 = 04075
unigene210220 = 03015
unigene210221 = 00564
unigene210231 = 00941
unigene210232 = 03010
unigene210236 = 04139
unigene210251 = 04626
unigene210255 = 00941
unigene210286 = 04626
unigene210324 = 04016
unigene21032 = 04626
unigene210332 = 00270
unigene210333 = 04146
unigene210335 = 00944
unigene210335 = 00944
unigene210340 = 00941
unigene210346 = 00450
unigene210348 = 03010
unigene210350 = 03010
unigene210354 = 03010
unigene210356 = 04712
unigene210358 = 03010
unigene210361 = 00400
unigene210362 = 04138
unigene210362 = 04138
unigene210366 = 00330
unigene210368 = 04145
unigene210382 = 00940
unigene21039 = 04140
unigene210417 = 00330
unigene210425 = 00941
unigene210498 = 03010
unigene21053 = 00904
unigene21053 = 00904
unigene21118 = 03010
unigene21121 = 00940
unigene21145 = 03015
unigene21145 = 03015
unigene21156 = 03010
unigene21159 = 00565
unigene21179 = 04016
unigene21220 = 00983
unigene21221 = 00710
unigene21235 = 00270
unigene21235 = 00270
unigene21264 = 00062
unigene21266 = 03010
unigene21284 = 00520
unigene21284 = 00520
unigene2128 = 04120
unigene2128 = 04120
unigene2128 = 04120
unigene21305 = 00750
unigene21317 = 04145
unigene2131 = 00770
unigene21322 = 03010
unigene2132 = 00592
unigene21357 = 00061
unigene21363 = 04626
unigene21368 = 03010
unigene21397 = 03018
unigene21418 = 00941
unigene21427 = 03013
unigene21432 = 00900
unigene2143 = 04139
unigene21445 = 04144
unigene21448 = 03060
unigene2144 = 00561
unigene21474 = 04142
unigene21484 = 04217
unigene2148 = 00290
unigene2150 = 03018
unigene21536 = 04626
unigene21563 = 00710
unigene21563 = 00710
unigene2157 = 04712
unigene21596 = 00592
unigene21609 = 04141
unigene21610 = 00195
unigene21639 = 00270
unigene21649 = 00270
unigene21673 = 04151
unigene21677 = 04712
unigene21689 = 00940
unigene21689 = 00940
unigene21689 = 00940
unigene21694 = 04141
unigene21712 = 04712
unigene21712 = 04712
unigene21722 = 04626
unigene21726 = 00513
unigene21730 = 04712
unigene21752 = 00230
unigene21773 = 03013
unigene21773 = 03013
unigene21800 = 00908
unigene21808 = 00051
unigene21810 = 00040
unigene21819 = 04141
unigene21828 = 04075
unigene21832 = 03010
unigene21841 = 03010
unigene21842 = 03010
unigene21843 = 03008
unigene21844 = 04075
unigene21844 = 04075
unigene21848 = 03010
unigene21851 = 04214
unigene21852 = 04146
unigene21853 = 03010
unigene21854 = 04810
unigene21854 = 04810
unigene21857 = 04810
unigene21857 = 04810
unigene21859 = 03015
unigene21863 = 04151
unigene21864 = 04141
unigene21866 = 04144
unigene21867 = 03010
unigene21870 = 03010
unigene21871 = 04022
unigene21872 = 04142
unigene21874 = 04712
unigene21875 = 03010
unigene21877 = 00270
unigene21878 = 04075
unigene21879 = 03013
unigene21881 = 03010
unigene21884 = 03010
unigene21889 = 00909
unigene21891 = 00520
unigene21895 = 04151
unigene21896 = 04022
unigene21899 = 03010
unigene21899 = 03010
unigene21900 = 02020
unigene21900 = 02020
unigene21903 = 03010
unigene21915 = 04144
unigene21916 = 04140
unigene21925 = 03040
unigene21964 = 00052
unigene21970 = 04022
unigene21976 = 03015
unigene21976 = 03015
unigene22004 = 04064
unigene2200 = 03018
unigene22027 = 04139
unigene22028 = 00940
unigene22036 = 03013
unigene2203 = 00100
unigene2203 = 00100
unigene22043 = 04144
unigene22044 = 04016
unigene22046 = 00910
unigene22056 = 04064
unigene2205 = 04016
unigene22063 = 03010
unigene22076 = 03460
unigene22095 = 00905
unigene2211 = 04071
unigene22125 = 00940
unigene22142 = 00640
unigene22143 = 04064
unigene22161 = 04016
unigene22183 = 04137
unigene2218 = 00100
unigene22193 = 04626
unigene22205 = 03010
unigene2220 = 00670
unigene22212 = 00561
unigene22219 = 03015
unigene22229 = 03010
unigene22233 = 04022
unigene2223 = 00983
unigene22240 = 00941
unigene22243 = 04712
unigene22249 = 04064
unigene2224 = 00130
unigene22253 = 03010
unigene22259 = 00906
unigene2226 = 00720
unigene22272 = 00940
unigene22276 = 04146
unigene22280 = 00100
unigene22293 = 04120
unigene22293 = 04120
unigene22297 = 00970
unigene22297 = 00970
unigene222 = 00940
unigene22305 = 00940
unigene22308 = 00230
unigene22316 = 04626
unigene22356 = 04139
unigene22356 = 04139
unigene22385 = 03015
unigene22397 = 04144
unigene22430 = 04626
unigene22463 = 03010
unigene22467 = 04064
unigene22473 = 00640
unigene22477 = 00630
unigene22491 = 00500
unigene22491 = 00500
unigene22498 = 00061
unigene22503 = 00500
unigene22535 = 04138
unigene22541 = 00620
unigene22553 = 00920
unigene22563 = 00053
unigene22576 = 00230
unigene22583 = 04141
unigene22596 = 00905
unigene22599 = 03008
unigene225 = 00460
unigene22601 = 00500
unigene22613 = 00710
unigene22613 = 00710
unigene22623 = 03040
unigene22641 = 03010
unigene22714 = 04810
unigene22718 = 04120
unigene22740 = 03070
unigene22747 = 03010
unigene22767 = 04066
unigene22772 = 04075
unigene22783 = 04075
unigene22783 = 04075
unigene22786 = 04016
unigene22786 = 04016
unigene22796 = 03020
unigene22812 = 00190
unigene22814 = 00710
unigene22814 = 00710
unigene22816 = 00630
unigene22818 = 00982
unigene22849 = 04217
unigene22850 = 04142
unigene22854 = 00520
unigene22854 = 00520
unigene22857 = 00460
unigene22859 = 04144
unigene22863 = 00982
unigene22880 = 03460
unigene22883 = 03010
unigene22887 = 03010
unigene22889 = 04341
unigene22899 = 00600
unigene228 = 03040
unigene22901 = 03010
unigene22901 = 03010
unigene22920 = 03010
unigene22927 = 00030
unigene22928 = 02010
unigene22933 = 04016
unigene22941 = 00511
unigene22944 = 00561
unigene22952 = 04214
unigene22965 = 00920
unigene2297 = 03013
unigene2297 = 03013
unigene22981 = 04144
unigene22985 = 00906
unigene22998 = 00410
unigene22999 = 03010
unigene23006 = 00620
unigene23007 = 02020
unigene2300 = 04141
unigene2301 = 04712
unigene23029 = 04144
unigene23044 = 03010
unigene23054 = 04016
unigene23059 = 00982
unigene23067 = 03013
unigene23083 = 00520
unigene23093 = 03013
unigene23100 = 00970
unigene23105 = 00710
unigene2310 = 04120
unigene23117 = 04140
unigene23118 = 00780
unigene23120 = 03010
unigene23126 = 04022
unigene2312 = 00450
unigene23137 = 03010
unigene23155 = 04145
unigene23157 = 00230
unigene23163 = 03010
unigene23165 = 00940
unigene23166 = 03010
unigene23167 = 00905
unigene23171 = 03010
unigene23171 = 03010
unigene23178 = 04141
unigene23185 = 03010
unigene23192 = 03010
unigene23205 = 03010
unigene2321 = 00513
unigene23246 = 00380
unigene23256 = 02020
unigene23268 = 00230
unigene23271 = 00230
unigene23273 = 03010
unigene23275 = 03010
unigene23276 = 04141
unigene23276 = 04141
unigene23292 = 03020
unigene23293 = 04626
unigene23294 = 03010
unigene23299 = 03010
unigene23301 = 03010
unigene23303 = 00680
unigene23304 = 04010
unigene23312 = 03010
unigene23313 = 03010
unigene23314 = 03010
unigene23316 = 03010
unigene23318 = 00970
unigene23330 = 03010
unigene23331 = 03010
unigene23332 = 00982
unigene23334 = 04141
unigene2333 = 00900
unigene23365 = 00860
unigene23366 = 04392
unigene23368 = 04137
unigene23391 = 03010
unigene23400 = 00240
unigene23411 = 03015
unigene23413 = 04142
unigene23413 = 04142
unigene23416 = 04214
unigene23416 = 04214
unigene23420 = 04810
unigene23422 = 03010
unigene23426 = 03010
unigene23433 = 03013
unigene23438 = 04140
unigene23438 = 04140
unigene23441 = 04013
unigene23445 = 04013
unigene23445 = 04013
unigene23449 = 03010
unigene23450 = 03013
unigene23452 = 03010
unigene23452 = 03010
unigene23458 = 04137
unigene2345 = 04144
unigene23461 = 04142
unigene23469 = 03013
unigene23470 = 04144
unigene23475 = 03010
unigene23477 = 04022
unigene23501 = 00940
unigene23502 = 00710
unigene23503 = 04144
unigene2351 = 04136
unigene23527 = 04075
unigene23537 = 04141
unigene23545 = 04120
unigene23556 = 00190
unigene23570 = 03460
unigene23575 = 03010
unigene23584 = 03070
unigene23592 = 00941
unigene23601 = 00630
unigene23601 = 00630
unigene23609 = 03410
unigene23619 = 03010
unigene23628 = 03010
unigene23630 = 03010
unigene23634 = 03010
unigene23636 = 03010
unigene23642 = 00983
unigene23648 = 03010
unigene23650 = 04016
unigene23653 = 03010
unigene23656 = 03010
unigene23658 = 03010
unigene23662 = 04016
unigene23664 = 03015
unigene23664 = 03015
unigene23681 = 00500
unigene23682 = 00941
unigene23687 = 04810
unigene23687 = 04810
unigene23721 = 04152
unigene23739 = 04144
unigene23749 = 03010
unigene23761 = 03008
unigene23761 = 03008
unigene23764 = 03015
unigene23766 = 00051
unigene23790 = 00591
unigene23790 = 00591
unigene23796 = 04141
unigene237 = 04138
unigene237 = 04138
unigene237 = 04138
unigene237 = 04138
unigene23801 = 04141
unigene23824 = 00330
unigene23825 = 00770
unigene23825 = 00770
unigene23839 = 03010
unigene23853 = 04151
unigene23858 = 03040
unigene23858 = 03040
unigene23867 = 04152
unigene23869 = 03010
unigene23871 = 03040
unigene23876 = 03010
unigene23877 = 03040
unigene23888 = 00830
unigene23891 = 00520
unigene23891 = 00520
unigene23894 = 03010
unigene23895 = 03010
unigene23899 = 04022
unigene23911 = 00270
unigene2391 = 03040
unigene2391 = 03040
unigene23921 = 03013
unigene23930 = 03010
unigene23930 = 03010
unigene23933 = 03010
unigene23938 = 03010
unigene23938 = 03010
unigene23940 = 03010
unigene23941 = 03010
unigene23944 = 03013
unigene2394 = 04810
unigene24007 = 00983
unigene24018 = 03013
unigene24048 = 00940
unigene24049 = 04064
unigene24056 = 03460
unigene24068 = 00982
unigene24082 = 03022
unigene24084 = 03010
unigene24096 = 03010
unigene24099 = 03010
unigene24101 = 03010
unigene24104 = 00130
unigene24105 = 04810
unigene24107 = 03010
unigene24116 = 00053
unigene24117 = 03010
unigene24122 = 03040
unigene24126 = 03010
unigene24138 = 04064
unigene2414 = 04146
unigene2414 = 04146
unigene24200 = 03010
unigene24228 = 03010
unigene24237 = 00500
unigene24237 = 00500
unigene24251 = 00520
unigene24252 = 04144
unigene24254 = 04075
unigene24264 = 03010
unigene24268 = 04142
unigene24268 = 04142
unigene24269 = 03010
unigene24269 = 03010
unigene24271 = 04810
unigene24271 = 04810
unigene24276 = 04712
unigene24282 = 04016
unigene24283 = 03010
unigene24288 = 03010
unigene24304 = 03010
unigene24322 = 00940
unigene2432 = 03040
unigene24346 = 03013
unigene24356 = 03008
unigene24360 = 00440
unigene24361 = 00052
unigene24436 = 00362
unigene24448 = 00520
unigene2444 = 04218
unigene2444 = 04218
unigene24455 = 00500
unigene24466 = 00240
unigene24473 = 04120
unigene24479 = 03020
unigene24483 = 00190
unigene24484 = 03010
unigene244 = 03460
unigene244 = 03460
unigene24503 = 04214
unigene24508 = 03010
unigene24508 = 03010
unigene24510 = 04016
unigene24513 = 04146
unigene24517 = 04144
unigene24518 = 03050
unigene2451 = 03410
unigene24521 = 03460
unigene24526 = 03010
unigene24528 = 03010
unigene24528 = 03010
unigene24531 = 00513
unigene2454 = 00270
unigene24552 = 04217
unigene24556 = 00190
unigene24559 = 03010
unigene2455 = 00513
unigene2455 = 00513
unigene24565 = 03010
unigene24579 = 03010
unigene24580 = 00983
unigene24587 = 03010
unigene24596 = 03010
unigene24604 = 04142
unigene24610 = 04140
unigene24610 = 04140
unigene24614 = 04144
unigene24614 = 04144
unigene24617 = 03010
unigene24618 = 03010
unigene24619 = 03060
unigene24628 = 03010
unigene24630 = 03010
unigene24631 = 04142
unigene24632 = 00190
unigene24638 = 00780
unigene24639 = 03070
unigene24639 = 03070
unigene2464 = 04392
unigene24663 = 04024
unigene24666 = 00190
unigene24667 = 03015
unigene24673 = 03010
unigene24676 = 04146
unigene24685 = 04144
unigene24686 = 00330
unigene24689 = 03010
unigene2468 = 04144
unigene24694 = 00920
unigene2469 = 00250
unigene24710 = 04139
unigene24712 = 03010
unigene24712 = 03010
unigene24714 = 04075
unigene24718 = 00240
unigene24724 = 03010
unigene24726 = 03010
unigene24755 = 00982
unigene24768 = 00230
unigene2476 = 00600
unigene24770 = 04064
unigene24771 = 03010
unigene24773 = 03010
unigene24783 = 03010
unigene24789 = 00040
unigene24791 = 04146
unigene24792 = 00030
unigene24794 = 03010
unigene247 = 03040
unigene24803 = 04152
unigene24804 = 00270
unigene24827 = 00190
unigene24830 = 03420
unigene24834 = 00670
unigene24842 = 00240
unigene2484 = 03030
unigene24853 = 00940
unigene24871 = 04146
unigene24881 = 03013
unigene24885 = 03010
unigene24891 = 03015
unigene24917 = 00623
unigene2491 = 03020
unigene24923 = 04064
unigene24931 = 00905
unigene24940 = 04626
unigene24940 = 04626
unigene24947 = 03010
unigene24959 = 04142
unigene2495 = 04137
unigene2497 = 04626
unigene24996 = 00970
unigene2505 = 00051
unigene25110 = 02010
unigene2515 = 03015
unigene25163 = 00514
unigene25163 = 00514
unigene25167 = 04138
unigene25177 = 04070
unigene25177 = 04070
unigene25185 = 00513
unigene25185 = 00513
unigene25186 = 04146
unigene25187 = 00564
unigene25187 = 00564
unigene25200 = 00592
unigene25200 = 00592
unigene25220 = 00500
unigene25220 = 00500
unigene25220 = 00500
unigene25238 = 00410
unigene25246 = 04075
unigene25251 = 00130
unigene2526 = 03018
unigene25282 = 00380
unigene25289 = 04141
unigene2528 = 00564
unigene2528 = 00564
unigene2528 = 00564
unigene25302 = 04146
unigene25306 = 00906
unigene2533 = 03022
unigene2533 = 03022
unigene2534 = 04141
unigene25351 = 03010
unigene25357 = 04626
unigene25375 = 03010
unigene2537 = 00073
unigene253 = 04140
unigene25421 = 00592
unigene25421 = 00592
unigene2543 = 04141
unigene2543 = 04141
unigene2543 = 04141
unigene25481 = 03010
unigene25504 = 00600
unigene25527 = 04016
unigene25527 = 04016
unigene25532 = 03010
unigene25547 = 03010
unigene25553 = 04075
unigene25563 = 00982
unigene25565 = 00190
unigene25565 = 00190
unigene2556 = 02010
unigene25575 = 04626
unigene25578 = 00480
unigene2557 = 03430
unigene25580 = 03010
unigene25586 = 00330
unigene25587 = 03010
unigene25596 = 03040
unigene25596 = 03040
unigene25597 = 03013
unigene25599 = 00940
unigene25610 = 04217
unigene25610 = 04217
unigene25612 = 04810
unigene25628 = 03010
unigene25629 = 00240
unigene2562 = 00230
unigene25631 = 04810
unigene25631 = 04810
unigene25639 = 04217
unigene25643 = 04810
unigene25646 = 03010
unigene25649 = 04626
unigene25653 = 03010
unigene25657 = 04810
unigene25659 = 03010
unigene25665 = 03010
unigene25669 = 03040
unigene2566 = 00564
unigene25671 = 03010
unigene25677 = 04810
unigene25680 = 03010
unigene25685 = 03010
unigene25687 = 00970
unigene25689 = 04146
unigene25696 = 04810
unigene25697 = 03010
unigene25699 = 02020
unigene25705 = 04146
unigene25715 = 03010
unigene25719 = 00982
unigene25729 = 04022
unigene25739 = 00190
unigene25746 = 03010
unigene25752 = 04139
unigene25756 = 00500
unigene25761 = 03015
unigene25768 = 04015
unigene2576 = 03008
unigene25771 = 00362
unigene25780 = 03060
unigene25785 = 04810
unigene25790 = 03010
unigene25791 = 03010
unigene25794 = 04142
unigene25796 = 03010
unigene257 = 00904
unigene25802 = 03010
unigene25807 = 04022
unigene2580 = 03008
unigene25814 = 03010
unigene25822 = 04145
unigene25823 = 03040
unigene25824 = 03010
unigene25827 = 03008
unigene25838 = 03040
unigene25839 = 00983
unigene25846 = 04144
unigene25849 = 03060
unigene2585 = 04144
unigene2585 = 04144
unigene2585 = 04144
unigene25868 = 03010
unigene25869 = 03010
unigene25870 = 03013
unigene25874 = 04810
unigene25881 = 03010
unigene25890 = 03010
unigene25895 = 04112
unigene25900 = 00780
unigene25910 = 03010
unigene25910 = 03010
unigene25911 = 03010
unigene25913 = 03010
unigene25921 = 03050
unigene25925 = 04145
unigene25926 = 00592
unigene25929 = 03010
unigene2592 = 04120
unigene25930 = 04810
unigene25931 = 04075
unigene25936 = 03015
unigene25937 = 00190
unigene25946 = 03010
unigene25946 = 03010
unigene25954 = 03010
unigene25958 = 03008
unigene2595 = 03018
unigene25962 = 03010
unigene25966 = 00190
unigene25980 = 03010
unigene25983 = 03010
unigene25985 = 00280
unigene25986 = 03010
unigene25997 = 00940
unigene25998 = 02020
unigene26015 = 00310
unigene26037 = 00196
unigene26055 = 04810
unigene26060 = 03010
unigene26067 = 03010
unigene26067 = 03010
unigene26073 = 03010
unigene26080 = 03013
unigene26080 = 03013
unigene26086 = 00270
unigene26090 = 00190
unigene26097 = 04075
unigene26097 = 04075
unigene26123 = 04144
unigene26130 = 04140
unigene2613 = 04075
unigene26142 = 04152
unigene26145 = 04350
unigene2614 = 00500
unigene26155 = 04142
unigene26155 = 04142
unigene26157 = 02020
unigene26163 = 03013
unigene26166 = 04111
unigene26166 = 04111
unigene26167 = 04810
unigene26170 = 04140
unigene26180 = 03010
unigene26184 = 00460
unigene26187 = 00980
unigene26188 = 04145
unigene26198 = 03020
unigene26201 = 03010
unigene26202 = 04141
unigene26202 = 04141
unigene26203 = 03060
unigene26213 = 00190
unigene26215 = 03010
unigene26217 = 03010
unigene26220 = 04144
unigene26225 = 03020
unigene26227 = 03010
unigene26229 = 04145
unigene26232 = 02010
unigene26244 = 03050
unigene26247 = 04022
unigene26249 = 03015
unigene2624 = 00564
unigene26250 = 00680
unigene26260 = 03010
unigene26264 = 04141
unigene26266 = 03010
unigene26268 = 04144
unigene26274 = 03010
unigene26275 = 03010
unigene26275 = 03010
unigene26278 = 03010
unigene26297 = 00410
unigene26299 = 00770
unigene26309 = 04064
unigene26311 = 04140
unigene26318 = 03070
unigene26324 = 03010
unigene26325 = 03010
unigene26328 = 00982
unigene26347 = 00100
unigene26348 = 03040
unigene26353 = 00940
unigene26355 = 00190
unigene26356 = 04022
unigene26357 = 03015
unigene26372 = 04810
unigene26376 = 03010
unigene26378 = 04152
unigene26378 = 04152
unigene2637 = 04140
unigene26384 = 03010
unigene26388 = 00710
unigene26388 = 00710
unigene26394 = 04141
unigene26399 = 03010
unigene2639 = 00310
unigene26407 = 00592
unigene26414 = 03010
unigene26417 = 04141
unigene26423 = 00270
unigene26423 = 00270
unigene26426 = 00625
unigene26426 = 00625
unigene26427 = 00565
unigene26430 = 03010
unigene26431 = 04810
unigene26434 = 04141
unigene26435 = 04140
unigene26442 = 00240
unigene26446 = 03010
unigene26449 = 04130
unigene26454 = 04810
unigene26458 = 03010
unigene26458 = 03010
unigene26461 = 00240
unigene26465 = 00983
unigene26466 = 04214
unigene26466 = 04214
unigene26477 = 03010
unigene26478 = 03010
unigene26479 = 04152
unigene26481 = 04144
unigene26482 = 03010
unigene26482 = 03010
unigene26488 = 04024
unigene26489 = 03010
unigene2648 = 04144
unigene26500 = 03010
unigene26502 = 00982
unigene26510 = 04066
unigene26517 = 03010
unigene26519 = 03010
unigene2651 = 03010
unigene26520 = 00720
unigene26526 = 03010
unigene26531 = 00190
unigene26536 = 04120
unigene26543 = 03020
unigene26548 = 03010
unigene26550 = 03010
unigene26553 = 04810
unigene26554 = 04142
unigene2655 = 00511
unigene2655 = 00511
unigene26560 = 04152
unigene26569 = 00480
unigene26569 = 00480
unigene2656 = 04142
unigene26570 = 04136
unigene26572 = 04066
unigene26575 = 03010
unigene26578 = 04341
unigene26581 = 04152
unigene26617 = 04130
unigene26632 = 04136
unigene26670 = 04310
unigene26670 = 04310
unigene26677 = 04626
unigene26696 = 00500
unigene26701 = 02010
unigene2670 = 03022
unigene26750 = 03010
unigene26766 = 00100
unigene2677 = 04144
unigene26801 = 00520
unigene26831 = 00940
unigene2684 = 00520
unigene26862 = 03010
unigene26898 = 04141
unigene26906 = 00940
unigene26939 = 00940
unigene26939 = 00940
unigene26946 = 00982
unigene26954 = 00940
unigene2696 = 00460
unigene26981 = 04075
unigene26987 = 03010
unigene26999 = 04064
unigene27010 = 00940
unigene27050 = 03010
unigene27055 = 03013
unigene27077 = 03010
unigene2707 = 00944
unigene27083 = 04111
unigene27115 = 03010
unigene27121 = 00195
unigene27131 = 00970
unigene27153 = 04022
unigene27162 = 03040
unigene27167 = 04137
unigene27175 = 03010
unigene27180 = 03010
unigene27185 = 04070
unigene27188 = 03010
unigene27189 = 04810
unigene27190 = 03010
unigene27194 = 03010
unigene27195 = 03015
unigene27197 = 04151
unigene27202 = 03010
unigene27215 = 00941
unigene27218 = 03010
unigene2721 = 03040
unigene27225 = 00983
unigene27228 = 03010
unigene27230 = 03010
unigene27234 = 00270
unigene27235 = 03010
unigene27238 = 04140
unigene27238 = 04140
unigene27265 = 04064
unigene27266 = 02010
unigene27276 = 03018
unigene27278 = 04075
unigene2727 = 00970
unigene27280 = 03010
unigene27283 = 03010
unigene27296 = 03010
unigene27296 = 03010
unigene27297 = 00910
unigene2729 = 00130
unigene2729 = 00130
unigene27319 = 03010
unigene27323 = 04214
unigene27327 = 03010
unigene27333 = 03010
unigene27337 = 03010
unigene27341 = 03013
unigene27374 = 04152
unigene27377 = 03010
unigene27379 = 03010
unigene27381 = 01040
unigene27385 = 00450
unigene27386 = 03010
unigene27400 = 04810
unigene27400 = 04810
unigene27402 = 03013
unigene27403 = 03010
unigene27404 = 04145
unigene27406 = 03010
unigene27407 = 03010
unigene27411 = 00620
unigene2741 = 04122
unigene2741 = 04122
unigene27426 = 03010
unigene27429 = 03015
unigene27435 = 03010
unigene27440 = 03018
unigene27443 = 00190
unigene27449 = 04144
unigene27449 = 04144
unigene27454 = 04022
unigene27455 = 03010
unigene27456 = 00970
unigene27458 = 00190
unigene27459 = 04142
unigene27460 = 03015
unigene27463 = 04022
unigene27476 = 04310
unigene27508 = 04064
unigene27548 = 04712
unigene27555 = 03010
unigene27571 = 03010
unigene27573 = 03010
unigene27578 = 03010
unigene27584 = 03010
unigene27586 = 03010
unigene27590 = 03010
unigene27596 = 03018
unigene27615 = 00750
unigene27632 = 03010
unigene27635 = 00941
unigene27637 = 03010
unigene2763 = 03040
unigene2763 = 03040
unigene2764 = 04626
unigene2764 = 04626
unigene27652 = 03010
unigene27658 = 03010
unigene2765 = 03010
unigene27683 = 04014
unigene27705 = 04120
unigene27705 = 04120
unigene27713 = 03420
unigene27719 = 02010
unigene27738 = 03010
unigene27738 = 03010
unigene27741 = 03010
unigene27748 = 03020
unigene27753 = 04810
unigene27754 = 00860
unigene27764 = 04016
unigene27780 = 00500
unigene27790 = 04626
unigene27808 = 03010
unigene27810 = 04810
unigene2781 = 00982
unigene27822 = 04626
unigene27822 = 04626
unigene27827 = 00460
unigene27847 = 04075
unigene27848 = 04122
unigene27871 = 03010
unigene27874 = 03010
unigene27878 = 03010
unigene27886 = 00910
unigene27887 = 04080
unigene27890 = 03010
unigene27891 = 00780
unigene27896 = 03010
unigene278 = 04144
unigene2792 = 03015
unigene27947 = 03010
unigene27957 = 00410
unigene27957 = 00410
unigene27968 = 03010
unigene27986 = 04075
unigene27992 = 03010
unigene28016 = 03010
unigene28021 = 00940
unigene28027 = 04141
unigene28042 = 03010
unigene28050 = 03010
unigene28064 = 04064
unigene28068 = 00190
unigene28085 = 03018
unigene28090 = 04016
unigene28097 = 03010
unigene28112 = 00190
unigene28113 = 03013
unigene28117 = 03010
unigene28118 = 03010
unigene28133 = 00040
unigene28138 = 00982
unigene28143 = 03010
unigene28146 = 04022
unigene2814 = 04142
unigene2814 = 04142
unigene28150 = 03010
unigene28159 = 00941
unigene2815 = 03020
unigene2815 = 03020
unigene2815 = 03020
unigene28163 = 03010
unigene28164 = 03010
unigene2818 = 00520
unigene281 = 00230
unigene28201 = 03040
unigene28220 = 03010
unigene28220 = 03010
unigene28246 = 03008
unigene28247 = 03010
unigene28247 = 03010
unigene28255 = 03010
unigene28275 = 03010
unigene28291 = 04626
unigene28308 = 03010
unigene2830 = 00052
unigene28319 = 04075
unigene2831 = 04144
unigene28331 = 03010
unigene28344 = 03010
unigene28347 = 04144
unigene28347 = 04144
unigene2834 = 00240
unigene28353 = 04014
unigene28355 = 03010
unigene28360 = 03010
unigene28363 = 04064
unigene28372 = 00051
unigene28374 = 00940
unigene28377 = 03010
unigene28377 = 03010
unigene28378 = 00500
unigene28382 = 03410
unigene28382 = 03410
unigene28389 = 04075
unigene28395 = 00591
unigene2839 = 00620
unigene28415 = 03018
unigene28419 = 04113
unigene28426 = 00982
unigene28427 = 04144
unigene28445 = 04392
unigene2844 = 03010
unigene28451 = 03008
unigene28460 = 00930
unigene28480 = 03010
unigene28487 = 04136
unigene28495 = 00941
unigene2850 = 04810
unigene2850 = 04810
unigene28519 = 00190
unigene28523 = 03013
unigene28527 = 00520
unigene28537 = 03010
unigene28542 = 03010
unigene28542 = 03010
unigene28546 = 00562
unigene28548 = 00020
unigene28549 = 00520
unigene28558 = 04214
unigene2855 = 00240
unigene28560 = 03010
unigene28563 = 04144
unigene28567 = 04146
unigene28591 = 04016
unigene28614 = 00500
unigene28614 = 00500
unigene28625 = 04064
unigene2863 = 04016
unigene28667 = 00941
unigene28682 = 00460
unigene2869 = 04810
unigene28719 = 04070
unigene2872 = 04530
unigene28745 = 00906
unigene28762 = 04014
unigene28762 = 04014
unigene28786 = 00940
unigene2879 = 00520
unigene28800 = 04068
unigene28804 = 04120
unigene28828 = 04064
unigene28832 = 00940
unigene28840 = 04712
unigene28843 = 00514
unigene28845 = 04016
unigene28900 = 02010
unigene28901 = 04137
unigene28903 = 04712
unigene28941 = 03018
unigene28945 = 04014
unigene2894 = 04137
unigene28964 = 04066
unigene28966 = 00240
unigene28975 = 00785
unigene28975 = 00785
unigene28996 = 00941
unigene2904 = 00460
unigene29063 = 04014
unigene29069 = 01040
unigene29086 = 04064
unigene29102 = 00430
unigene29106 = 00053
unigene29139 = 00905
unigene29174 = 04064
unigene29175 = 00564
unigene29183 = 00603
unigene29192 = 02010
unigene29194 = 04064
unigene29195 = 00780
unigene29195 = 00780
unigene29197 = 03040
unigene29201 = 00270
unigene29203 = 04626
unigene2920 = 04142
unigene29211 = 04140
unigene29213 = 00620
unigene29235 = 04024
unigene29263 = 04016
unigene29267 = 00500
unigene29269 = 04310
unigene29288 = 00480
unigene29293 = 04070
unigene29296 = 00040
unigene29333 = 00061
unigene29343 = 00100
unigene29352 = 00905
unigene2935 = 03008
unigene29369 = 00520
unigene29376 = 03070
unigene29381 = 04142
unigene29381 = 04142
unigene29387 = 00982
unigene29412 = 04151
unigene29416 = 00360
unigene29416 = 00360
unigene29428 = 03010
unigene29429 = 03010
unigene29434 = 04139
unigene29435 = 03010
unigene29441 = 03010
unigene29446 = 03010
unigene2947 = 03015
unigene29494 = 00195
unigene2949 = 03015
unigene29519 = 03013
unigene29525 = 00052
unigene2952 = 00910
unigene29536 = 03010
unigene29544 = 02020
unigene29552 = 04013
unigene2955 = 04145
unigene29565 = 03010
unigene29565 = 03010
unigene29579 = 04075
unigene29579 = 04075
unigene2961 = 00520
unigene29642 = 03010
unigene29644 = 04810
unigene29662 = 04144
unigene29662 = 04144
unigene29662 = 04144
unigene29674 = 04138
unigene29691 = 00196
unigene29706 = 03010
unigene29738 = 04130
unigene29752 = 03008
unigene29757 = 04152
unigene29771 = 00982
unigene29784 = 03015
unigene29789 = 00940
unigene29800 = 04075
unigene29804 = 04120
unigene2981 = 04111
unigene2982 = 00983
unigene29851 = 04066
unigene29860 = 04144
unigene29866 = 04013
unigene29880 = 04217
unigene29892 = 03015
unigene29893 = 00190
unigene29901 = 00983
unigene29910 = 03010
unigene29987 = 00240
unigene29988 = 04144
unigene2998 = 00904
unigene2998 = 00904
unigene29999 = 00514
unigene2 = 00600
unigene30026 = 03010
unigene30035 = 00982
unigene30039 = 00513
unigene30058 = 03010
unigene30080 = 04022
unigene30093 = 03050
unigene30099 = 04141
unigene30101 = 03420
unigene30109 = 00130
unigene30110 = 04120
unigene30116 = 04066
unigene30126 = 03010
unigene30128 = 03010
unigene30134 = 04214
unigene3016 = 00405
unigene3016 = 00405
unigene30216 = 03070
unigene3021 = 04142
unigene3021 = 04142
unigene3021 = 04142
unigene30222 = 00190
unigene3022 = 04142
unigene3022 = 04142
unigene3023 = 03050
unigene30246 = 04626
unigene30246 = 04626
unigene3024 = 03010
unigene3027 = 00270
unigene302 = 03015
unigene302 = 03015
unigene30302 = 00940
unigene30302 = 00940
unigene30314 = 00982
unigene30317 = 03010
unigene30332 = 03010
unigene30333 = 03010
unigene30351 = 03460
unigene30389 = 04626
unigene30390 = 03013
unigene30391 = 00982
unigene30396 = 04146
unigene30414 = 04064
unigene30448 = 03015
unigene30455 = 04144
unigene30461 = 00940
unigene30505 = 00564
unigene30506 = 03040
unigene3052 = 00909
unigene30550 = 03010
unigene30578 = 04144
unigene30587 = 04144
unigene305 = 04075
unigene30619 = 02010
unigene30636 = 04075
unigene30639 = 00740
unigene3065 = 03040
unigene3065 = 03040
unigene3067 = 04120
unigene3067 = 04120
unigene3067 = 04120
unigene30695 = 00905
unigene30711 = 04626
unigene30722 = 00680
unigene30730 = 00195
unigene30735 = 03010
unigene30746 = 00130
unigene30747 = 04075
unigene30749 = 03010
unigene3074 = 00564
unigene30751 = 03010
unigene30767 = 03015
unigene30768 = 00230
unigene30768 = 00230
unigene30769 = 03010
unigene3076 = 03018
unigene3079 = 00592
unigene30801 = 03010
unigene30802 = 03010
unigene30803 = 00190
unigene30810 = 03010
unigene30810 = 03010
unigene30815 = 00940
unigene30821 = 03010
unigene30833 = 03010
unigene30834 = 03010
unigene30843 = 04144
unigene30844 = 03010
unigene30848 = 03050
unigene30849 = 04144
unigene30849 = 04144
unigene3084 = 04064
unigene30855 = 03010
unigene30877 = 03010
unigene30878 = 04810
unigene308 = 00561
unigene30901 = 03010
unigene30902 = 03010
unigene30909 = 03010
unigene30909 = 03010
unigene30911 = 00904
unigene30916 = 03010
unigene30917 = 03010
unigene30919 = 03010
unigene3091 = 00130
unigene3091 = 00130
unigene30924 = 03010
unigene30926 = 03010
unigene30930 = 03010
unigene30931 = 03010
unigene30936 = 03440
unigene30936 = 03440
unigene30936 = 03440
unigene30939 = 03010
unigene30941 = 03010
unigene30941 = 03010
unigene30959 = 03010
unigene30960 = 03010
unigene30962 = 03010
unigene30972 = 03010
unigene30976 = 03010
unigene30980 = 03010
unigene30984 = 04010
unigene30986 = 03010
unigene30991 = 04114
unigene31003 = 04214
unigene31004 = 03010
unigene31017 = 03010
unigene31020 = 04810
unigene31026 = 04016
unigene31026 = 04016
unigene31032 = 03040
unigene31039 = 04075
unigene31040 = 03010
unigene31046 = 03013
unigene31051 = 03010
unigene31057 = 03010
unigene31061 = 03010
unigene31062 = 00904
unigene31063 = 04022
unigene31064 = 03010
unigene31064 = 03010
unigene31073 = 00480
unigene31074 = 03010
unigene31074 = 03010
unigene31082 = 03010
unigene31084 = 03010
unigene31085 = 04066
unigene31086 = 03010
unigene31087 = 03010
unigene31089 = 03010
unigene31090 = 03010
unigene31095 = 03010
unigene31102 = 03010
unigene31102 = 03010
unigene3110 = 00040
unigene3110 = 00040
unigene31120 = 04810
unigene31120 = 04810
unigene3112 = 04120
unigene3112 = 04120
unigene31133 = 00643
unigene31138 = 03010
unigene31139 = 03010
unigene31143 = 03010
unigene31154 = 00130
unigene31157 = 03010
unigene31159 = 03010
unigene3115 = 03050
unigene31160 = 03010
unigene31161 = 03010
unigene31161 = 03010
unigene31168 = 00562
unigene31182 = 03010
unigene31184 = 04217
unigene311 = 00190
unigene31200 = 03010
unigene31200 = 03010
unigene31208 = 03010
unigene3120 = 00250
unigene3120 = 00250
unigene31210 = 04144
unigene31215 = 03010
unigene31215 = 03010
unigene31219 = 03010
unigene31220 = 03010
unigene31221 = 03010
unigene31238 = 00520
unigene31247 = 04064
unigene31247 = 04064
unigene31257 = 00982
unigene31261 = 04016
unigene31265 = 03010
unigene31267 = 03010
unigene31270 = 04140
unigene31276 = 03010
unigene31277 = 03010
unigene31277 = 03010
unigene31278 = 03010
unigene31282 = 03010
unigene31283 = 03010
unigene31285 = 03010
unigene31287 = 03010
unigene31289 = 03010
unigene31293 = 03010
unigene31294 = 03010
unigene31298 = 00480
unigene31299 = 03010
unigene31303 = 03010
unigene31303 = 03010
unigene31310 = 04075
unigene31323 = 04141
unigene31338 = 04144
unigene31342 = 03050
unigene31350 = 04140
unigene31352 = 00270
unigene31356 = 04016
unigene31360 = 00790
unigene31367 = 03010
unigene31371 = 03010
unigene31378 = 04810
unigene31384 = 03010
unigene31384 = 03010
unigene31388 = 04214
unigene31389 = 03010
unigene3138 = 03020
unigene31391 = 03010
unigene31394 = 03010
unigene31394 = 03010
unigene31395 = 03010
unigene31396 = 03010
unigene31399 = 03010
unigene31400 = 03010
unigene31401 = 03010
unigene31409 = 03010
unigene31410 = 03010
unigene31411 = 03010
unigene31413 = 03010
unigene31415 = 03010
unigene31418 = 03010
unigene31418 = 03010
unigene31419 = 03010
unigene31423 = 03010
unigene31424 = 04151
unigene31430 = 04145
unigene31431 = 03010
unigene31439 = 03010
unigene31439 = 03010
unigene3143 = 04141
unigene31440 = 04810
unigene31446 = 03010
unigene31447 = 03010
unigene31456 = 03010
unigene31466 = 04151
unigene31468 = 03010
unigene31482 = 03010
unigene31482 = 03010
unigene31484 = 03010
unigene31486 = 03040
unigene31493 = 03010
unigene3149 = 00510
unigene3149 = 00510
unigene314 = 03008
unigene314 = 03008
unigene31502 = 03010
unigene31502 = 03010
unigene31503 = 03010
unigene31504 = 03010
unigene31507 = 03010
unigene31507 = 03010
unigene31512 = 03010
unigene31514 = 04138
unigene31514 = 04138
unigene31520 = 03010
unigene31525 = 03010
unigene31530 = 04138
unigene31531 = 04152
unigene31537 = 03010
unigene31542 = 03010
unigene31543 = 03010
unigene31544 = 04022
unigene31549 = 04810
unigene3154 = 04712
unigene31550 = 03010
unigene31555 = 03010
unigene31556 = 03010
unigene31559 = 03010
unigene31560 = 03040
unigene31565 = 04151
unigene31566 = 03008
unigene31567 = 03010
unigene3156 = 00680
unigene31570 = 03010
unigene31570 = 03010
unigene31574 = 04626
unigene31592 = 03010
unigene31592 = 03010
unigene31594 = 04152
unigene31595 = 03040
unigene315 = 04144
unigene31607 = 03015
unigene31607 = 03015
unigene3160 = 00020
unigene3160 = 00020
unigene31610 = 03010
unigene31627 = 00564
unigene31637 = 03010
unigene31639 = 04145
unigene31645 = 04810
unigene31648 = 03040
unigene31652 = 03010
unigene31655 = 04810
unigene31679 = 04151
unigene31680 = 03010
unigene31681 = 03010
unigene31685 = 04139
unigene31686 = 04810
unigene31708 = 00270
unigene31709 = 03010
unigene31712 = 04144
unigene31717 = 03010
unigene31719 = 04626
unigene31719 = 04626
unigene31725 = 00982
unigene31733 = 04350
unigene31734 = 04626
unigene31735 = 04152
unigene31738 = 03010
unigene31739 = 00270
unigene31745 = 03010
unigene31763 = 03010
unigene31771 = 03010
unigene31774 = 03010
unigene31776 = 03013
unigene31777 = 04810
unigene31782 = 03010
unigene31787 = 03010
unigene31798 = 04810
unigene31798 = 04810
unigene31813 = 00460
unigene31819 = 03013
unigene3181 = 03040
unigene31828 = 03010
unigene31835 = 03010
unigene31839 = 00860
unigene31844 = 03010
unigene31846 = 03010
unigene31850 = 04151
unigene31851 = 03010
unigene31853 = 03010
unigene31854 = 03010
unigene31857 = 03010
unigene31861 = 03010
unigene3186 = 03040
unigene31885 = 00940
unigene31897 = 04140
unigene318 = 00514
unigene31900 = 03010
unigene31902 = 04022
unigene31903 = 04810
unigene31908 = 04142
unigene31911 = 04146
unigene31914 = 00970
unigene31917 = 03010
unigene31922 = 00940
unigene31922 = 00940
unigene31925 = 03010
unigene31931 = 03013
unigene31935 = 03010
unigene31946 = 03010
unigene31948 = 03010
unigene31948 = 03010
unigene31949 = 03010
unigene31954 = 04142
unigene31955 = 03010
unigene31961 = 03010
unigene31963 = 03010
unigene31965 = 04144
unigene31970 = 03010
unigene31971 = 03010
unigene31976 = 03010
unigene31977 = 03010
unigene31980 = 03010
unigene31987 = 03010
unigene31 = 00190
unigene32006 = 03010
unigene32007 = 04810
unigene32008 = 03010
unigene32011 = 03010
unigene32012 = 03010
unigene32014 = 04151
unigene32015 = 03010
unigene32015 = 03010
unigene32016 = 03010
unigene32028 = 04066
unigene32036 = 04217
unigene32038 = 04214
unigene32039 = 03010
unigene32041 = 04151
unigene32046 = 03010
unigene3204 = 04145
unigene3205 = 00230
unigene32062 = 04142
unigene32099 = 00500
unigene320 = 00073
unigene320 = 00073
unigene32121 = 03460
unigene32132 = 04141
unigene32138 = 00130
unigene32148 = 03040
unigene32162 = 03010
unigene32170 = 04142
unigene32174 = 03010
unigene32176 = 03010
unigene3217 = 04022
unigene32180 = 04144
unigene32197 = 00982
unigene32206 = 00940
unigene3221 = 04138
unigene32230 = 00040
unigene32242 = 04136
unigene32251 = 03010
unigene32254 = 03010
unigene32257 = 04144
unigene32262 = 03010
unigene32266 = 04145
unigene32266 = 04145
unigene32269 = 04146
unigene32269 = 04146
unigene32275 = 03040
unigene3227 = 04075
unigene32284 = 04141
unigene32293 = 03020
unigene32300 = 03010
unigene3231 = 03020
unigene32340 = 04626
unigene32349 = 03010
unigene323 = 00750
unigene323 = 00750
unigene32405 = 03050
unigene32430 = 04810
unigene32442 = 04810
unigene3244 = 04075
unigene32464 = 03010
unigene32464 = 03010
unigene32468 = 03010
unigene32484 = 04350
unigene32485 = 04075
unigene3249 = 04217
unigene32500 = 03010
unigene32500 = 03010
unigene32515 = 03010
unigene32524 = 03020
unigene32525 = 03010
unigene32525 = 03010
unigene32538 = 03010
unigene32540 = 03010
unigene32545 = 03010
unigene32561 = 00940
unigene32567 = 03010
unigene32571 = 03010
unigene32576 = 03010
unigene32576 = 03010
unigene32581 = 04217
unigene32587 = 04111
unigene32591 = 03010
unigene32593 = 03010
unigene32594 = 02010
unigene32597 = 04810
unigene32598 = 04810
unigene32598 = 04810
unigene32599 = 03010
unigene32602 = 03010
unigene32602 = 03010
unigene32604 = 03010
unigene32605 = 03010
unigene32606 = 03010
unigene32617 = 04144
unigene3261 = 03018
unigene32623 = 03010
unigene32637 = 00190
unigene32644 = 03050
unigene32649 = 04626
unigene3265 = 00500
unigene32660 = 04141
unigene32712 = 03010
unigene32712 = 03010
unigene32719 = 03010
unigene3271 = 04141
unigene3271 = 04141
unigene32727 = 03010
unigene32732 = 04075
unigene32738 = 03010
unigene32747 = 04066
unigene32749 = 04214
unigene32749 = 04214
unigene32751 = 03010
unigene32753 = 03010
unigene32797 = 03010
unigene32800 = 03008
unigene3281 = 04013
unigene32823 = 04626
unigene32829 = 00982
unigene3283 = 04014
unigene32841 = 03010
unigene32873 = 00940
unigene32874 = 04350
unigene3289 = 04075
unigene32906 = 03010
unigene32921 = 00562
unigene32922 = 03010
unigene32925 = 04022
unigene32925 = 04022
unigene32931 = 04810
unigene32938 = 00190
unigene32952 = 00900
unigene32964 = 03010
unigene3296 = 03015
unigene3296 = 03015
unigene32970 = 03010
unigene32975 = 03010
unigene32982 = 04016
unigene32991 = 04141
unigene32 = 04016
unigene33021 = 04144
unigene33028 = 03010
unigene33039 = 03010
unigene33041 = 04014
unigene33056 = 04075
unigene3306 = 03040
unigene33094 = 04141
unigene3311 = 03010
unigene33122 = 00520
unigene33123 = 04075
unigene33124 = 03460
unigene33141 = 00941
unigene33150 = 03010
unigene33152 = 03010
unigene33164 = 03010
unigene33166 = 03040
unigene33166 = 03040
unigene33174 = 04810
unigene33174 = 04810
unigene33180 = 03010
unigene33191 = 00982
unigene33192 = 03010
unigene33211 = 03010
unigene33223 = 03010
unigene33237 = 03040
unigene33240 = 03010
unigene33240 = 03010
unigene33278 = 00860
unigene33278 = 00860
unigene3328 = 04141
unigene33292 = 03010
unigene33300 = 00982
unigene33321 = 00940
unigene33321 = 00940
unigene33332 = 04022
unigene3334 = 04144
unigene33366 = 03010
unigene33368 = 03010
unigene33368 = 03010
unigene3336 = 00510
unigene33373 = 03010
unigene33377 = 04810
unigene33381 = 04075
unigene33381 = 04075
unigene33423 = 00920
unigene33486 = 04145
unigene33497 = 03010
unigene334 = 03010
unigene33501 = 03010
unigene3351 = 04075
unigene3355 = 00130
unigene3359 = 03022
unigene33607 = 04141
unigene3362 = 04810
unigene3363 = 00330
unigene3364 = 04140
unigene33660 = 00982
unigene33680 = 00563
unigene33783 = 04626
unigene3378 = 04138
unigene33798 = 00982
unigene33798 = 00982
unigene33806 = 00940
unigene33819 = 04626
unigene3382 = 00330
unigene33831 = 04626
unigene3383 = 03060
unigene33845 = 03010
unigene33845 = 03010
unigene33848 = 03010
unigene3389 = 04070
unigene3389 = 04070
unigene3396 = 03008
unigene3396 = 03008
unigene34060 = 00053
unigene34061 = 00330
unigene34061 = 00330
unigene3406 = 04064
unigene34070 = 04146
unigene34072 = 00240
unigene34073 = 04145
unigene34077 = 03010
unigene34077 = 03010
unigene34078 = 04066
unigene34088 = 00190
unigene34088 = 00190
unigene34091 = 04151
unigene34094 = 03040
unigene34094 = 03040
unigene34100 = 04145
unigene34104 = 04145
unigene34105 = 00941
unigene34109 = 04071
unigene3410 = 00565
unigene3410 = 00565
unigene34111 = 03013
unigene34112 = 03040
unigene34116 = 00940
unigene34133 = 04120
unigene34137 = 00860
unigene34140 = 03015
unigene34144 = 04810
unigene34145 = 04810
unigene34146 = 04016
unigene34151 = 03015
unigene34157 = 04146
unigene34160 = 03420
unigene34160 = 03420
unigene34165 = 03040
unigene34175 = 04218
unigene34176 = 00400
unigene3418 = 00930
unigene34191 = 04120
unigene34195 = 04145
unigene34197 = 03015
unigene34225 = 03050
unigene3422 = 04144
unigene34241 = 00565
unigene3424 = 00592
unigene3424 = 00592
unigene34258 = 04064
unigene34269 = 02010
unigene34290 = 03008
unigene34290 = 03008
unigene34296 = 04144
unigene34297 = 00052
unigene34297 = 00052
unigene34298 = 00625
unigene34299 = 00860
unigene34302 = 00908
unigene34330 = 00790
unigene34335 = 04144
unigene3433 = 00450
unigene34340 = 04113
unigene34356 = 00051
unigene34381 = 04530
unigene34390 = 00906
unigene34393 = 03010
unigene34394 = 00500
unigene34407 = 03015
unigene34420 = 00941
unigene34424 = 00514
unigene34436 = 04144
unigene34452 = 00450
unigene34567 = 00230
unigene34576 = 00053
unigene3459 = 03015
unigene34622 = 04141
unigene34628 = 04141
unigene3463 = 04550
unigene34650 = 04064
unigene34658 = 00196
unigene34681 = 00941
unigene34681 = 00941
unigene34700 = 04075
unigene34728 = 04075
unigene3473 = 00062
unigene34743 = 00520
unigene34743 = 00520
unigene34770 = 00100
unigene34786 = 04016
unigene34796 = 00440
unigene3480 = 04120
unigene34811 = 00940
unigene34811 = 00940
unigene34822 = 04141
unigene34834 = 00196
unigene3483 = 03460
unigene34859 = 04217
unigene34866 = 04140
unigene34867 = 04712
unigene3486 = 04144
unigene34877 = 00520
unigene34877 = 00520
unigene34881 = 04152
unigene34881 = 04152
unigene34896 = 00100
unigene34909 = 00983
unigene34909 = 00983
unigene34924 = 04150
unigene34928 = 03420
unigene34945 = 04144
unigene34949 = 03013
unigene34958 = 00941
unigene34958 = 00941
unigene34964 = 03050
unigene34972 = 04016
unigene34976 = 00970
unigene34978 = 00900
unigene34979 = 00710
unigene34985 = 00710
unigene34992 = 04075
unigene34992 = 04075
unigene35004 = 04712
unigene35005 = 00710
unigene35010 = 00230
unigene35011 = 03040
unigene35011 = 03040
unigene35012 = 04142
unigene35016 = 00564
unigene35022 = 03010
unigene3502 = 04140
unigene35060 = 04626
unigene35068 = 00603
unigene3506 = 04330
unigene35075 = 03040
unigene35086 = 02010
unigene35086 = 02010
unigene35086 = 02010
unigene35105 = 04064
unigene35107 = 04022
unigene35113 = 04010
unigene35124 = 00310
unigene35124 = 00310
unigene3512 = 04016
unigene35135 = 03040
unigene3515 = 04712
unigene35170 = 04530
unigene3517 = 04120
unigene35183 = 00230
unigene35199 = 04071
unigene35199 = 04071
unigene351 = 04391
unigene35201 = 04146
unigene35204 = 00780
unigene35215 = 04146
unigene35246 = 00760
unigene35249 = 03040
unigene3524 = 00860
unigene35252 = 03430
unigene35269 = 00480
unigene35275 = 00592
unigene3527 = 03450
unigene3527 = 03450
unigene35287 = 03008
unigene352 = 04144
unigene35323 = 04152
unigene35369 = 04142
unigene35397 = 00460
unigene35404 = 00941
unigene35422 = 00591
unigene35446 = 00195
unigene35447 = 00190
unigene35457 = 03010
unigene35513 = 04145
unigene35550 = 04712
unigene35550 = 04712
unigene3556 = 04075
unigene35605 = 00280
unigene35608 = 04140
unigene35608 = 04140
unigene35644 = 04146
unigene35668 = 00430
unigene3566 = 03013
unigene3566 = 03013
unigene35677 = 04140
unigene35681 = 03050
unigene35681 = 03050
unigene35681 = 03050
unigene35691 = 00270
unigene35692 = 00730
unigene35699 = 04626
unigene35707 = 00982
unigene35707 = 00982
unigene3571 = 04111
unigene35720 = 04138
unigene35741 = 04120
unigene35741 = 04120
unigene35741 = 04120
unigene35750 = 03010
unigene35754 = 03013
unigene35755 = 00561
unigene35783 = 04145
unigene3578 = 00053
unigene35793 = 03010
unigene3579 = 00563
unigene35800 = 03013
unigene35802 = 03010
unigene35805 = 00970
unigene35808 = 03010
unigene35810 = 04141
unigene35810 = 04141
unigene35811 = 04151
unigene35815 = 03010
unigene35816 = 03010
unigene3581 = 00061
unigene35822 = 00196
unigene35822 = 00196
unigene35829 = 03010
unigene35831 = 03010
unigene35831 = 03010
unigene35833 = 03010
unigene35837 = 03010
unigene35838 = 04141
unigene35839 = 03010
unigene35845 = 04810
unigene35853 = 03010
unigene35855 = 03040
unigene35857 = 03010
unigene35859 = 03010
unigene35859 = 03010
unigene35861 = 03010
unigene35861 = 03010
unigene35862 = 03010
unigene35864 = 04144
unigene35870 = 03010
unigene35876 = 03010
unigene35877 = 03013
unigene35877 = 03013
unigene35884 = 03040
unigene35889 = 03010
unigene35891 = 03010
unigene35894 = 03010
unigene35896 = 03020
unigene35897 = 03010
unigene35899 = 03010
unigene358 = 03050
unigene358 = 03050
unigene35903 = 03010
unigene35906 = 03010
unigene35908 = 03010
unigene35912 = 04016
unigene35913 = 03010
unigene35928 = 03010
unigene35930 = 03010
unigene35932 = 04214
unigene3594 = 04144
unigene35982 = 03010
unigene36040 = 00905
unigene36042 = 04626
unigene36057 = 00940
unigene36073 = 00983
unigene36119 = 04626
unigene36130 = 04075
unigene36134 = 00620
unigene3616 = 03430
unigene36174 = 04075
unigene36191 = 03008
unigene36191 = 03008
unigene36236 = 00940
unigene36242 = 00970
unigene36250 = 04075
unigene36250 = 04075
unigene36251 = 04392
unigene3625 = 04626
unigene3625 = 04626
unigene36260 = 04142
unigene36281 = 03010
unigene36292 = 04075
unigene36300 = 00620
unigene36310 = 00130
unigene36316 = 00130
unigene36332 = 03010
unigene36340 = 00190
unigene36342 = 00982
unigene36378 = 00130
unigene3638 = 04550
unigene3639 = 04550
unigene36408 = 04064
unigene36433 = 04141
unigene36438 = 03010
unigene3643 = 03022
unigene36479 = 04146
unigene36479 = 04146
unigene36502 = 03010
unigene36503 = 03050
unigene36503 = 03050
unigene36504 = 03040
unigene3653 = 00563
unigene36563 = 04626
unigene3656 = 00906
unigene36572 = 04075
unigene36588 = 00750
unigene36597 = 00240
unigene36600 = 00520
unigene36620 = 04130
unigene36622 = 00941
unigene36675 = 03015
unigene36701 = 04150
unigene36714 = 04020
unigene36734 = 00061
unigene36735 = 04016
unigene36736 = 02010
unigene36769 = 00040
unigene36788 = 00100
unigene3679 = 03008
unigene3679 = 03008
unigene36814 = 04139
unigene3681 = 00970
unigene3681 = 00970
unigene3687 = 03013
unigene36896 = 03020
unigene36896 = 03020
unigene3690 = 03460
unigene3690 = 03460
unigene36925 = 00130
unigene3694 = 03060
unigene36952 = 00520
unigene36958 = 04140
unigene3695 = 03060
unigene36971 = 03040
unigene36974 = 03018
unigene3697 = 03013
unigene3698 = 00900
unigene36998 = 04350
unigene3701 = 00514
unigene3701 = 00514
unigene37028 = 00330
unigene3702 = 04075
unigene37034 = 04139
unigene3703 = 03040
unigene37044 = 00073
unigene37049 = 03013
unigene37053 = 00073
unigene37067 = 04016
unigene37076 = 04075
unigene37078 = 03013
unigene37086 = 04022
unigene370 = 04144
unigene37103 = 00052
unigene37104 = 03050
unigene37112 = 04120
unigene37138 = 00500
unigene3713 = 04075
unigene3713 = 04075
unigene37164 = 04016
unigene3717 = 03013
unigene3719 = 04138
unigene37214 = 04350
unigene37222 = 00190
unigene37229 = 04138
unigene3722 = 03010
unigene3722 = 03010
unigene37230 = 00905
unigene37264 = 00520
unigene37265 = 04146
unigene3726 = 03015
unigene37277 = 03010
unigene37277 = 03010
unigene372 = 02010
unigene37305 = 00940
unigene37311 = 00500
unigene37335 = 03050
unigene3733 = 04140
unigene3733 = 04140
unigene3734 = 04145
unigene3737 = 04014
unigene3737 = 04014
unigene3738 = 04144
unigene37398 = 04016
unigene37401 = 04016
unigene3741 = 00500
unigene37436 = 04810
unigene37456 = 04120
unigene37465 = 00941
unigene37465 = 00941
unigene37468 = 04141
unigene37469 = 03015
unigene37469 = 03015
unigene37470 = 04136
unigene37483 = 04016
unigene37484 = 04111
unigene37488 = 00904
unigene37494 = 03013
unigene37497 = 00983
unigene37499 = 04136
unigene37521 = 03013
unigene37532 = 00983
unigene37533 = 00230
unigene37537 = 04016
unigene37538 = 00450
unigene37539 = 04146
unigene37539 = 04146
unigene37539 = 04146
unigene3753 = 00310
unigene37541 = 04016
unigene37561 = 03010
unigene37564 = 00514
unigene37581 = 04350
unigene37584 = 04144
unigene37584 = 04144
unigene375 = 03010
unigene37610 = 00410
unigene37623 = 03040
unigene37631 = 04120
unigene37637 = 03040
unigene37638 = 04626
unigene3765 = 04136
unigene37661 = 03008
unigene37670 = 04064
unigene37677 = 03010
unigene37702 = 03018
unigene3770 = 04075
unigene37722 = 00860
unigene37723 = 00230
unigene37724 = 03010
unigene37747 = 03013
unigene37772 = 00400
unigene37773 = 04075
unigene37791 = 00941
unigene37793 = 00982
unigene37794 = 00860
unigene37813 = 00400
unigene37817 = 03015
unigene37817 = 03015
unigene37822 = 00190
unigene37823 = 03008
unigene37823 = 03008
unigene37824 = 00040
unigene37824 = 00040
unigene37828 = 04142
unigene37831 = 04626
unigene37837 = 03008
unigene37838 = 00710
unigene37842 = 04146
unigene37847 = 00600
unigene3784 = 02010
unigene37852 = 00440
unigene3786 = 02010
unigene37870 = 00982
unigene37870 = 00982
unigene37872 = 03013
unigene37882 = 04151
unigene37883 = 04075
unigene37887 = 03010
unigene37887 = 03010
unigene37891 = 00073
unigene37895 = 03015
unigene37897 = 04145
unigene37897 = 04145
unigene37902 = 03013
unigene37905 = 00941
unigene37905 = 00941
unigene37923 = 04138
unigene37924 = 00680
unigene3792 = 03460
unigene37966 = 04075
unigene38000 = 00750
unigene38012 = 00982
unigene38022 = 04142
unigene3804 = 03420
unigene38069 = 00630
unigene38081 = 03010
unigene3808 = 03010
unigene3814 = 04130
unigene38241 = 00020
unigene38241 = 00020
unigene38241 = 00020
unigene3832 = 00740
unigene38396 = 00760
unigene38396 = 00760
unigene3841 = 03022
unigene3841 = 03022
unigene3846 = 03430
unigene3846 = 03430
unigene3850 = 04016
unigene3856 = 02020
unigene3860 = 00513
unigene38625 = 00053
unigene3862 = 00940
unigene38631 = 00053
unigene38632 = 00053
unigene3863 = 04141
unigene38658 = 00010
unigene3866 = 03040
unigene3866 = 03040
unigene38673 = 04140
unigene38699 = 04144
unigene38701 = 00270
unigene3871 = 03040
unigene38722 = 04151
unigene38736 = 00592
unigene38742 = 04710
unigene38748 = 04139
unigene38764 = 00500
unigene3876 = 04064
unigene3876 = 04064
unigene3879 = 04341
unigene38808 = 00310
unigene38810 = 03010
unigene38810 = 03010
unigene38810 = 03010
unigene38810 = 03010
unigene38823 = 02010
unigene38832 = 02010
unigene38834 = 04075
unigene38840 = 04626
unigene38860 = 04111
unigene3888 = 00230
unigene38891 = 04064
unigene38934 = 03040
unigene38938 = 03450
unigene38952 = 03460
unigene3895 = 03010
unigene3896 = 00400
unigene39015 = 04626
unigene39032 = 00053
unigene39034 = 04152
unigene39072 = 04137
unigene39074 = 00511
unigene39097 = 00940
unigene390 = 00730
unigene39101 = 04114
unigene39123 = 00460
unigene39172 = 04626
unigene3919 = 04120
unigene3922 = 04130
unigene39254 = 00944
unigene39275 = 04139
unigene3937 = 02020
unigene3938 = 00563
unigene3938 = 00563
unigene393 = 00310
unigene39425 = 04016
unigene39425 = 04016
unigene39428 = 00904
unigene3944 = 04075
unigene39470 = 04075
unigene3948 = 04141
unigene3948 = 04141
unigene39508 = 03460
unigene3956 = 00561
unigene3956 = 00561
unigene39572 = 00511
unigene3965 = 03040
unigene3966 = 04141
unigene39814 = 03040
unigene3991 = 04152
unigene39 = 04120
unigene39 = 04120
unigene39 = 04120
unigene39 = 04120
unigene40039 = 04064
unigene40066 = 00073
unigene40145 = 04626
unigene40163 = 04626
unigene40178 = 03022
unigene40186 = 04141
unigene40319 = 03010
unigene4032 = 04072
unigene40341 = 04070
unigene40348 = 00520
unigene40381 = 04140
unigene4040 = 00430
unigene4048 = 00970
unigene40509 = 00983
unigene40516 = 00710
unigene4052 = 03050
unigene40563 = 00040
unigene40564 = 00040
unigene40592 = 03010
unigene40592 = 03010
unigene405 = 04626
unigene40616 = 00440
unigene4062 = 00770
unigene4062 = 00770
unigene40640 = 04016
unigene40640 = 04016
unigene40641 = 04064
unigene40650 = 00040
unigene4067 = 03018
unigene40682 = 03040
unigene40682 = 03040
unigene40693 = 03460
unigene40694 = 04064
unigene40697 = 00970
unigene4069 = 00982
unigene40706 = 03018
unigene40708 = 04075
unigene40723 = 00906
unigene40737 = 03410
unigene4075 = 04120
unigene40808 = 04330
unigene40844 = 00562
unigene4086 = 04142
unigene40901 = 04136
unigene40918 = 00940
unigene4098 = 00053
unigene40999 = 04144
unigene40999 = 04144
unigene4106 = 00900
unigene4106 = 00900
unigene410 = 04218
unigene4112 = 04138
unigene4112 = 04138
unigene4112 = 04138
unigene41167 = 04120
unigene4117 = 00941
unigene41203 = 03450
unigene4123 = 00640
unigene41259 = 04013
unigene41279 = 00940
unigene41330 = 04139
unigene4134 = 04075
unigene413 = 04144
unigene41431 = 04141
unigene4144 = 04712
unigene41518 = 03040
unigene4152 = 03013
unigene4154 = 00240
unigene4154 = 00240
unigene4157 = 04146
unigene415 = 00230
unigene415 = 00230
unigene41630 = 00073
unigene41698 = 00970
unigene41771 = 03450
unigene4177 = 00340
unigene4177 = 00340
unigene4194 = 00520
unigene41968 = 03013
unigene42097 = 04142
unigene42169 = 03010
unigene4219 = 03050
unigene4225 = 03050
unigene4225 = 03050
unigene42263 = 04217
unigene42264 = 04217
unigene42265 = 04217
unigene42285 = 00562
unigene42293 = 03060
unigene42294 = 03060
unigene42316 = 00073
unigene42316 = 00073
unigene42334 = 04144
unigene42336 = 03022
unigene42336 = 03022
unigene42336 = 03022
unigene42369 = 03430
unigene42389 = 00910
unigene42399 = 00511
unigene42415 = 04016
unigene42415 = 04016
unigene4241 = 04142
unigene4241 = 04142
unigene42427 = 04146
unigene42427 = 04146
unigene42433 = 00520
unigene42433 = 00520
unigene42453 = 00780
unigene42460 = 03440
unigene42465 = 00905
unigene4246 = 00940
unigene42480 = 04120
unigene42487 = 04142
unigene4253 = 00603
unigene42540 = 00380
unigene42542 = 03013
unigene425 = 00400
unigene4262 = 04145
unigene4263 = 00940
unigene42656 = 02010
unigene42679 = 04120
unigene42693 = 03040
unigene4270 = 00190
unigene42721 = 04146
unigene42730 = 04075
unigene42737 = 04144
unigene42818 = 03022
unigene4287 = 04064
unigene42983 = 03018
unigene43000 = 04075
unigene43009 = 00970
unigene43016 = 01040
unigene43017 = 00561
unigene43039 = 04144
unigene430 = 03430
unigene43125 = 00310
unigene43137 = 03018
unigene43170 = 04075
unigene43196 = 04075
unigene4333 = 03040
unigene433 = 03410
unigene435 = 03050
unigene4361 = 03040
unigene4364 = 03015
unigene43699 = 00310
unigene43838 = 00040
unigene43841 = 04064
unigene43885 = 00190
unigene439 = 00460
unigene4403 = 02010
unigene4404 = 00941
unigene4404 = 00941
unigene44056 = 00592
unigene4405 = 00196
unigene44084 = 04064
unigene44113 = 03040
unigene4412 = 04626
unigene44131 = 02010
unigene44165 = 03013
unigene44167 = 04075
unigene44186 = 04712
unigene4418 = 04712
unigene44245 = 03430
unigene4424 = 04022
unigene44262 = 04137
unigene4426 = 04141
unigene44271 = 04064
unigene44285 = 00561
unigene44311 = 00730
unigene44330 = 04024
unigene44345 = 04075
unigene44350 = 04144
unigene44369 = 03015
unigene44374 = 03040
unigene44390 = 00940
unigene44435 = 00630
unigene44435 = 00630
unigene4445 = 00592
unigene44498 = 04146
unigene44509 = 00130
unigene44562 = 04111
unigene44586 = 03020
unigene44591 = 04071
unigene445 = 00053
unigene44606 = 00480
unigene44634 = 00330
unigene44635 = 03420
unigene4464 = 01051
unigene4464 = 01051
unigene44662 = 03410
unigene4470 = 00500
unigene44722 = 04142
unigene44808 = 04075
unigene4482 = 03018
unigene4482 = 03018
unigene44855 = 02010
unigene44871 = 03008
unigene44872 = 04066
unigene44876 = 03420
unigene4488 = 03050
unigene448 = 00950
unigene4492 = 00310
unigene45050 = 03010
unigene4509 = 04144
unigene45100 = 04145
unigene4510 = 03460
unigene45112 = 03450
unigene45122 = 04064
unigene45153 = 00904
unigene45422 = 00904
unigene4542 = 04130
unigene454 = 03010
unigene45503 = 04550
unigene45522 = 00500
unigene4556 = 00565
unigene45594 = 00500
unigene4567 = 03013
unigene4573 = 00040
unigene4573 = 00040
unigene45846 = 00983
unigene45872 = 00940
unigene4589 = 04341
unigene45927 = 04014
unigene45997 = 04141
unigene45997 = 04141
unigene46006 = 04075
unigene46038 = 00520
unigene46042 = 04120
unigene46054 = 04137
unigene46115 = 00513
unigene46263 = 04626
unigene46288 = 03420
unigene4628 = 04120
unigene46319 = 04144
unigene4631 = 00592
unigene4631 = 00592
unigene4638 = 00520
unigene46396 = 00195
unigene46400 = 00040
unigene4640 = 04011
unigene4640 = 04011
unigene46668 = 04341
unigene4670 = 00906
unigene46796 = 03015
unigene4681 = 04120
unigene46856 = 00965
unigene47024 = 04142
unigene4705 = 00270
unigene47267 = 00340
unigene4728 = 00750
unigene47351 = 03040
unigene473 = 00860
unigene4741 = 00940
unigene4748 = 03008
unigene47517 = 03410
unigene47522 = 00040
unigene47552 = 00500
unigene47561 = 04146
unigene47584 = 03015
unigene47586 = 02010
unigene475 = 03010
unigene47696 = 04075
unigene47710 = 00940
unigene47742 = 02010
unigene47803 = 04075
unigene47815 = 00908
unigene47834 = 04064
unigene47841 = 00130
unigene47850 = 03020
unigene47853 = 00460
unigene47858 = 00940
unigene478 = 03040
unigene47909 = 00710
unigene4791 = 00500
unigene47942 = 04144
unigene47990 = 04070
unigene47995 = 00500
unigene48009 = 04075
unigene4800 = 04120
unigene48018 = 00564
unigene48035 = 00500
unigene48054 = 03015
unigene48089 = 03430
unigene4809 = 00710
unigene4818 = 00520
unigene48197 = 04064
unigene48223 = 04144
unigene48248 = 03013
unigene48260 = 04111
unigene4826 = 04016
unigene482 = 00970
unigene48330 = 00310
unigene48335 = 00310
unigene4834 = 00940
unigene48455 = 00565
unigene48464 = 00680
unigene48467 = 03013
unigene48479 = 02010
unigene484 = 00630
unigene484 = 00630
unigene48521 = 04626
unigene48615 = 04120
unigene4866 = 03010
unigene48683 = 02010
unigene48859 = 02010
unigene4887 = 04146
unigene4889 = 00740
unigene4893 = 04064
unigene4894 = 04075
unigene4898 = 03010
unigene49022 = 04075
unigene4906 = 00520
unigene49083 = 00040
unigene4912 = 00270
unigene49155 = 03040
unigene49212 = 00514
unigene49220 = 03040
unigene49296 = 00591
unigene4930 = 00940
unigene49327 = 04071
unigene49352 = 00905
unigene4937 = 04075
unigene49439 = 00970
unigene49497 = 04144
unigene4949 = 04626
unigene49522 = 04626
unigene4952 = 04120
unigene49560 = 04217
unigene49573 = 00520
unigene49576 = 00520
unigene49577 = 00982
unigene49588 = 00310
unigene49588 = 00310
unigene4958 = 04075
unigene4958 = 04075
unigene4965 = 04064
unigene49669 = 00053
unigene49677 = 00040
unigene49784 = 04550
unigene49793 = 04137
unigene4980 = 00944
unigene49877 = 04144
unigene50009 = 04392
unigene50046 = 04138
unigene50055 = 03030
unigene5005 = 00940
unigene5009 = 00480
unigene5013 = 03010
unigene5014 = 00073
unigene50202 = 00520
unigene5020 = 04626
unigene50221 = 04016
unigene50252 = 03010
unigene50253 = 00982
unigene50256 = 00531
unigene50277 = 00520
unigene5028 = 00940
unigene50323 = 00130
unigene50337 = 04120
unigene50484 = 00564
unigene50522 = 04075
unigene5052 = 04144
unigene5054 = 04139
unigene50575 = 00362
unigene50627 = 02010
unigene50643 = 00940
unigene5066 = 00330
unigene50768 = 04136
unigene50792 = 03050
unigene50792 = 03050
unigene508 = 04217
unigene50962 = 03430
unigene50973 = 00100
unigene5098 = 00062
unigene5098 = 00062
unigene5103 = 03013
unigene51074 = 00983
unigene51101 = 00520
unigene51128 = 04144
unigene5119 = 03040
unigene51208 = 03450
unigene5131 = 04350
unigene51361 = 02010
unigene51413 = 04712
unigene51435 = 04151
unigene51616 = 04141
unigene51623 = 00051
unigene51627 = 04138
unigene51632 = 00500
unigene51637 = 03010
unigene51646 = 00564
unigene51654 = 04144
unigene51681 = 00680
unigene516 = 04142
unigene51700 = 03010
unigene51767 = 03013
unigene51788 = 03040
unigene51791 = 04145
unigene51791 = 04145
unigene51826 = 00900
unigene51910 = 00790
unigene51951 = 00196
unigene5197 = 04626
unigene51997 = 03030
unigene52017 = 03010
unigene52041 = 00906
unigene52098 = 00630
unigene52159 = 04075
unigene52168 = 04066
unigene52224 = 04075
unigene52240 = 03460
unigene5225 = 04146
unigene52271 = 03450
unigene52344 = 04144
unigene52432 = 00940
unigene52456 = 03008
unigene52459 = 03013
unigene52514 = 03010
unigene52524 = 04142
unigene52567 = 03430
unigene5274 = 00564
unigene5275 = 04064
unigene52787 = 00073
unigene52850 = 00970
unigene52869 = 04218
unigene52883 = 04141
unigene52907 = 04145
unigene53023 = 04064
unigene5308 = 03015
unigene53096 = 04075
unigene5311 = 00780
unigene5311 = 00780
unigene5320 = 03015
unigene53261 = 03420
unigene53298 = 04064
unigene5330 = 00520
unigene5331 = 04810
unigene5331 = 04810
unigene53366 = 00520
unigene53408 = 04146
unigene5340 = 03015
unigene53432 = 04626
unigene5343 = 00500
unigene5343 = 00500
unigene5343 = 00500
unigene53458 = 04016
unigene53466 = 03010
unigene53467 = 04626
unigene53483 = 00196
unigene53493 = 04016
unigene53498 = 03010
unigene534 = 03040
unigene53519 = 00196
unigene5351 = 03015
unigene53555 = 04064
unigene53590 = 04064
unigene53594 = 04120
unigene53616 = 00520
unigene53640 = 00550
unigene53644 = 00020
unigene5364 = 03013
unigene5364 = 03013
unigene5366 = 00710
unigene5367 = 00970
unigene53686 = 03010
unigene53687 = 04144
unigene53691 = 04120
unigene53711 = 04139
unigene5371 = 00130
unigene53726 = 04142
unigene53732 = 00620
unigene5373 = 00770
unigene53742 = 04626
unigene53757 = 03013
unigene53782 = 04120
unigene53814 = 00760
unigene53855 = 04144
unigene53859 = 04016
unigene53862 = 00073
unigene5389 = 04146
unigene53957 = 00195
unigene53957 = 00195
unigene53976 = 04626
unigene53976 = 04626
unigene539 = 04145
unigene5400 = 00220
unigene5404 = 00520
unigene540 = 03010
unigene54134 = 03440
unigene54151 = 04139
unigene54175 = 04146
unigene54221 = 00940
unigene54234 = 00010
unigene54253 = 03420
unigene54264 = 03040
unigene5427 = 04144
unigene5428 = 00220
unigene54300 = 00592
unigene54347 = 03460
unigene54362 = 00480
unigene54377 = 03013
unigene543 = 00680
unigene54400 = 00941
unigene54445 = 00770
unigene5447 = 03013
unigene54494 = 00480
unigene54509 = 00130
unigene54513 = 03010
unigene54519 = 03020
unigene54523 = 04144
unigene54540 = 04016
unigene5455 = 00073
unigene54653 = 03020
unigene54691 = 04071
unigene54777 = 04064
unigene54797 = 00190
unigene5484 = 03013
unigene54869 = 00040
unigene5486 = 04144
unigene54937 = 00592
unigene5495 = 00100
unigene54962 = 03013
unigene55015 = 04144
unigene55018 = 03010
unigene55020 = 00030
unigene55034 = 00195
unigene55071 = 00900
unigene55090 = 04022
unigene55098 = 04626
unigene55111 = 00910
unigene55117 = 03013
unigene55126 = 04140
unigene55128 = 00970
unigene55170 = 04810
unigene55180 = 04141
unigene55195 = 00900
unigene55203 = 03018
unigene55210 = 04626
unigene5522 = 04022
unigene5522 = 04022
unigene55246 = 04217
unigene55249 = 04530
unigene5528 = 03015
unigene55342 = 04145
unigene5536 = 00670
unigene55379 = 04111
unigene55388 = 03440
unigene55390 = 00640
unigene55395 = 00073
unigene55407 = 03010
unigene55420 = 04022
unigene55420 = 04022
unigene55428 = 03460
unigene55447 = 04139
unigene55504 = 04068
unigene55553 = 00220
unigene55579 = 03010
unigene55579 = 03010
unigene55589 = 04064
unigene55606 = 04145
unigene55613 = 04075
unigene55624 = 04075
unigene55693 = 04064
unigene55724 = 00900
unigene55740 = 00906
unigene55752 = 04146
unigene5575 = 04144
unigene55767 = 04142
unigene55771 = 04138
unigene55801 = 04144
unigene55801 = 04144
unigene55824 = 00071
unigene5584 = 00592
unigene55855 = 03010
unigene55857 = 04145
unigene5585 = 03008
unigene55914 = 04141
unigene55947 = 00720
unigene55997 = 00565
unigene56012 = 04146
unigene56017 = 00520
unigene56096 = 00073
unigene5609 = 04075
unigene56109 = 04144
unigene5610 = 00230
unigene56129 = 03008
unigene56134 = 00750
unigene56157 = 04016
unigene56183 = 04810
unigene56203 = 00195
unigene56245 = 03060
unigene56254 = 00592
unigene56260 = 03070
unigene56264 = 00270
unigene56285 = 02010
unigene56288 = 03010
unigene56297 = 04810
unigene56297 = 04810
unigene5629 = 03040
unigene56309 = 04626
unigene5632 = 04140
unigene56331 = 00564
unigene56349 = 04626
unigene5636 = 03018
unigene56376 = 03010
unigene56376 = 03010
unigene56376 = 03010
unigene56410 = 04016
unigene56414 = 04111
unigene56416 = 04112
unigene5641 = 03040
unigene56442 = 00514
unigene56499 = 00460
unigene5649 = 04712
unigene56501 = 04350
unigene56545 = 00970
unigene56574 = 03010
unigene5657 = 03008
unigene5659 = 04136
unigene56602 = 00860
unigene56646 = 00195
unigene5664 = 03040
unigene56660 = 04217
unigene56662 = 00195
unigene56666 = 04022
unigene5668 = 00970
unigene56698 = 04140
unigene56714 = 04140
unigene56720 = 04710
unigene56728 = 00195
unigene5672 = 03010
unigene56755 = 04075
unigene56763 = 00940
unigene56778 = 03020
unigene56800 = 00030
unigene56811 = 04064
unigene5681 = 00270
unigene56828 = 00195
unigene5682 = 04111
unigene56830 = 03018
unigene56843 = 00195
unigene56864 = 00565
unigene56874 = 00760
unigene56882 = 04146
unigene56896 = 03010
unigene56907 = 00053
unigene56931 = 04712
unigene56931 = 04712
unigene56968 = 00280
unigene56973 = 03050
unigene56980 = 00196
unigene5699 = 04350
unigene57006 = 00905
unigene57019 = 04138
unigene5701 = 04626
unigene57022 = 00940
unigene57033 = 00680
unigene57035 = 00500
unigene57060 = 00196
unigene57069 = 00500
unigene57082 = 03010
unigene57112 = 00480
unigene57132 = 03013
unigene57135 = 03010
unigene5713 = 00983
unigene57148 = 00310
unigene57173 = 00040
unigene57176 = 04120
unigene57180 = 04014
unigene57184 = 04146
unigene57278 = 03010
unigene57362 = 00640
unigene57383 = 01040
unigene57383 = 01040
unigene57396 = 04075
unigene57416 = 03430
unigene57450 = 03022
unigene5745 = 04138
unigene5746 = 00460
unigene5747 = 04217
unigene5747 = 04217
unigene5749 = 04142
unigene57502 = 00040
unigene57521 = 00790
unigene57524 = 04144
unigene5754 = 00592
unigene57557 = 00970
unigene57589 = 04626
unigene575 = 00940
unigene57603 = 00400
unigene57620 = 04141
unigene57622 = 03008
unigene57660 = 04626
unigene57661 = 04064
unigene57691 = 00760
unigene57693 = 03460
unigene57718 = 00900
unigene5778 = 04144
unigene5779 = 04072
unigene5779 = 04072
unigene57801 = 04626
unigene57845 = 01040
unigene57854 = 04064
unigene57870 = 04146
unigene57894 = 00380
unigene57901 = 04075
unigene5791 = 04141
unigene5791 = 04141
unigene5791 = 04141
unigene57938 = 04064
unigene57939 = 04626
unigene57957 = 00362
unigene5801 = 04144
unigene5806 = 04016
unigene58093 = 00970
unigene580 = 04120
unigene58171 = 04071
unigene5817 = 00940
unigene5819 = 00230
unigene58250 = 03010
unigene58284 = 02010
unigene58299 = 04016
unigene58338 = 03010
unigene5835 = 04144
unigene58385 = 04350
unigene583 = 04310
unigene58407 = 03015
unigene5840 = 04152
unigene5840 = 04152
unigene58441 = 04140
unigene58532 = 00500
unigene5856 = 03040
unigene5857 = 00240
unigene58581 = 00053
unigene5858 = 00770
unigene585 = 00710
unigene58627 = 04350
unigene58669 = 00500
unigene58702 = 02010
unigene5872 = 03015
unigene5872 = 03015
unigene58742 = 03460
unigene58749 = 03040
unigene5879 = 03015
unigene58815 = 03015
unigene58828 = 04064
unigene58890 = 00514
unigene58966 = 04626
unigene58970 = 02010
unigene58983 = 00592
unigene58987 = 03460
unigene59017 = 00941
unigene59032 = 00941
unigene59041 = 04626
unigene5904 = 04144
unigene5907 = 00270
unigene5915 = 03040
unigene59180 = 04810
unigene5918 = 04142
unigene59190 = 00240
unigene5920 = 00500
unigene59224 = 04140
unigene5925 = 04146
unigene592 = 04217
unigene59414 = 00190
unigene59438 = 00190
unigene59450 = 04145
unigene59515 = 04139
unigene59557 = 00906
unigene59632 = 04141
unigene5964 = 04064
unigene59660 = 04064
unigene59681 = 04016
unigene59707 = 04016
unigene59717 = 04810
unigene59727 = 04016
unigene59753 = 00906
unigene59812 = 04144
unigene5982 = 00564
unigene59888 = 04016
unigene59898 = 04111
unigene59961 = 00770
unigene5997 = 04016
unigene60006 = 00520
unigene6002 = 04391
unigene60037 = 04064
unigene6005 = 00460
unigene6006 = 04810
unigene60072 = 04142
unigene6008 = 00920
unigene60103 = 04111
unigene60119 = 04075
unigene60125 = 03015
unigene60164 = 04014
unigene60190 = 04016
unigene6028 = 04138
unigene6028 = 04138
unigene602 = 00500
unigene602 = 00500
unigene60342 = 00040
unigene60358 = 03010
unigene60379 = 03013
unigene6039 = 03040
unigene60403 = 00941
unigene6045 = 03040
unigene60467 = 00051
unigene60543 = 04071
unigene60598 = 00230
unigene6063 = 04072
unigene60644 = 04626
unigene60658 = 00591
unigene60791 = 04141
unigene6079 = 04130
unigene6085 = 04120
unigene6085 = 04120
unigene60876 = 03013
unigene61046 = 00010
unigene6105 = 04626
unigene61084 = 00500
unigene61138 = 00643
unigene6117 = 00062
unigene6117 = 00062
unigene6117 = 00062
unigene61192 = 03018
unigene61252 = 04120
unigene61262 = 00720
unigene6139 = 04064
unigene6139 = 04064
unigene6140 = 03013
unigene6151 = 00051
unigene61531 = 04146
unigene6153 = 00563
unigene61557 = 04120
unigene61624 = 00073
unigene61701 = 04016
unigene6175 = 03040
unigene61776 = 00073
unigene6178 = 00052
unigene61793 = 04075
unigene61800 = 04146
unigene6185 = 00900
unigene6191 = 04075
unigene6193 = 04139
unigene6193 = 04139
unigene61 = 00520
unigene62034 = 04626
unigene6204 = 03030
unigene6204 = 03030
unigene62129 = 04626
unigene6216 = 03013
unigene6227 = 00410
unigene62280 = 04075
unigene6233 = 03013
unigene62348 = 04022
unigene6243 = 04146
unigene6257 = 00600
unigene6257 = 00600
unigene6260 = 03022
unigene62638 = 03018
unigene6268 = 04136
unigene6270 = 04120
unigene6270 = 04120
unigene62780 = 04016
unigene62937 = 04064
unigene6299 = 00052
unigene63001 = 04070
unigene63053 = 03030
unigene6306 = 04142
unigene63087 = 04146
unigene6309 = 00195
unigene63112 = 04070
unigene6312 = 00620
unigene6316 = 00790
unigene63184 = 04014
unigene6324 = 04137
unigene6324 = 04137
unigene6338 = 00240
unigene6341 = 01051
unigene6342 = 04070
unigene6344 = 04712
unigene6353 = 00230
unigene6355 = 00591
unigene63578 = 04138
unigene6359 = 00040
unigene635 = 00460
unigene63605 = 00520
unigene6366 = 00565
unigene6366 = 00565
unigene63671 = 03013
unigene6367 = 03040
unigene6372 = 03450
unigene6372 = 03450
unigene6386 = 00520
unigene6387 = 03015
unigene6388 = 04626
unigene6388 = 04626
unigene6389 = 00460
unigene6399 = 03018
unigene6401 = 00260
unigene6404 = 04712
unigene6406 = 03022
unigene6406 = 03022
unigene640 = 04145
unigene64319 = 00040
unigene64355 = 04140
unigene6439 = 00330
unigene6442 = 00940
unigene6457 = 04626
unigene6461 = 00230
unigene6462 = 00625
unigene6462 = 00625
unigene6475 = 02010
unigene6475 = 02010
unigene6482 = 00520
unigene6490 = 03020
unigene6491 = 04075
unigene6494 = 04550
unigene650 = 04626
unigene650 = 04626
unigene6510 = 04075
unigene6511 = 04152
unigene6523 = 00770
unigene6529 = 04146
unigene6532 = 04075
unigene6532 = 04075
unigene6539 = 00860
unigene6546 = 00790
unigene65496 = 04146
unigene6552 = 02010
unigene6560 = 00940
unigene6565 = 00500
unigene65979 = 00073
unigene6600 = 03013
unigene66017 = 03010
unigene66049 = 00040
unigene6604 = 04310
unigene66055 = 04064
unigene66075 = 03040
unigene6608 = 00591
unigene660 = 04137
unigene660 = 04137
unigene6610 = 04626
unigene6611 = 03010
unigene66150 = 04120
unigene66168 = 04626
unigene66170 = 00073
unigene66175 = 04075
unigene66210 = 04070
unigene66249 = 00905
unigene6625 = 00650
unigene6627 = 00564
unigene66295 = 04064
unigene6633 = 03010
unigene66348 = 04138
unigene66442 = 04075
unigene66477 = 00591
unigene6649 = 04341
unigene66503 = 03008
unigene66559 = 04626
unigene66590 = 04064
unigene6659 = 00261
unigene66612 = 00250
unigene66613 = 04016
unigene66615 = 00450
unigene6661 = 03008
unigene66621 = 01051
unigene66630 = 03010
unigene66630 = 03010
unigene66685 = 04144
unigene66685 = 04144
unigene66700 = 04016
unigene6672 = 03040
unigene66735 = 03015
unigene6675 = 04626
unigene66774 = 04075
unigene66785 = 00592
unigene667 = 03440
unigene66806 = 04350
unigene66832 = 00640
unigene66837 = 00910
unigene66850 = 00900
unigene66868 = 00520
unigene6688 = 03010
unigene6698 = 04139
unigene6700 = 03015
unigene6700 = 03015
unigene67019 = 04140
unigene6703 = 00514
unigene6703 = 00514
unigene6703 = 00514
unigene6703 = 00514
unigene67074 = 00970
unigene6711 = 00906
unigene6711 = 00906
unigene67166 = 04142
unigene6716 = 00051
unigene6724 = 00780
unigene67257 = 00195
unigene6727 = 04144
unigene6727 = 04144
unigene67298 = 03015
unigene6729 = 03018
unigene67353 = 04064
unigene67371 = 04120
unigene67376 = 00970
unigene67387 = 04075
unigene67415 = 04066
unigene67422 = 00520
unigene67445 = 00190
unigene67467 = 00906
unigene67479 = 00513
unigene67487 = 00940
unigene67497 = 00760
unigene6749 = 03040
unigene6750 = 00520
unigene67549 = 04120
unigene67583 = 00970
unigene67670 = 04142
unigene6777 = 00010
unigene67790 = 00970
unigene67791 = 04136
unigene6780 = 00520
unigene6781 = 00513
unigene67884 = 03018
unigene6791 = 03008
unigene67963 = 00591
unigene68079 = 03460
unigene68109 = 03018
unigene6811 = 00240
unigene6811 = 00240
unigene68143 = 03050
unigene6821 = 04144
unigene68233 = 04114
unigene6826 = 04072
unigene68271 = 04016
unigene6829 = 02010
unigene6831 = 03008
unigene6831 = 03008
unigene683 = 04142
unigene6841 = 04138
unigene68423 = 00592
unigene68455 = 03015
unigene6845 = 03015
unigene68483 = 03010
unigene6848 = 00620
unigene6850 = 04341
unigene6852 = 00970
unigene6852 = 00970
unigene6865 = 04712
unigene6877 = 03050
unigene68789 = 00195
unigene68827 = 04016
unigene68965 = 00270
unigene68966 = 00230
unigene68988 = 01040
unigene69041 = 04016
unigene6912 = 00230
unigene6916 = 00561
unigene69240 = 00500
unigene6924 = 04350
unigene69317 = 00500
unigene6931 = 03040
unigene6936 = 00965
unigene6947 = 03410
unigene6949 = 03018
unigene6949 = 03018
unigene6956 = 04626
unigene695 = 00500
unigene69855 = 04626
unigene69856 = 00540
unigene6993 = 03040
unigene69992 = 00270
unigene699 = 00450
unigene70054 = 00970
unigene70074 = 00053
unigene700 = 03013
unigene70107 = 04014
unigene70111 = 00195
unigene70139 = 04075
unigene70146 = 00053
unigene7014 = 00300
unigene70171 = 04014
unigene70218 = 00630
unigene7021 = 00563
unigene7022 = 00100
unigene70252 = 00780
unigene7025 = 04075
unigene70265 = 03040
unigene70351 = 04064
unigene70369 = 04016
unigene7038 = 00520
unigene7039 = 04010
unigene70455 = 00591
unigene70472 = 00940
unigene70481 = 04075
unigene70483 = 04064
unigene70509 = 00983
unigene70511 = 04016
unigene70518 = 04142
unigene7053 = 03060
unigene70551 = 00906
unigene70556 = 04064
unigene70560 = 00053
unigene7057 = 00040
unigene70582 = 00330
unigene70627 = 04138
unigene7067 = 04144
unigene706 = 03460
unigene70735 = 00941
unigene70776 = 04075
unigene70808 = 00710
unigene70822 = 00770
unigene70844 = 00190
unigene70883 = 04120
unigene70884 = 00620
unigene7095 = 00500
unigene70995 = 04075
unigene71010 = 04016
unigene7104 = 00400
unigene7107 = 04075
unigene7108 = 04151
unigene710 = 00190
unigene71127 = 00310
unigene71153 = 03010
unigene71184 = 03013
unigene71213 = 00196
unigene71233 = 00906
unigene71246 = 04016
unigene71264 = 03010
unigene7130 = 04140
unigene71392 = 04064
unigene7146 = 03010
unigene7146 = 03010
unigene714 = 03440
unigene714 = 03440
unigene71504 = 04144
unigene71504 = 04144
unigene7150 = 04145
unigene7158 = 03015
unigene71660 = 03460
unigene71699 = 00710
unigene71737 = 00410
unigene71751 = 04626
unigene7181 = 04075
unigene71842 = 00270
unigene71907 = 00196
unigene71935 = 00592
unigene72003 = 00053
unigene7200 = 00051
unigene72017 = 00770
unigene72044 = 00073
unigene72120 = 04139
unigene7216 = 00195
unigene7222 = 03040
unigene72311 = 04064
unigene72447 = 04140
unigene72461 = 04144
unigene72514 = 04016
unigene7255 = 00513
unigene7255 = 00513
unigene72572 = 04112
unigene7257 = 00520
unigene7258 = 00053
unigene7266 = 00440
unigene72674 = 03010
unigene7269 = 00660
unigene7275 = 04064
unigene7290 = 01053
unigene7294 = 00040
unigene72954 = 04144
unigene72 = 00010
unigene7300 = 00904
unigene7302 = 03018
unigene7305 = 00643
unigene7310 = 04010
unigene7315 = 04218
unigene7317 = 00310
unigene7338 = 00480
unigene7338 = 00480
unigene73469 = 03010
unigene7347 = 00906
unigene73489 = 00196
unigene73490 = 03010
unigene7349 = 03008
unigene7350 = 03015
unigene73511 = 03013
unigene73519 = 00906
unigene73527 = 02010
unigene7352 = 00040
unigene73532 = 04144
unigene73534 = 03010
unigene73535 = 00500
unigene73547 = 00230
unigene73570 = 03040
unigene73595 = 04120
unigene73608 = 00500
unigene73633 = 02010
unigene73635 = 03013
unigene73647 = 04016
unigene73647 = 04016
unigene73648 = 00710
unigene73664 = 00982
unigene7368 = 00520
unigene73700 = 00196
unigene73708 = 00982
unigene73712 = 04064
unigene73713 = 00780
unigene73714 = 03010
unigene73722 = 03040
unigene73724 = 04071
unigene73725 = 04016
unigene73729 = 04152
unigene73738 = 04626
unigene73740 = 02020
unigene73747 = 04626
unigene7374 = 03040
unigene73753 = 03013
unigene73774 = 03040
unigene73775 = 03040
unigene73783 = 04217
unigene73789 = 00790
unigene7380 = 00785
unigene73817 = 04144
unigene73830 = 03010
unigene73841 = 00770
unigene73849 = 00561
unigene7384 = 04217
unigene7384 = 04217
unigene73885 = 03010
unigene73890 = 00941
unigene73897 = 04138
unigene73900 = 03013
unigene73922 = 03010
unigene73926 = 04141
unigene73934 = 04113
unigene73942 = 00196
unigene73947 = 00940
unigene73948 = 00770
unigene73966 = 00513
unigene73973 = 03010
unigene73980 = 04071
unigene73982 = 03020
unigene73982 = 03020
unigene73993 = 00310
unigene74003 = 04071
unigene74009 = 00500
unigene74014 = 03018
unigene74030 = 04142
unigene74038 = 00780
unigene74049 = 03010
unigene74057 = 03013
unigene74062 = 04075
unigene74063 = 04068
unigene74064 = 03010
unigene74072 = 00965
unigene74077 = 03010
unigene7407 = 03022
unigene74090 = 04064
unigene74106 = 00020
unigene74110 = 04330
unigene74117 = 03040
unigene74124 = 00680
unigene74129 = 04136
unigene74133 = 00270
unigene74143 = 03040
unigene74146 = 02010
unigene74153 = 04016
unigene74154 = 04016
unigene74156 = 04146
unigene74163 = 00230
unigene7416 = 00940
unigene74177 = 03010
unigene74179 = 04064
unigene74195 = 04146
unigene74210 = 00983
unigene74229 = 00195
unigene74241 = 04066
unigene74243 = 00051
unigene74263 = 00196
unigene74266 = 00190
unigene74269 = 04626
unigene74276 = 00513
unigene74283 = 03010
unigene74297 = 03010
unigene74297 = 03010
unigene74299 = 04146
unigene74347 = 03440
unigene74349 = 03013
unigene74360 = 00600
unigene74368 = 00280
unigene74375 = 03460
unigene74382 = 03040
unigene74390 = 04810
unigene74396 = 04152
unigene74404 = 04016
unigene74405 = 03460
unigene7440 = 04075
unigene74421 = 00710
unigene74425 = 00680
unigene74466 = 04016
unigene74467 = 03010
unigene74468 = 03010
unigene74471 = 00562
unigene74471 = 00562
unigene74489 = 03013
unigene7449 = 00563
unigene744 = 00600
unigene74500 = 04130
unigene74503 = 04145
unigene74511 = 00780
unigene74513 = 03010
unigene74516 = 04144
unigene7452 = 04016
unigene7454 = 04075
unigene74564 = 04145
unigene74564 = 04145
unigene74574 = 00625
unigene74595 = 03040
unigene74649 = 04075
unigene74658 = 00563
unigene74659 = 04626
unigene74667 = 04120
unigene74667 = 04120
unigene74678 = 04016
unigene74684 = 04138
unigene74688 = 04146
unigene7468 = 00500
unigene74694 = 00620
unigene74695 = 04137
unigene74696 = 04626
unigene74698 = 04810
unigene7470 = 00190
unigene7470 = 00190
unigene74715 = 00410
unigene74715 = 00410
unigene74759 = 00710
unigene74762 = 03015
unigene74775 = 04120
unigene74785 = 00780
unigene74829 = 03010
unigene74831 = 00510
unigene74836 = 04022
unigene74843 = 00190
unigene74843 = 00190
unigene74849 = 00190
unigene74859 = 04145
unigene74861 = 00230
unigene74867 = 00710
unigene74873 = 00280
unigene74895 = 04144
unigene74895 = 04144
unigene748 = 00520
unigene748 = 00520
unigene74901 = 00190
unigene74902 = 04145
unigene74904 = 04145
unigene74971 = 04145
unigene74974 = 00051
unigene74994 = 04138
unigene75000 = 04140
unigene75036 = 04146
unigene75038 = 00906
unigene75044 = 00983
unigene75044 = 00983
unigene75048 = 02010
unigene75049 = 00970
unigene75065 = 00906
unigene75083 = 00970
unigene75087 = 00904
unigene75094 = 04112
unigene75114 = 04071
unigene75138 = 00640
unigene75147 = 03013
unigene75151 = 00970
unigene7516 = 00590
unigene75179 = 04712
unigene75206 = 04146
unigene75206 = 04146
unigene75207 = 03440
unigene75213 = 00460
unigene75219 = 00450
unigene75231 = 00450
unigene75245 = 03010
unigene75282 = 03010
unigene75298 = 00190
unigene75302 = 04064
unigene7531 = 00564
unigene7531 = 00564
unigene7533 = 00190
unigene75345 = 00940
unigene7535 = 04218
unigene7535 = 04218
unigene7536 = 04146
unigene75375 = 03050
unigene75378 = 00970
unigene75403 = 00480
unigene75418 = 04350
unigene75476 = 03460
unigene75531 = 03050
unigene75538 = 04071
unigene7554 = 04144
unigene75576 = 04144
unigene75576 = 04144
unigene7557 = 04068
unigene7558 = 04138
unigene7561 = 00592
unigene75623 = 04015
unigene75641 = 00130
unigene75645 = 04146
unigene75668 = 04626
unigene75689 = 00300
unigene75701 = 04120
unigene75727 = 00500
unigene75740 = 04075
unigene75746 = 04142
unigene75765 = 00270
unigene75770 = 03015
unigene75778 = 04064
unigene75781 = 00190
unigene75788 = 04120
unigene75796 = 04016
unigene75805 = 00240
unigene75808 = 00791
unigene75810 = 00904
unigene75826 = 04111
unigene75830 = 04140
unigene75834 = 04144
unigene75835 = 04144
unigene75838 = 00710
unigene7583 = 04139
unigene75854 = 03013
unigene75865 = 00520
unigene75866 = 03018
unigene7586 = 00520
unigene75876 = 00230
unigene75878 = 00130
unigene75881 = 00970
unigene75883 = 03410
unigene75890 = 03010
unigene75901 = 00471
unigene75906 = 00500
unigene75929 = 01040
unigene75931 = 04626
unigene75938 = 00591
unigene7594 = 00400
unigene75976 = 03010
unigene75983 = 04626
unigene75991 = 04626
unigene76005 = 00130
unigene76007 = 00564
unigene7600 = 00983
unigene76010 = 00710
unigene76013 = 04022
unigene76016 = 00904
unigene76021 = 00910
unigene76021 = 00910
unigene76022 = 00500
unigene76030 = 03013
unigene76032 = 00230
unigene76056 = 03040
unigene76069 = 00410
unigene76088 = 00620
unigene76100 = 00550
unigene76106 = 00073
unigene76111 = 04075
unigene76117 = 04016
unigene76118 = 03010
unigene76126 = 00905
unigene76132 = 00410
unigene76133 = 04075
unigene76149 = 00270
unigene76153 = 00650
unigene76155 = 04146
unigene7616 = 00970
unigene76171 = 04024
unigene76173 = 00220
unigene76184 = 00592
unigene76185 = 03018
unigene76200 = 04152
unigene76200 = 04152
unigene76205 = 00620
unigene76209 = 00770
unigene7620 = 04016
unigene76217 = 04810
unigene76218 = 00230
unigene7621 = 00040
unigene7621 = 00040
unigene76220 = 00330
unigene76225 = 04066
unigene76236 = 03018
unigene76238 = 00190
unigene7623 = 00760
unigene76251 = 04064
unigene76262 = 03015
unigene76289 = 04064
unigene76314 = 00791
unigene76329 = 00270
unigene76331 = 00460
unigene76346 = 03010
unigene7634 = 04140
unigene7634 = 04140
unigene7638 = 00680
unigene76392 = 03022
unigene76409 = 00270
unigene7640 = 00710
unigene76434 = 03015
unigene76444 = 00190
unigene76458 = 04144
unigene76486 = 03010
unigene76507 = 00500
unigene76538 = 04151
unigene76540 = 02010
unigene7654 = 04146
unigene7655 = 04075
unigene76563 = 00670
unigene7659 = 04626
unigene76606 = 03008
unigene76620 = 00440
unigene76645 = 00940
unigene76667 = 04144
unigene76678 = 00072
unigene76803 = 03013
unigene76804 = 00520
unigene76810 = 04626
unigene76819 = 03010
unigene76855 = 00480
unigene7688 = 00130
unigene76931 = 00944
unigene7694 = 02010
unigene7694 = 02010
unigene76955 = 04152
unigene7698 = 00230
unigene77023 = 00650
unigene77029 = 04064
unigene77069 = 03015
unigene77112 = 03008
unigene77257 = 04138
unigene77281 = 03460
unigene77295 = 03010
unigene7729 = 04144
unigene77300 = 04016
unigene77306 = 04016
unigene77306 = 04016
unigene7730 = 00230
unigene7730 = 00230
unigene77323 = 04142
unigene77332 = 04064
unigene77336 = 04810
unigene77340 = 04138
unigene77345 = 03010
unigene77361 = 04120
unigene7736 = 00940
unigene77371 = 00511
unigene77378 = 04064
unigene77380 = 04146
unigene77388 = 03010
unigene77399 = 00196
unigene77403 = 04810
unigene77414 = 00061
unigene77444 = 04626
unigene77447 = 04392
unigene7744 = 00940
unigene7744 = 00940
unigene77452 = 00195
unigene77463 = 04016
unigene77464 = 00930
unigene77482 = 00053
unigene77489 = 04016
unigene77491 = 04142
unigene77499 = 03040
unigene77506 = 04626
unigene7751 = 04138
unigene77534 = 00625
unigene77539 = 04146
unigene77540 = 00941
unigene77551 = 00480
unigene77562 = 00563
unigene77576 = 00860
unigene77586 = 00960
unigene77589 = 04022
unigene7761 = 00600
unigene77621 = 03013
unigene77640 = 04146
unigene77645 = 00362
unigene7764 = 00640
unigene77650 = 03050
unigene77663 = 00500
unigene77664 = 04130
unigene77665 = 04142
unigene77673 = 03015
unigene77677 = 00680
unigene77685 = 04144
unigene77690 = 03010
unigene77703 = 03010
unigene77717 = 04120
unigene77718 = 04145
unigene77749 = 00982
unigene77763 = 03010
unigene77764 = 00500
unigene77766 = 00983
unigene77773 = 03015
unigene77797 = 00908
unigene77805 = 00480
unigene77808 = 00520
unigene77808 = 00520
unigene77821 = 00280
unigene77832 = 03450
unigene77833 = 03013
unigene77834 = 03018
unigene77842 = 04142
unigene77844 = 00130
unigene77846 = 04130
unigene77861 = 00982
unigene77863 = 00710
unigene7786 = 00430
unigene77881 = 03050
unigene77891 = 04064
unigene77912 = 04152
unigene77924 = 04341
unigene77929 = 04016
unigene77930 = 00900
unigene77944 = 00780
unigene77968 = 00030
unigene77968 = 00030
unigene7797 = 03460
unigene77981 = 04016
unigene77987 = 03013
unigene7798 = 03460
unigene78043 = 04144
unigene78062 = 03010
unigene78062 = 03010
unigene78063 = 00680
unigene78086 = 02020
unigene78094 = 04016
unigene7809 = 00410
unigene78115 = 04066
unigene78117 = 04146
unigene7811 = 00920
unigene78136 = 04016
unigene78141 = 00941
unigene78175 = 01051
unigene7818 = 04144
unigene78200 = 00520
unigene78207 = 00100
unigene78210 = 00240
unigene78226 = 04142
unigene78234 = 03010
unigene78235 = 00940
unigene78292 = 00190
unigene78298 = 04070
unigene782 = 00592
unigene78303 = 03010
unigene78311 = 03040
unigene78347 = 04152
unigene7839 = 04146
unigene7839 = 04146
unigene78417 = 04146
unigene78449 = 03013
unigene78449 = 03013
unigene7844 = 00400
unigene78472 = 00982
unigene7848 = 04141
unigene7851 = 04075
unigene78537 = 00904
unigene7861 = 04064
unigene7870 = 04120
unigene78857 = 04144
unigene78866 = 00564
unigene78879 = 04151
unigene78889 = 03050
unigene78892 = 00513
unigene78903 = 04146
unigene78909 = 00220
unigene78919 = 04140
unigene78929 = 00040
unigene78936 = 04120
unigene78943 = 02020
unigene78951 = 04114
unigene78968 = 00520
unigene78969 = 00240
unigene78986 = 04626
unigene79021 = 04016
unigene79022 = 04064
unigene79024 = 03010
unigene79061 = 04016
unigene79070 = 00520
unigene79070 = 00520
unigene79090 = 00983
unigene79096 = 00130
unigene79105 = 00780
unigene79109 = 00040
unigene79112 = 00240
unigene79113 = 00520
unigene79124 = 04626
unigene79157 = 04151
unigene79164 = 00500
unigene79168 = 03010
unigene79174 = 03460
unigene79177 = 00710
unigene79185 = 04626
unigene79188 = 00710
unigene79201 = 00280
unigene79202 = 03015
unigene79209 = 04144
unigene79220 = 00051
unigene79232 = 00230
unigene79249 = 04626
unigene7925 = 00460
unigene79279 = 02010
unigene79283 = 03010
unigene79289 = 04146
unigene79294 = 04146
unigene79317 = 04152
unigene79320 = 03010
unigene79329 = 04145
unigene7934 = 04075
unigene79365 = 04113
unigene79385 = 04152
unigene79389 = 00520
unigene7938 = 04141
unigene79438 = 04626
unigene7943 = 00905
unigene79450 = 00770
unigene79458 = 00500
unigene7947 = 04141
unigene79483 = 00190
unigene79486 = 04064
unigene79487 = 00630
unigene79497 = 00600
unigene79507 = 04626
unigene79547 = 04810
unigene79571 = 04626
unigene79588 = 03010
unigene79603 = 04064
unigene79618 = 04146
unigene7961 = 04066
unigene79625 = 04146
unigene79661 = 03010
unigene79698 = 04075
unigene79730 = 00270
unigene79745 = 00040
unigene79751 = 04122
unigene79755 = 04810
unigene79790 = 00630
unigene79803 = 02010
unigene7982 = 04139
unigene7983 = 00230
unigene79863 = 04016
unigene79883 = 04138
unigene79922 = 03010
unigene7994 = 04626
unigene7994 = 04626
unigene79959 = 04626
unigene7996 = 04810
unigene79990 = 00130
unigene79991 = 03010
unigene80021 = 00930
unigene80028 = 03010
unigene80036 = 04810
unigene8016 = 00511
unigene8016 = 00511
unigene80207 = 00940
unigene8023 = 00564
unigene80305 = 00600
unigene80319 = 03010
unigene8037 = 04064
unigene8039 = 04064
unigene8039 = 04064
unigene80407 = 00640
unigene80422 = 00190
unigene80441 = 04151
unigene80443 = 02010
unigene80474 = 00592
unigene8047 = 04064
unigene80516 = 04016
unigene80530 = 00410
unigene80530 = 00410
unigene8055 = 04146
unigene80580 = 00260
unigene8061 = 04064
unigene80627 = 00982
unigene80635 = 04330
unigene80672 = 00591
unigene8070 = 04146
unigene80714 = 03008
unigene80732 = 03015
unigene80733 = 04139
unigene8077 = 04075
unigene8077 = 04075
unigene80846 = 00362
unigene8086 = 00941
unigene80877 = 03010
unigene80880 = 04146
unigene80968 = 02010
unigene80 = 04136
unigene8103 = 00073
unigene81054 = 04138
unigene81082 = 00620
unigene81082 = 00620
unigene81180 = 00190
unigene8121 = 00940
unigene8131 = 04139
unigene8139 = 03040
unigene81410 = 03010
unigene8141 = 04016
unigene81471 = 00710
unigene814 = 03010
unigene81550 = 00500
unigene8157 = 04064
unigene81615 = 03010
unigene81669 = 04064
unigene81677 = 03010
unigene81678 = 04392
unigene81685 = 04146
unigene81693 = 00620
unigene81721 = 04016
unigene81748 = 00500
unigene8175 = 04137
unigene81761 = 04391
unigene81770 = 00513
unigene81785 = 03010
unigene8184 = 03010
unigene8194 = 04626
unigene8196 = 00500
unigene82102 = 00190
unigene8211 = 04070
unigene8219 = 00401
unigene8222 = 04142
unigene8226 = 04070
unigene8226 = 04070
unigene8226 = 04070
unigene8231 = 04144
unigene8231 = 04144
unigene8236 = 00900
unigene8237 = 04144
unigene8237 = 04144
unigene823 = 03015
unigene8240 = 04146
unigene8248 = 00250
unigene8250 = 04075
unigene8256 = 04392
unigene8273 = 00591
unigene8273 = 00591
unigene8274 = 00040
unigene8274 = 00040
unigene8276 = 03040
unigene8279 = 03040
unigene8285 = 00905
unigene8298 = 00563
unigene829 = 00514
unigene8317 = 03008
unigene8317 = 03008
unigene8318 = 02010
unigene8318 = 02010
unigene8322 = 04075
unigene8326 = 04140
unigene8326 = 04140
unigene8328 = 00500
unigene8330 = 04024
unigene8331 = 04130
unigene8337 = 00910
unigene8340 = 00520
unigene8345 = 00940
unigene83650 = 00534
unigene83650 = 00534
unigene836 = 03015
unigene8371 = 00030
unigene8371 = 00030
unigene8374 = 04810
unigene8380 = 04146
unigene8389 = 03010
unigene8389 = 03010
unigene8401 = 00511
unigene8402 = 04071
unigene8405 = 01040
unigene8408 = 03040
unigene8408 = 03040
unigene84098 = 00130
unigene8415 = 00940
unigene8438 = 04075
unigene845 = 04013
unigene8466 = 04140
unigene8471 = 04392
unigene8479 = 00983
unigene8479 = 00983
unigene84831 = 02020
unigene8486 = 00240
unigene8502 = 00230
unigene8502 = 00230
unigene8504 = 03010
unigene8506 = 04142
unigene8510 = 00909
unigene8521 = 04016
unigene8523 = 04024
unigene8529 = 00970
unigene852 = 04075
unigene8541 = 03040
unigene8541 = 03040
unigene854 = 00513
unigene855 = 00710
unigene8560 = 00531
unigene8590 = 00130
unigene8594 = 04016
unigene8601 = 00900
unigene86062 = 04022
unigene8620 = 03040
unigene8634 = 00400
unigene8639 = 04120
unigene8642 = 04120
unigene8655 = 04064
unigene8657 = 03410
unigene8660 = 04136
unigene8660 = 04136
unigene8661 = 04066
unigene8664 = 00562
unigene8665 = 00040
unigene8665 = 00040
unigene86668 = 04152
unigene8676 = 04070
unigene8684 = 04075
unigene8685 = 04150
unigene8690 = 03010
unigene8691 = 00073
unigene8691 = 00073
unigene8699 = 04341
unigene8702 = 00904
unigene8702 = 00904
unigene8712 = 04136
unigene8721 = 04810
unigene8744 = 04136
unigene8750 = 00940
unigene8752 = 00966
unigene8752 = 00966
unigene8777 = 00130
unigene8790 = 03430
unigene8813 = 04075
unigene8816 = 04075
unigene8816 = 04075
unigene8818 = 00240
unigene8818 = 00240
unigene882 = 00270
unigene882 = 00270
unigene8841 = 00564
unigene8854 = 04141
unigene8854 = 04141
unigene8859 = 03015
unigene8869 = 04075
unigene8883 = 04626
unigene888 = 04152
unigene8891 = 04141
unigene8908 = 00500
unigene8920 = 00564
unigene8927 = 04016
unigene8927 = 04016
unigene893 = 00650
unigene8940 = 04016
unigene8942 = 00480
unigene8942 = 00480
unigene8961 = 00520
unigene896 = 00240
unigene8974 = 04112
unigene8994 = 00400
unigene8999 = 04120
unigene9029 = 04142
unigene902 = 00130
unigene9037 = 00400
unigene9041 = 03018
unigene9047 = 00513
unigene904 = 00564
unigene9055 = 04014
unigene9091 = 00053
unigene9093 = 00910
unigene9095 = 00780
unigene9095 = 00780
unigene910 = 04142
unigene9110 = 00910
unigene9169 = 03070
unigene9171 = 04626
unigene9176 = 04022
unigene9180 = 04152
unigene9185 = 00195
unigene9190 = 04064
unigene9197 = 01040
unigene9214 = 00190
unigene921 = 00460
unigene9225 = 04014
unigene9225 = 04014
unigene9237 = 00230
unigene9240 = 03020
unigene9240 = 03020
unigene9244 = 04120
unigene9246 = 00591
unigene9247 = 00941
unigene9255 = 00405
unigene9267 = 03008
unigene9267 = 03008
unigene9270 = 04810
unigene9270 = 04810
unigene9271 = 00240
unigene9271 = 00240
unigene9282 = 00564
unigene9288 = 03018
unigene928 = 00280
unigene9297 = 04016
unigene9317 = 04626
unigene9318 = 00970
unigene9319 = 03013
unigene9324 = 00480
unigene9331 = 03040
unigene9349 = 04810
unigene93535 = 00510
unigene93556 = 04016
unigene93581 = 00460
unigene93621 = 00900
unigene93621 = 00900
unigene93630 = 00280
unigene93636 = 00480
unigene93636 = 00480
unigene93658 = 01040
unigene93658 = 01040
unigene9367 = 03040
unigene93691 = 04071
unigene93734 = 04075
unigene93767 = 04064
unigene93767 = 04064
unigene9376 = 00500
unigene93770 = 00904
unigene93798 = 00130
unigene9381 = 04144
unigene9381 = 04144
unigene93823 = 00460
unigene93826 = 04140
unigene93826 = 04140
unigene93859 = 00195
unigene93862 = 00062
unigene93862 = 00062
unigene93885 = 00531
unigene93885 = 00531
unigene9392 = 01040
unigene93936 = 04136
unigene93937 = 00906
unigene93940 = 04626
unigene93965 = 00270
unigene93990 = 04138
unigene93990 = 04138
unigene93999 = 04144
unigene94003 = 04151
unigene94023 = 04140
unigene94029 = 04145
unigene94037 = 04064
unigene94038 = 03018
unigene9409 = 03018
unigene94102 = 03010
unigene94160 = 00500
unigene94164 = 04626
unigene94193 = 03040
unigene941 = 04341
unigene941 = 04341
unigene94241 = 04120
unigene94258 = 00500
unigene9427 = 04138
unigene94284 = 00430
unigene942 = 04075
unigene94343 = 04144
unigene9434 = 00310
unigene94366 = 03460
unigene94367 = 03410
unigene94388 = 04071
unigene94388 = 04071
unigene9441 = 04142
unigene94436 = 00040
unigene94463 = 03015
unigene94473 = 02010
unigene94492 = 00900
unigene94496 = 04064
unigene94497 = 00940
unigene94499 = 04022
unigene94516 = 04064
unigene94592 = 04146
unigene9459 = 00680
unigene94613 = 00940
unigene94623 = 04064
unigene9462 = 04130
unigene94657 = 04064
unigene94679 = 04712
unigene94689 = 04626
unigene9474 = 04071
unigene94773 = 04016
unigene9480 = 04144
unigene94863 = 04217
unigene94888 = 03040
unigene948 = 00760
unigene94962 = 00906
unigene94996 = 03030
unigene94 = 00380
unigene95027 = 04626
unigene9502 = 04810
unigene95049 = 00564
unigene95058 = 04014
unigene95090 = 00940
unigene9513 = 04626
unigene9513 = 04626
unigene95155 = 00531
unigene95177 = 04218
unigene95195 = 03460
unigene951 = 04075
unigene95217 = 00460
unigene95220 = 00970
unigene95230 = 04075
unigene9526 = 00062
unigene95282 = 04064
unigene9528 = 04016
unigene9530 = 00720
unigene9541 = 04075
unigene95423 = 00073
unigene95498 = 04151
unigene95516 = 00940
unigene95539 = 00190
unigene9554 = 00730
unigene95578 = 00680
unigene955 = 03450
unigene95609 = 04064
unigene95631 = 00910
unigene95652 = 04141
unigene95667 = 00500
unigene9566 = 03450
unigene95740 = 00460
unigene9574 = 00513
unigene95792 = 04075
unigene95799 = 00310
unigene95805 = 03008
unigene95829 = 00941
unigene95849 = 00643
unigene95849 = 00643
unigene95868 = 03040
unigene95877 = 03040
unigene95877 = 03040
unigene95913 = 00511
unigene95930 = 02010
unigene95950 = 00710
unigene95952 = 04111
unigene95971 = 00730
unigene95972 = 04810
unigene95 = 04144
unigene95 = 04144
unigene96006 = 04712
unigene96012 = 04120
unigene96019 = 02010
unigene96034 = 04120
unigene9609 = 03015
unigene9609 = 03015
unigene9616 = 00010
unigene961 = 04139
unigene9621 = 03040
unigene96277 = 00625
unigene9628 = 00908
unigene9633 = 00904
unigene9633 = 00904
unigene963 = 00195
unigene963 = 00195
unigene96404 = 04142
unigene96416 = 03450
unigene96423 = 04016
unigene9642 = 00900
unigene96497 = 04146
unigene96497 = 04146
unigene96583 = 00053
unigene9659 = 04146
unigene96608 = 04064
unigene9660 = 04391
unigene9665 = 04016
unigene96673 = 04064
unigene9670 = 04075
unigene96714 = 00270
unigene96726 = 04016
unigene96867 = 00940
unigene96890 = 03410
unigene96967 = 03410
unigene96970 = 04064
unigene96986 = 00970
unigene9698 = 00790
unigene96 = 00100
unigene97035 = 04141
unigene97035 = 04141
unigene97065 = 04626
unigene97082 = 00592
unigene97088 = 00966
unigene97109 = 00500
unigene97129 = 04064
unigene97161 = 04024
unigene9721 = 00970
unigene97227 = 00902
unigene9722 = 00944
unigene97255 = 00020
unigene9725 = 03018
unigene97278 = 00030
unigene9727 = 04075
unigene97326 = 00513
unigene973 = 04071
unigene97404 = 04064
unigene9740 = 04120
unigene97424 = 04064
unigene97435 = 00130
unigene97464 = 04016
unigene97483 = 03460
unigene97500 = 00940
unigene97510 = 04064
unigene97529 = 03018
unigene97530 = 04016
unigene9754 = 04016
unigene97559 = 00904
unigene97560 = 02010
unigene97582 = 00250
unigene97596 = 04064
unigene97603 = 04138
unigene97621 = 04064
unigene9762 = 00630
unigene97647 = 00600
unigene97666 = 04064
unigene97700 = 04016
unigene97742 = 00940
unigene9774 = 00720
unigene97797 = 00040
unigene97797 = 00040
unigene97801 = 04139
unigene97841 = 00061
unigene97848 = 04626
unigene97850 = 04144
unigene978 = 04141
unigene9791 = 03040
unigene97986 = 04550
unigene9798 = 04810
unigene97996 = 04075
unigene9800 = 00410
unigene9812 = 00240
unigene98132 = 04016
unigene98191 = 00592
unigene981 = 03015
unigene98238 = 04550
unigene98242 = 00040
unigene98329 = 00940
unigene9836 = 03020
unigene9836 = 03020
unigene9836 = 03020
unigene9837 = 04146
unigene98390 = 04392
unigene98484 = 00540
unigene9849 = 03015
unigene9849 = 03015
unigene9857 = 04142
unigene98587 = 00940
unigene98587 = 00940
unigene9863 = 04146
unigene98655 = 03013
unigene98661 = 04144
unigene9866 = 00561
unigene9866 = 00561
unigene9868 = 03022
unigene98724 = 03015
unigene9876 = 04064
unigene98819 = 00592
unigene98834 = 00130
unigene98841 = 04064
unigene98870 = 00940
unigene98870 = 00940
unigene98873 = 03410
unigene9888 = 04810
unigene98930 = 00904
unigene98981 = 04626
unigene9901 = 04810
unigene9903 = 04146
unigene9904 = 00040
unigene99051 = 04016
unigene99054 = 04016
unigene9905 = 03450
unigene99066 = 04142
unigene99087 = 04810
unigene9909 = 00195
unigene9912 = 00680
unigene99179 = 04310
unigene99235 = 04142
unigene99264 = 04626
unigene99279 = 04075
unigene99388 = 04075
unigene99402 = 00500
unigene99411 = 04712
unigene99419 = 03040
unigene99419 = 03040
unigene99448 = 00073
unigene9945 = 00052
unigene99463 = 03450
unigene99466 = 04218
unigene99474 = 04712
unigene99478 = 04075
unigene99482 = 02010
unigene99550 = 04145
unigene99650 = 04022
unigene99654 = 03040
unigene99660 = 04810
unigene99660 = 04810
unigene9966 = 00900
unigene99698 = 00511
unigene996 = 04137
unigene996 = 04137
unigene9972 = 02010
unigene99750 = 00514
unigene99824 = 00500
unigene99824 = 00500
unigene99836 = 03040
unigene99837 = 00908
unigene9986 = 04075
unigene99886 = 04075
unigene99886 = 04075
unigene99896 = 04075
unigene99908 = 04016
unigene9990 = 03070
unigene99934 = 04064
unigene99940 = 00520
contig03092 = 00270
contig03889 = 00270
contig03889 = 00450
contig04820 = 00540
isotig00845 = 00270
isotig01214 = 00941
isotig02148 = 00630
isotig02148 = 00710
isotig04433 = 00010
isotig04433 = 00680
isotig04774 = 00240
isotig04774 = 00983
isotig04848 = 00230
isotig04848 = 00240
isotig05291 = 00052
isotig05803 = 00900
isotig06094 = 00230
isotig06094 = 00240
isotig06577 = 00010
isotig07189 = 00330
isotig07367 = 00230
isotig07367 = 00240
isotig07729 = 00260
isotig07729 = 00460
isotig07729 = 00630
isotig07729 = 00670
isotig07729 = 00680
isotig08124 = 00230
isotig08124 = 00670
isotig08124 = 00670
isotig08124 = 00970
isotig08472 = 00290
isotig08472 = 00620
isotig09272 = 04658
isotig09272 = 04660
isotig09593 = 00480
isotig09767 = 00220
isotig09767 = 00250
isotig09767 = 00270
isotig09767 = 00330
isotig09767 = 00350
isotig09767 = 00360
isotig09767 = 00400
isotig09767 = 00401
isotig09767 = 00710
isotig09767 = 00950
isotig09767 = 00960
isotig10045 = 00020
isotig10045 = 00480
isotig10045 = 00720
isotig10070 = 00220
isotig10070 = 00250
isotig10070 = 00630
isotig10070 = 00910
isotig100902 = 00010
isotig100902 = 00710
isotig101602 = 00030
isotig101602 = 00710
isotig101602 = 00730
isotig101602 = 00900
isotig101634 = 00230
isotig101634 = 00240
isotig101879 = 00230
isotig101879 = 00240
isotig101879 = 00983
isotig10192 = 00260
isotig10192 = 00400
isotig102058 = 00740
isotig102314 = 00230
isotig102314 = 00240
isotig102379 = 00900
isotig102469 = 00600
isotig102699 = 00010
isotig102699 = 00230
isotig102699 = 00620
isotig102723 = 00073
isotig102769 = 00310
isotig102803 = 00270
isotig103067 = 00520
isotig103344 = 04150
isotig103344 = 04151
isotig103344 = 04714
isotig103344 = 04926
isotig103344 = 05163
isotig103344 = 05165
isotig103344 = 05170
isotig103572 = 04658
isotig103572 = 04660
isotig10364 = 00260
isotig10364 = 00270
isotig10364 = 00300
isotig103794 = 00900
isotig103924 = 00970
isotig103940 = 00970
isotig104096 = 00020
isotig104096 = 00190
isotig104096 = 00650
isotig104096 = 00720
isotig104124 = 00010
isotig104124 = 00680
isotig104240 = 00480
isotig104305 = 00670
isotig104305 = 00720
isotig10440 = 00270
isotig104515 = 04150
isotig104515 = 04151
isotig104515 = 04714
isotig104515 = 04926
isotig104515 = 05163
isotig104515 = 05165
isotig104515 = 05170
isotig104627 = 00230
isotig104627 = 00240
isotig105143 = 00230
isotig105143 = 00240
isotig105212 = 00010
isotig105212 = 00260
isotig105212 = 00680
isotig105382 = 00220
isotig105486 = 00230
isotig105486 = 00240
isotig105794 = 00970
isotig106003 = 00230
isotig106003 = 00240
isotig10606 = 04150
isotig10624 = 00240
isotig10629 = 00270
isotig10629 = 00330
isotig10629 = 00410
isotig10629 = 00480
isotig106470 = 00010
isotig106470 = 00020
isotig106470 = 00620
isotig106470 = 00710
isotig106624 = 00900
isotig106632 = 00630
isotig106632 = 00710
isotig106805 = 00564
isotig106857 = 00190
isotig106910 = 00010
isotig106910 = 00260
isotig106910 = 00680
isotig106928 = 00010
isotig106928 = 00230
isotig106928 = 00620
isotig106932 = 00051
isotig106932 = 00520
isotig107372 = 00020
isotig107372 = 00190
isotig107372 = 00650
isotig107372 = 00720
isotig107462 = 00230
isotig107462 = 00240
isotig108205 = 00230
isotig108205 = 00240
isotig108207 = 00010
isotig108207 = 00680
isotig10848 = 04658
isotig10848 = 04660
isotig108630 = 00520
isotig108757 = 00400
isotig108936 = 00970
isotig10916 = 00010
isotig10916 = 00020
isotig10916 = 00620
isotig10916 = 00710
isotig109493 = 00010
isotig109493 = 00680
isotig10951 = 00270
isotig109832 = 00940
isotig110757 = 00230
isotig110757 = 00240
isotig110844 = 00230
isotig110844 = 00240
isotig111014 = 00270
isotig111014 = 00330
isotig111187 = 00900
isotig111201 = 00970
isotig111290 = 00230
isotig111290 = 00240
isotig11136 = 04658
isotig11136 = 04660
isotig111380 = 00970
isotig11152 = 00270
isotig11152 = 00330
isotig112056 = 00790
isotig112523 = 00073
isotig112524 = 00900
isotig112971 = 00230
isotig112971 = 00240
isotig113113 = 00480
isotig113113 = 00980
isotig113113 = 00982
isotig113113 = 00983
isotig113217 = 00240
isotig113347 = 00240
isotig113675 = 04658
isotig113675 = 04660
isotig115147 = 00073
isotig11537 = 00380
isotig11537 = 00630
isotig115710 = 00230
isotig115710 = 00240
isotig116013 = 04658
isotig116013 = 04660
isotig116030 = 00280
isotig116030 = 00630
isotig116030 = 00640
isotig116030 = 00720
isotig116065 = 00230
isotig116065 = 00240
isotig116489 = 00230
isotig116489 = 00240
isotig11716 = 00480
isotig11716 = 00980
isotig11716 = 00982
isotig11716 = 00983
isotig11742 = 00230
isotig11742 = 00240
isotig117626 = 00240
isotig118121 = 00970
isotig118776 = 00230
isotig118776 = 00240
isotig118835 = 00030
isotig118835 = 00480
isotig11910 = 00010
isotig11910 = 00052
isotig119746 = 00010
isotig119746 = 00680
isotig11984 = 00250
isotig11984 = 00410
isotig11984 = 00430
isotig11984 = 00650
isotig12055 = 00563
isotig120972 = 00540
isotig121215 = 00230
isotig121215 = 00240
isotig121463 = 00052
isotig121463 = 00511
isotig121463 = 00531
isotig121463 = 00600
isotig121463 = 00604
isotig121532 = 00230
isotig121532 = 00240
isotig122132 = 00230
isotig122132 = 00240
isotig122392 = 00195
isotig122567 = 00052
isotig122567 = 00500
isotig12293 = 00100
isotig123058 = 00010
isotig123058 = 00260
isotig123058 = 00680
isotig123644 = 00230
isotig123644 = 00240
isotig123877 = 04150
isotig123877 = 04151
isotig123877 = 04714
isotig123877 = 04926
isotig123877 = 05163
isotig123877 = 05165
isotig123877 = 05170
isotig12532 = 00860
isotig12906 = 00230
isotig12906 = 00240
isotig12994 = 00900
isotig13133 = 00730
isotig13324 = 00052
isotig13324 = 00561
isotig13324 = 00600
isotig13324 = 00603
isotig13347 = 00860
isotig13359 = 00010
isotig13359 = 00052
isotig13365 = 00900
isotig13575 = 00270
isotig13575 = 00450
isotig13585 = 00270
isotig13585 = 00480
isotig13668 = 00220
isotig13713 = 00073
isotig13713 = 00561
isotig13717 = 00500
isotig13721 = 00072
isotig13721 = 00280
isotig13721 = 00281
isotig13721 = 00650
isotig13734 = 00620
isotig13997 = 00052
isotig13997 = 00561
isotig13997 = 00600
isotig13997 = 00603
isotig14232 = 04150
isotig14232 = 04151
isotig14232 = 04714
isotig14232 = 04926
isotig14232 = 05163
isotig14232 = 05165
isotig14232 = 05170
isotig14369 = 00900
isotig14405 = 00010
isotig14405 = 00260
isotig14405 = 00680
isotig14501 = 00053
isotig14507 = 00500
isotig14681 = 00940
isotig14711 = 00750
isotig14747 = 00053
isotig14747 = 00562
isotig14765 = 00230
isotig14765 = 00240
isotig14801 = 00900
isotig15377 = 00500
isotig15442 = 00040
isotig15492 = 04658
isotig15492 = 04660
isotig15532 = 00270
isotig15565 = 00250
isotig15694 = 04658
isotig15694 = 04660
isotig16261 = 00562
isotig16261 = 04070
isotig16300 = 00740
isotig16324 = 04658
isotig16324 = 04660
isotig16358 = 00970
isotig16586 = 00860
isotig16987 = 00250
isotig16993 = 00250
isotig16993 = 00410
isotig16993 = 00430
isotig16993 = 00650
isotig17197 = 00740
isotig17390 = 00900
isotig17630 = 00330
isotig17690 = 00052
isotig17690 = 00500
isotig17742 = 00561
isotig17742 = 00564
isotig17742 = 00565
isotig17742 = 00600
isotig17770 = 00030
isotig17770 = 00480
isotig17787 = 00230
isotig17787 = 00240
isotig17790 = 00052
isotig17790 = 00511
isotig17790 = 00531
isotig17790 = 00600
isotig17790 = 00604
isotig17814 = 00040
isotig17814 = 00053
isotig17814 = 00520
isotig17854 = 00790
isotig17986 = 00340
isotig18033 = 00260
isotig18033 = 00460
isotig18033 = 00630
isotig18033 = 00670
isotig18033 = 00680
isotig18044 = 00562
isotig18044 = 04070
isotig18083 = 00940
isotig18244 = 00790
isotig18352 = 00240
isotig18354 = 00230
isotig18354 = 00240
isotig18538 = 00052
isotig18538 = 00511
isotig18538 = 00531
isotig18538 = 00600
isotig18538 = 00604
isotig18541 = 00920
isotig18568 = 00500
isotig18574 = 00500
isotig18589 = 00290
isotig18589 = 00770
isotig18605 = 00510
isotig18605 = 00550
isotig18620 = 00340
isotig18642 = 00330
isotig18677 = 00240
isotig18693 = 00900
isotig18719 = 00740
isotig18755 = 00785
isotig18866 = 00790
isotig19042 = 00680
isotig19101 = 00500
isotig19137 = 00310
isotig19161 = 00230
isotig19229 = 04658
isotig19229 = 04660
isotig19273 = 00471
isotig19273 = 00550
isotig19305 = 00310
isotig19317 = 00550
isotig19417 = 00550
isotig19421 = 00030
isotig19421 = 00230
isotig19489 = 04658
isotig19489 = 04660
isotig19521 = 00920
isotig19569 = 00550
isotig19573 = 00310
isotig19642 = 00330
isotig19661 = 04150
isotig19661 = 04151
isotig19661 = 04714
isotig19661 = 04926
isotig19661 = 05163
isotig19661 = 05165
isotig19661 = 05170
isotig19697 = 00770
isotig19757 = 00230
isotig19757 = 00920
isotig19817 = 00500
isotig19889 = 00061
isotig19889 = 00780
isotig19942 = 00230
isotig20045 = 00940
isotig20137 = 00400
isotig20137 = 00405
isotig20465 = 04658
isotig20465 = 04660
isotig20817 = 00910
isotig21143 = 00230
isotig21143 = 00240
isotig21737 = 00230
isotig21737 = 00240
isotig21830 = 04658
isotig21830 = 04660
isotig21842 = 04658
isotig21842 = 04660
isotig21872 = 00520
isotig21872 = 00550
isotig22000 = 00190
isotig22027 = 00900
isotig22069 = 00040
isotig22126 = 00062
isotig22126 = 00071
isotig22126 = 00280
isotig22126 = 00281
isotig22126 = 00310
isotig22126 = 00360
isotig22126 = 00362
isotig22126 = 00380
isotig22126 = 00410
isotig22126 = 00592
isotig22126 = 00623
isotig22126 = 00627
isotig22126 = 00640
isotig22126 = 00650
isotig22126 = 00720
isotig22126 = 00903
isotig22126 = 00930
isotig22167 = 04150
isotig22167 = 04151
isotig22167 = 04714
isotig22167 = 04926
isotig22167 = 05163
isotig22167 = 05165
isotig22167 = 05170
isotig22247 = 00020
isotig22247 = 00480
isotig22247 = 00720
isotig22292 = 00970
isotig22424 = 00540
isotig22448 = 00220
isotig22475 = 00010
isotig22475 = 00071
isotig22475 = 00260
isotig22475 = 00350
isotig22475 = 00592
isotig22475 = 00625
isotig22475 = 00626
isotig22475 = 00680
isotig22475 = 00830
isotig22475 = 00980
isotig22475 = 00982
isotig22484 = 00230
isotig22484 = 00240
isotig22484 = 00983
isotig22487 = 00230
isotig22496 = 00230
isotig22496 = 00232
isotig22523 = 04658
isotig22523 = 04660
isotig22550 = 00510
isotig22591 = 00564
isotig22683 = 00230
isotig22683 = 00240
isotig22683 = 00480
isotig22683 = 00983
isotig22731 = 00230
isotig22731 = 00240
isotig22749 = 00860
isotig22800 = 04658
isotig22800 = 04660
isotig22812 = 00230
isotig22812 = 00240
isotig22812 = 00480
isotig22812 = 00983
isotig22829 = 00230
isotig22829 = 00240
isotig22919 = 00480
isotig23043 = 00130
isotig23243 = 00791
isotig23448 = 00030
isotig23739 = 00520
isotig24049 = 00010
isotig24049 = 00710
isotig24107 = 00230
isotig24107 = 00240
isotig24851 = 00500
isotig24875 = 00290
isotig24875 = 00650
isotig24875 = 00660
isotig24875 = 00770
isotig24887 = 00010
isotig24887 = 00230
isotig24887 = 00620
isotig24955 = 00908
isotig24961 = 00500
isotig24979 = 00261
isotig24979 = 00300
isotig25057 = 00750
isotig25060 = 00860
isotig25066 = 00480
isotig25105 = 00240
isotig25233 = 00970
isotig25292 = 00940
isotig25465 = 00010
isotig25465 = 00230
isotig25465 = 00620
isotig25752 = 00260
isotig25752 = 00290
isotig25758 = 04150
isotig25758 = 04151
isotig25758 = 04714
isotig25758 = 04926
isotig25758 = 05163
isotig25758 = 05165
isotig25758 = 05170
isotig25760 = 00220
isotig25760 = 00230
isotig25760 = 00791
isotig25841 = 00230
isotig25841 = 00240
isotig25901 = 00052
isotig25901 = 00500
isotig25923 = 00230
isotig25933 = 00073
isotig25953 = 00500
isotig25963 = 00260
isotig25963 = 00670
isotig25973 = 00670
isotig25973 = 00720
isotig26015 = 00780
isotig26055 = 00220
isotig26086 = 00040
isotig26088 = 00330
isotig26088 = 00332
isotig26094 = 00230
isotig26094 = 00240
isotig26094 = 00760
isotig26139 = 00130
isotig26154 = 00073
isotig26154 = 00561
isotig26172 = 00260
isotig26172 = 00400
isotig26187 = 00240
isotig26282 = 00040
isotig26393 = 00730
isotig26393 = 00740
isotig26414 = 00564
isotig26434 = 00940
isotig26523 = 00480
isotig26633 = 00010
isotig26633 = 00030
isotig26633 = 00051
isotig26633 = 00052
isotig26633 = 00680
isotig26972 = 00270
isotig26990 = 04658
isotig26990 = 04660
isotig27044 = 00500
isotig27070 = 00230
isotig27070 = 00240
isotig27070 = 00480
isotig27070 = 00983
isotig27118 = 00970
isotig27120 = 00906
isotig27132 = 00511
isotig27144 = 00500
isotig27224 = 00730
isotig27248 = 00270
isotig27284 = 04658
isotig27284 = 04660
isotig27308 = 00790
isotig27342 = 04150
isotig27342 = 04151
isotig27342 = 04714
isotig27342 = 04926
isotig27342 = 05163
isotig27342 = 05165
isotig27342 = 05170
isotig27354 = 00072
isotig27354 = 00280
isotig27354 = 00650
isotig27354 = 00900
isotig27370 = 00970
isotig27414 = 00500
isotig27420 = 00270
isotig27420 = 00920
isotig27434 = 00052
isotig27434 = 00500
isotig27440 = 04150
isotig27440 = 04151
isotig27440 = 04714
isotig27440 = 04926
isotig27440 = 05163
isotig27440 = 05165
isotig27440 = 05170
isotig27524 = 00010
isotig27524 = 00030
isotig27524 = 00051
isotig27524 = 00052
isotig27524 = 00680
isotig27528 = 04658
isotig27528 = 04660
isotig27530 = 00500
isotig27534 = 00785
isotig27566 = 00670
isotig27566 = 00720
isotig27624 = 00040
isotig27624 = 00053
isotig27624 = 00520
isotig27658 = 00230
isotig27658 = 00250
isotig27692 = 00500
isotig27773 = 00300
isotig27816 = 00052
isotig27816 = 00520
isotig27826 = 00970
isotig27846 = 00760
isotig27866 = 00061
isotig27866 = 00254
isotig27866 = 00620
isotig27866 = 00640
isotig27866 = 00720
isotig27890 = 00562
isotig27890 = 04070
isotig27914 = 00052
isotig27914 = 00511
isotig27914 = 00531
isotig27914 = 00600
isotig27914 = 00604
isotig27932 = 00230
isotig27932 = 00240
isotig27932 = 00983
isotig27952 = 00052
isotig27952 = 00511
isotig27952 = 00531
isotig27952 = 00600
isotig27952 = 00604
isotig27992 = 00730
isotig28001 = 00860
isotig28022 = 00510
isotig28022 = 00513
isotig28044 = 00310
isotig28068 = 00510
isotig28068 = 00513
isotig28080 = 00860
isotig28106 = 00010
isotig28106 = 00710
isotig28128 = 00010
isotig28128 = 00030
isotig28128 = 00051
isotig28128 = 00052
isotig28128 = 00680
isotig28164 = 00500
isotig28164 = 00520
isotig28220 = 00740
isotig28226 = 00562
isotig28226 = 04070
isotig28306 = 00900
isotig28326 = 04150
isotig28326 = 04151
isotig28326 = 04714
isotig28326 = 04926
isotig28326 = 05163
isotig28326 = 05165
isotig28326 = 05170
isotig28352 = 00970
isotig28446 = 00020
isotig28446 = 00640
isotig28446 = 00660
isotig28446 = 00720
isotig28582 = 04150
isotig28582 = 04151
isotig28582 = 04714
isotig28582 = 04926
isotig28582 = 05163
isotig28582 = 05165
isotig28582 = 05170
isotig28592 = 00410
isotig28592 = 00640
isotig28656 = 00520
isotig28664 = 00860
isotig28712 = 00053
isotig28720 = 00010
isotig28720 = 00680
isotig28774 = 00400
isotig28774 = 00400
isotig28774 = 00401
isotig28822 = 00760
isotig28838 = 00073
isotig28844 = 04658
isotig28844 = 04660
isotig28866 = 00020
isotig28866 = 00640
isotig28866 = 00660
isotig28866 = 00720
isotig28866 = 00020
isotig28866 = 00720
isotig28894 = 00040
isotig28922 = 00010
isotig28922 = 00020
isotig28922 = 00620
isotig28942 = 00400
isotig28950 = 00030
isotig28950 = 00480
isotig28992 = 00511
isotig28992 = 00513
isotig28992 = 00520
isotig28992 = 00531
isotig28992 = 00603
isotig28992 = 00604
isotig29010 = 04658
isotig29010 = 04660
isotig29022 = 00073
isotig29022 = 00561
isotig29084 = 00970
isotig29116 = 00052
isotig29116 = 00511
isotig29116 = 00531
isotig29116 = 00600
isotig29116 = 00604
isotig29152 = 04658
isotig29152 = 04660
isotig29180 = 00040
isotig29186 = 00240
isotig29186 = 00250
isotig29190 = 00500
isotig29198 = 00670
isotig29198 = 00720
isotig29238 = 00860
isotig29242 = 04658
isotig29242 = 04660
isotig29264 = 00240
isotig29334 = 00941
isotig29364 = 00040
isotig29364 = 00051
isotig29430 = 00430
isotig29430 = 00460
isotig29430 = 00480
isotig29496 = 00940
isotig29520 = 00040
isotig29524 = 00520
isotig29528 = 00510
isotig29540 = 04658
isotig29540 = 04660
isotig29564 = 00473
isotig29568 = 00051
isotig29568 = 00561
isotig29568 = 00680
isotig29572 = 04150
isotig29572 = 04151
isotig29572 = 04714
isotig29572 = 04926
isotig29572 = 05163
isotig29572 = 05165
isotig29572 = 05170
isotig29654 = 00010
isotig29654 = 00030
isotig29654 = 00051
isotig29654 = 00680
isotig29654 = 00710
isotig29658 = 00230
isotig29686 = 04150
isotig29686 = 04151
isotig29686 = 04714
isotig29686 = 04926
isotig29686 = 05163
isotig29686 = 05165
isotig29686 = 05170
isotig29688 = 00521
isotig29688 = 00562
isotig29688 = 04070
isotig29756 = 00630
isotig29756 = 00680
isotig29774 = 00240
isotig29846 = 00073
isotig29846 = 00561
isotig29864 = 00010
isotig29864 = 00260
isotig29864 = 00680
isotig29874 = 04658
isotig29874 = 04660
isotig29898 = 00500
isotig29914 = 04150
isotig29914 = 04151
isotig29914 = 04714
isotig29914 = 04926
isotig29914 = 05163
isotig29914 = 05165
isotig29914 = 05170
isotig29924 = 00500
isotig29948 = 00240
isotig29948 = 00983
isotig29994 = 00052
isotig29994 = 00561
isotig29994 = 00600
isotig29994 = 00603
isotig30080 = 04150
isotig30080 = 04151
isotig30080 = 04714
isotig30080 = 04926
isotig30080 = 05163
isotig30080 = 05165
isotig30080 = 05170
isotig30096 = 00790
isotig30118 = 00330
isotig30151 = 00592
isotig30157 = 00910
isotig30160 = 00940
isotig30174 = 00500
isotig30178 = 00270
isotig30226 = 00062
isotig30232 = 00040
isotig30354 = 00940
isotig30364 = 00900
isotig30390 = 00010
isotig30390 = 00710
isotig30392 = 00300
isotig30392 = 00550
isotig30404 = 00790
isotig30426 = 00020
isotig30426 = 00630
isotig30426 = 00720
isotig30426 = 00290
isotig30468 = 04150
isotig30468 = 04151
isotig30468 = 04714
isotig30468 = 04926
isotig30468 = 05163
isotig30468 = 05165
isotig30468 = 05170
isotig30480 = 00400
isotig30546 = 00310
isotig30552 = 00073
isotig30552 = 00561
isotig30636 = 00471
isotig30652 = 00230
isotig30652 = 00240
isotig30694 = 00790
isotig30802 = 00680
isotig30818 = 00062
isotig30876 = 00230
isotig30898 = 00790
isotig30926 = 00030
isotig30926 = 00230
isotig30976 = 00052
isotig30976 = 00561
isotig30976 = 00600
isotig30976 = 00603
isotig30998 = 00750
isotig31010 = 00750
isotig31056 = 00073
isotig31056 = 00561
isotig31072 = 00052
isotig31072 = 00500
isotig31126 = 00040
isotig31142 = 00270
isotig31142 = 00920
isotig31142 = 00999
isotig31260 = 00230
isotig31260 = 00240
isotig31288 = 00790
isotig31302 = 00790
isotig31336 = 00940
isotig31404 = 00908
isotig31444 = 00940
isotig31488 = 00562
isotig31488 = 04070
isotig31503 = 04658
isotig31503 = 04660
isotig31506 = 00052
isotig31506 = 00561
isotig31506 = 00600
isotig31506 = 00603
isotig31512 = 00010
isotig31512 = 00052
isotig31534 = 00770
isotig31548 = 00941
isotig31562 = 00563
isotig31604 = 00480
isotig31650 = 04658
isotig31650 = 04660
isotig31680 = 00770
isotig31708 = 00230
isotig31708 = 00240
isotig31826 = 00010
isotig31826 = 00270
isotig31826 = 00620
isotig31826 = 00640
isotig31938 = 00900
isotig31962 = 00052
isotig31965 = 04150
isotig31965 = 04151
isotig31965 = 04714
isotig31965 = 04926
isotig31965 = 05163
isotig31965 = 05165
isotig31965 = 05170
isotig31988 = 00330
isotig32002 = 00730
isotig32002 = 00740
isotig32016 = 00940
isotig32106 = 00040
isotig32128 = 00940
isotig32280 = 00940
isotig32308 = 00520
isotig32339 = 00340
isotig32345 = 00130
isotig32364 = 00380
isotig32364 = 00630
isotig32428 = 00062
isotig32484 = 00190
isotig32560 = 00564
isotig32560 = 00565
isotig32600 = 00500
isotig32644 = 00230
isotig32644 = 00240
isotig32672 = 00040
isotig32794 = 00908
isotig32984 = 00400
isotig33228 = 00480
isotig33228 = 00980
isotig33228 = 00982
isotig33228 = 00983
isotig33238 = 00940
isotig33254 = 00040
isotig33330 = 00230
isotig33330 = 00240
isotig33334 = 00230
isotig33334 = 00240
isotig33394 = 00010
isotig33394 = 00230
isotig33394 = 00620
isotig33504 = 00230
isotig33598 = 00250
isotig33598 = 00410
isotig33598 = 00430
isotig33598 = 00650
isotig33660 = 00053
isotig33660 = 00480
isotig33660 = 00980
isotig33660 = 00982
isotig33660 = 00983
isotig33712 = 00480
isotig33780 = 00730
isotig33828 = 00230
isotig33828 = 00240
isotig33942 = 00941
isotig33996 = 00910
isotig34168 = 00310
isotig34312 = 00970
isotig34394 = 00040
isotig34520 = 00230
isotig34520 = 00240
isotig34558 = 00230
isotig34808 = 00480
isotig35036 = 00240
isotig35108 = 00230
isotig35108 = 00730
isotig35154 = 00073
isotig35182 = 00062
isotig35680 = 00970
isotig35942 = 00230
isotig35942 = 00240
isotig36250 = 00230
isotig36250 = 00240
isotig36402 = 00520
isotig36682 = 00052
isotig36762 = 00230
isotig36762 = 00240
isotig36862 = 00230
isotig36862 = 00240
isotig37540 = 00230
isotig37540 = 00240
isotig37600 = 00230
isotig37600 = 00240
isotig37626 = 00040
isotig38718 = 04658
isotig38718 = 04660
isotig39538 = 00130
isotig39754 = 00073
isotig39758 = 00940
isotig40584 = 00130
isotig40712 = 00500
isotig40744 = 00910
isotig40766 = 00230
isotig40766 = 00240
isotig41775 = 00500
isotig41880 = 00562
isotig41880 = 04070
isotig41883 = 00970
isotig41913 = 00550
isotig41914 = 00970
isotig41944 = 00860
isotig42032 = 00280
isotig42032 = 00640
isotig42073 = 00240
isotig42098 = 00500
isotig42113 = 00970
isotig42141 = 04150
isotig42141 = 04151
isotig42141 = 04714
isotig42141 = 04926
isotig42141 = 05163
isotig42141 = 05165
isotig42141 = 05170
isotig42150 = 00220
isotig42150 = 00250
isotig42150 = 00630
isotig42150 = 00910
isotig42238 = 00230
isotig42238 = 00240
isotig42251 = 00010
isotig42251 = 00620
isotig42251 = 00630
isotig42251 = 00640
isotig42251 = 00680
isotig42251 = 00720
isotig42281 = 00053
isotig42289 = 00052
isotig42289 = 00511
isotig42289 = 00531
isotig42289 = 00600
isotig42289 = 00604
isotig42310 = 00500
isotig42335 = 00052
isotig42335 = 00520
isotig42340 = 00906
isotig42354 = 00500
isotig42368 = 00564
isotig42369 = 00500
isotig42400 = 00310
isotig42409 = 00730
isotig42409 = 00900
isotig42433 = 00500
isotig42438 = 00052
isotig42438 = 00511
isotig42438 = 00531
isotig42438 = 00600
isotig42438 = 00604
isotig42460 = 00230
isotig42536 = 04658
isotig42536 = 04660
isotig42542 = 00500
isotig42547 = 00330
isotig42547 = 00332
isotig42582 = 04150
isotig42591 = 00030
isotig42591 = 00480
isotig42615 = 00230
isotig42615 = 00240
isotig42630 = 00230
isotig42630 = 00240
isotig42631 = 04150
isotig42631 = 04151
isotig42631 = 04714
isotig42631 = 04926
isotig42631 = 05163
isotig42631 = 05165
isotig42631 = 05170
isotig42685 = 00230
isotig42685 = 00240
isotig42687 = 04150
isotig42687 = 04151
isotig42687 = 04714
isotig42687 = 04926
isotig42687 = 05163
isotig42687 = 05165
isotig42687 = 05170
isotig42769 = 00400
isotig42778 = 00730
isotig42778 = 00900
isotig42782 = 00230
isotig42782 = 00240
isotig42785 = 00310
isotig42786 = 04150
isotig42786 = 04151
isotig42786 = 04714
isotig42786 = 04926
isotig42786 = 05163
isotig42786 = 05165
isotig42786 = 05170
isotig42802 = 04658
isotig42802 = 04660
isotig42805 = 00071
isotig42805 = 00592
isotig42825 = 00510
isotig42825 = 00513
isotig42826 = 04658
isotig42826 = 04660
isotig42853 = 00860
isotig42884 = 00220
isotig42918 = 00908
isotig42942 = 00010
isotig42942 = 00051
isotig42942 = 00052
isotig42942 = 00500
isotig42942 = 00520
isotig42942 = 00521
isotig42942 = 00524
isotig42954 = 00790
isotig42959 = 04658
isotig42959 = 04660
isotig42979 = 00906
isotig43010 = 00220
isotig43010 = 00250
isotig43017 = 00760
isotig43027 = 00970
isotig43039 = 00970
isotig43080 = 00785
isotig43083 = 00270
isotig43083 = 00480
isotig43098 = 04150
isotig43098 = 04151
isotig43098 = 04714
isotig43098 = 04926
isotig43098 = 05163
isotig43098 = 05165
isotig43098 = 05170
isotig43101 = 00280
isotig43101 = 00640
isotig43128 = 00051
isotig43149 = 00010
isotig43149 = 00260
isotig43149 = 00680
isotig43155 = 00061
isotig43155 = 00062
isotig43161 = 00970
isotig43165 = 00520
isotig43207 = 00970
isotig43232 = 04150
isotig43232 = 04151
isotig43232 = 04714
isotig43232 = 04926
isotig43232 = 05163
isotig43232 = 05165
isotig43232 = 05170
isotig43267 = 00270
isotig43271 = 04658
isotig43271 = 04660
isotig43281 = 00071
isotig43281 = 00592
isotig43296 = 00010
isotig43296 = 00020
isotig43296 = 00620
isotig43305 = 00040
isotig43313 = 00010
isotig43313 = 00020
isotig43313 = 00260
isotig43313 = 00280
isotig43313 = 00620
isotig43313 = 00640
isotig43319 = 00500
isotig43361 = 00250
isotig43361 = 00760
isotig43365 = 00061
isotig43365 = 00062
isotig43367 = 00020
isotig43367 = 00270
isotig43367 = 00620
isotig43367 = 00630
isotig43367 = 00680
isotig43367 = 00710
isotig43367 = 00720
isotig43418 = 00510
isotig43430 = 00010
isotig43430 = 00230
isotig43430 = 00620
isotig43457 = 00540
isotig43463 = 00230
isotig43463 = 00240
isotig43465 = 00480
isotig43486 = 04150
isotig43486 = 04151
isotig43486 = 04714
isotig43486 = 04926
isotig43486 = 05163
isotig43486 = 05165
isotig43486 = 05170
isotig43514 = 00010
isotig43514 = 00030
isotig43514 = 00051
isotig43514 = 00052
isotig43514 = 00680
isotig43538 = 00220
isotig43547 = 00330
isotig43555 = 00500
isotig43555 = 00520
isotig43566 = 00230
isotig43566 = 00240
isotig43573 = 00073
isotig43590 = 00906
isotig43591 = 00290
isotig43591 = 00770
isotig43594 = 04658
isotig43594 = 04660
isotig43595 = 00500
isotig43599 = 00900
isotig43600 = 04658
isotig43600 = 04660
isotig43619 = 04150
isotig43619 = 04151
isotig43619 = 04714
isotig43619 = 04926
isotig43619 = 05163
isotig43619 = 05165
isotig43619 = 05170
isotig43625 = 00040
isotig43626 = 00240
isotig43631 = 00220
isotig43631 = 00250
isotig43635 = 00500
isotig43650 = 00240
isotig43664 = 00521
isotig43664 = 00562
isotig43678 = 00900
isotig43681 = 00100
isotig43681 = 00909
isotig43701 = 00010
isotig43701 = 00030
isotig43701 = 00051
isotig43701 = 00052
isotig43701 = 00680
isotig43750 = 00040
isotig43761 = 04658
isotig43761 = 04660
isotig43781 = 00908
isotig43802 = 00040
isotig43806 = 00860
isotig43822 = 00740
isotig43850 = 04658
isotig43850 = 04660
isotig43858 = 00340
isotig43863 = 00220
isotig43863 = 00260
isotig43863 = 00261
isotig43863 = 00270
isotig43863 = 00300
isotig43881 = 00061
isotig43886 = 00561
isotig43886 = 00564
isotig43891 = 00100
isotig43914 = 00300
isotig43931 = 00511
isotig43946 = 00040
isotig43947 = 00330
isotig43966 = 00052
isotig43966 = 00500
isotig43981 = 00561
isotig43989 = 00941
isotig43997 = 00230
isotig43997 = 00240
isotig44032 = 00380
isotig44070 = 04658
isotig44070 = 04660
isotig44077 = 00400
isotig44119 = 00280
isotig44133 = 00230
isotig44133 = 00261
isotig44133 = 00450
isotig44133 = 00920
isotig44154 = 00030
isotig44154 = 00480
isotig44159 = 00230
isotig44159 = 00240
isotig44162 = 00900
isotig44169 = 00073
isotig44172 = 00900
isotig44195 = 00900
isotig44251 = 00073
isotig44279 = 04150
isotig44279 = 04151
isotig44279 = 04714
isotig44279 = 04926
isotig44279 = 05163
isotig44279 = 05165
isotig44279 = 05170
isotig44288 = 00061
isotig44288 = 00062
isotig44303 = 00970
isotig44316 = 00010
isotig44316 = 00230
isotig44316 = 00620
isotig44319 = 00511
isotig44319 = 00600
isotig44347 = 04658
isotig44347 = 04660
isotig44361 = 00400
isotig44408 = 00473
isotig44408 = 00550
isotig44418 = 00020
isotig44418 = 00310
isotig44422 = 00970
isotig44434 = 04150
isotig44434 = 04151
isotig44434 = 04714
isotig44434 = 04926
isotig44434 = 05163
isotig44434 = 05165
isotig44434 = 05170
isotig44436 = 00970
isotig44439 = 00040
isotig44461 = 00270
isotig44461 = 00920
isotig44477 = 00620
isotig44477 = 00630
isotig44482 = 00350
isotig44482 = 00643
isotig44495 = 00300
isotig44498 = 00010
isotig44498 = 00710
isotig44503 = 00052
isotig44503 = 00511
isotig44503 = 00531
isotig44503 = 00600
isotig44503 = 00604
isotig44506 = 00970
isotig44610 = 00040
isotig44611 = 04658
isotig44611 = 04660
isotig44614 = 00073
isotig44614 = 00561
isotig44616 = 00563
isotig44618 = 00230
isotig44618 = 00240
isotig44618 = 00760
isotig44633 = 00564
isotig44633 = 04070
isotig44636 = 00500
isotig44650 = 00500
isotig44653 = 00250
isotig44653 = 00410
isotig44653 = 00430
isotig44653 = 00650
isotig44658 = 00040
isotig44677 = 00230
isotig44677 = 00240
isotig44700 = 00860
isotig44700 = 00970
isotig44731 = 00860
isotig44751 = 00040
isotig44770 = 00908
isotig44780 = 00270
isotig44780 = 00330
isotig44807 = 00010
isotig44807 = 00071
isotig44807 = 00260
isotig44807 = 00350
isotig44807 = 00592
isotig44807 = 00625
isotig44807 = 00626
isotig44807 = 00830
isotig44807 = 00980
isotig44807 = 00982
isotig44808 = 00500
isotig44843 = 00040
isotig44863 = 00514
isotig44872 = 00061
isotig44894 = 00564
isotig44904 = 00500
isotig44923 = 00450
isotig44924 = 00052
isotig44924 = 00561
isotig44924 = 00600
isotig44924 = 00603
isotig44935 = 00790
isotig44952 = 00040
isotig44961 = 00780
isotig44961 = 00785
isotig45006 = 00710
isotig45025 = 00130
isotig45027 = 00500
isotig45035 = 00062
isotig45065 = 00073
isotig45065 = 00561
isotig45066 = 00030
isotig45066 = 00051
isotig45066 = 00710
isotig45077 = 00500
isotig45091 = 00900
isotig45093 = 00220
isotig45106 = 00260
isotig45106 = 00680
isotig45106 = 00750
isotig45115 = 00310
isotig45117 = 00290
isotig45127 = 00564
isotig45137 = 00230
isotig45137 = 00730
isotig45143 = 00010
isotig45143 = 00020
isotig45143 = 00620
isotig45172 = 00010
isotig45172 = 00020
isotig45172 = 00620
isotig45183 = 00940
isotig45186 = 00900
isotig45193 = 04658
isotig45193 = 04660
isotig45237 = 00920
isotig45244 = 00051
isotig45244 = 00520
isotig45282 = 00970
isotig45285 = 00400
isotig45288 = 00250
isotig45288 = 00410
isotig45288 = 00430
isotig45288 = 00650
isotig45331 = 00040
isotig45349 = 00051
isotig45349 = 00520
isotig45358 = 00770
isotig45385 = 00510
isotig45385 = 00513
isotig45410 = 00790
isotig45440 = 00310
isotig45470 = 00500
isotig45478 = 00260
isotig45478 = 00400
isotig45482 = 00310
isotig45595 = 00040
isotig45599 = 00760
isotig45604 = 00052
isotig45604 = 00520
isotig45606 = 04150
isotig45606 = 04151
isotig45606 = 04714
isotig45606 = 04926
isotig45606 = 05163
isotig45606 = 05165
isotig45606 = 05170
isotig45618 = 00330
isotig45620 = 00340
isotig45671 = 00010
isotig45677 = 00220
isotig45677 = 00250
isotig45677 = 00630
isotig45677 = 00910
isotig45721 = 04150
isotig45721 = 04151
isotig45721 = 04714
isotig45721 = 04926
isotig45721 = 05163
isotig45721 = 05165
isotig45721 = 05170
isotig45722 = 00040
isotig45738 = 00520
isotig45753 = 00010
isotig45753 = 00030
isotig45753 = 00051
isotig45753 = 00052
isotig45753 = 00680
isotig45776 = 00970
isotig45795 = 00400
isotig45800 = 00510
isotig45819 = 00940
isotig45822 = 00073
isotig45822 = 00561
isotig45862 = 04658
isotig45862 = 04660
isotig45871 = 00400
isotig45874 = 00340
isotig45877 = 00030
isotig45877 = 00230
isotig45893 = 00010
isotig45906 = 00040
isotig45910 = 04150
isotig45910 = 04151
isotig45910 = 04714
isotig45910 = 04926
isotig45910 = 05163
isotig45910 = 05165
isotig45910 = 05170
isotig45940 = 00760
isotig45947 = 00030
isotig45947 = 00520
isotig45952 = 00500
isotig45957 = 00230
isotig45957 = 00240
isotig45984 = 00062
isotig45994 = 04150
isotig45994 = 04151
isotig45994 = 04714
isotig45994 = 04926
isotig45994 = 05163
isotig45994 = 05165
isotig45994 = 05170
isotig46015 = 00230
isotig46015 = 00240
isotig46016 = 00770
isotig46035 = 00561
isotig46035 = 00564
isotig46035 = 04070
isotig46054 = 00906
isotig46066 = 00010
isotig46066 = 00052
isotig46087 = 00020
isotig46087 = 00270
isotig46087 = 00620
isotig46087 = 00630
isotig46087 = 00680
isotig46087 = 00710
isotig46087 = 00720
isotig46087 = 00620
isotig46087 = 00710
isotig46122 = 00940
isotig46128 = 00500
isotig46144 = 00040
isotig46173 = 00400
isotig46174 = 00030
isotig46174 = 00520
isotig46183 = 00510
isotig46208 = 00270
isotig46208 = 00450
isotig46212 = 00450
isotig46243 = 00230
isotig46248 = 00520
isotig46248 = 00550
isotig46258 = 00260
isotig46258 = 00350
isotig46258 = 00360
isotig46258 = 00410
isotig46258 = 00950
isotig46258 = 00960
isotig46262 = 00051
isotig46262 = 00520
isotig46285 = 00040
isotig46312 = 00561
isotig46312 = 00564
isotig46312 = 04070
isotig46318 = 04150
isotig46318 = 04151
isotig46318 = 04714
isotig46318 = 04926
isotig46318 = 05163
isotig46318 = 05165
isotig46318 = 05170
isotig46344 = 00052
isotig46344 = 00520
isotig46372 = 00260
isotig46372 = 00680
isotig46386 = 04658
isotig46386 = 04660
isotig46421 = 00240
isotig46421 = 00250
isotig46426 = 00785
isotig46441 = 00052
isotig46451 = 00230
isotig46451 = 00240
isotig46511 = 00280
isotig46514 = 00400
isotig46521 = 00400
isotig46533 = 00860
isotig46557 = 04658
isotig46557 = 04660
isotig46567 = 00941
isotig46587 = 00510
isotig46631 = 00230
isotig46642 = 04150
isotig46642 = 04151
isotig46642 = 04714
isotig46642 = 04926
isotig46642 = 05163
isotig46642 = 05165
isotig46642 = 05170
isotig46649 = 00940
isotig46658 = 00940
isotig46679 = 00230
isotig46679 = 00240
isotig46685 = 00270
isotig46714 = 00030
isotig46740 = 00230
isotig46758 = 04150
isotig46758 = 04151
isotig46758 = 04714
isotig46758 = 04926
isotig46758 = 05163
isotig46758 = 05165
isotig46758 = 05170
isotig46795 = 04658
isotig46795 = 04660
isotig46815 = 00270
isotig46815 = 00330
isotig46815 = 00410
isotig46815 = 00480
isotig46818 = 00480
isotig46844 = 00600
isotig46865 = 00941
isotig46938 = 00020
isotig46938 = 00270
isotig46938 = 00620
isotig46938 = 00630
isotig46938 = 00680
isotig46938 = 00710
isotig46938 = 00720
isotig46954 = 00450
isotig46967 = 00670
isotig46967 = 00720
isotig46986 = 00510
isotig47000 = 04150
isotig47000 = 04151
isotig47000 = 04714
isotig47000 = 04926
isotig47000 = 05163
isotig47000 = 05165
isotig47000 = 05170
isotig47012 = 00061
isotig47012 = 00062
isotig47037 = 00052
isotig47037 = 00561
isotig47037 = 00600
isotig47037 = 00603
isotig47064 = 04150
isotig47064 = 04151
isotig47064 = 04714
isotig47064 = 04926
isotig47064 = 05163
isotig47064 = 05165
isotig47064 = 05170
isotig47096 = 00052
isotig47097 = 00970
isotig47106 = 00230
isotig47106 = 00730
isotig47111 = 00230
isotig47117 = 00500
isotig47189 = 00260
isotig47189 = 00261
isotig47189 = 00270
isotig47189 = 00300
isotig47277 = 00230
isotig47277 = 00240
isotig47293 = 00540
isotig47307 = 00040
isotig47393 = 04658
isotig47393 = 04660
isotig47429 = 00270
isotig47436 = 00941
isotig47450 = 04658
isotig47450 = 04660
isotig47483 = 00970
isotig47484 = 04658
isotig47484 = 04660
isotig47486 = 00400
isotig47491 = 04150
isotig47491 = 04151
isotig47491 = 04714
isotig47491 = 04926
isotig47491 = 05163
isotig47491 = 05165
isotig47491 = 05170
isotig47493 = 00561
isotig47493 = 00564
isotig47493 = 04070
isotig47505 = 00250
isotig47505 = 00410
isotig47505 = 00430
isotig47505 = 00650
isotig47511 = 00480
isotig47524 = 00190
isotig47574 = 00020
isotig47574 = 00270
isotig47574 = 00620
isotig47574 = 00630
isotig47574 = 00680
isotig47574 = 00710
isotig47574 = 00720
isotig47596 = 00941
isotig47640 = 00540
isotig47753 = 00400
isotig47781 = 00010
isotig47781 = 00260
isotig47781 = 00680
isotig47801 = 00010
isotig47801 = 00030
isotig47801 = 00051
isotig47801 = 00680
isotig47801 = 00710
isotig47818 = 00940
isotig47838 = 00970
isotig47896 = 00010
isotig47896 = 00030
isotig47896 = 00051
isotig47896 = 00680
isotig47896 = 00710
isotig47905 = 00230
isotig47905 = 00240
isotig47916 = 00540
isotig47934 = 00130
isotig47959 = 00940
isotig48010 = 00020
isotig48010 = 00270
isotig48010 = 00620
isotig48010 = 00630
isotig48010 = 00680
isotig48010 = 00710
isotig48010 = 00720
isotig48046 = 00260
isotig48046 = 00460
isotig48046 = 00630
isotig48046 = 00670
isotig48046 = 00680
isotig48064 = 00230
isotig48064 = 00240
isotig48065 = 00053
isotig48068 = 04658
isotig48068 = 04660
isotig48128 = 00400
isotig48157 = 00340
isotig48157 = 00670
isotig48160 = 04150
isotig48160 = 04151
isotig48160 = 04714
isotig48160 = 04926
isotig48160 = 05163
isotig48160 = 05165
isotig48160 = 05170
isotig48162 = 04150
isotig48162 = 04151
isotig48162 = 04714
isotig48162 = 04926
isotig48162 = 05163
isotig48162 = 05165
isotig48162 = 05170
isotig48185 = 00400
isotig48209 = 00500
isotig48216 = 00590
isotig48243 = 00760
isotig48245 = 00750
isotig48274 = 04150
isotig48274 = 04151
isotig48274 = 04714
isotig48274 = 04926
isotig48274 = 05163
isotig48274 = 05165
isotig48274 = 05170
isotig48305 = 00310
isotig48318 = 00130
isotig48340 = 00270
isotig48340 = 00330
isotig48342 = 00230
isotig48342 = 00240
isotig48342 = 00480
isotig48342 = 00983
isotig48366 = 00230
isotig48366 = 00920
isotig48481 = 00940
isotig48486 = 00940
isotig48500 = 00230
isotig48500 = 00730
isotig48512 = 00130
isotig48535 = 00040
isotig48536 = 00010
isotig48536 = 00052
isotig48553 = 00310
isotig48583 = 00940
isotig48586 = 00941
isotig48628 = 00770
isotig48657 = 00340
isotig48672 = 04150
isotig48672 = 04151
isotig48672 = 04714
isotig48672 = 04926
isotig48672 = 05163
isotig48672 = 05165
isotig48672 = 05170
isotig48674 = 00270
isotig48674 = 00330
isotig48674 = 00410
isotig48674 = 00480
isotig48688 = 00052
isotig48688 = 00561
isotig48688 = 00600
isotig48688 = 00603
isotig48702 = 00790
isotig48711 = 00730
isotig48750 = 00906
isotig48753 = 00500
isotig48758 = 00750
isotig48829 = 00500
isotig48839 = 00940
isotig48865 = 00230
isotig48865 = 00240
isotig48941 = 00564
isotig48990 = 00230
isotig48991 = 00510
isotig49081 = 00230
isotig49130 = 00940
isotig49177 = 00230
isotig49177 = 00240
isotig49177 = 00983
isotig49191 = 00790
isotig49200 = 00040
isotig49216 = 00940
isotig49246 = 00190
isotig49277 = 00052
isotig49292 = 00230
isotig49292 = 00240
isotig49308 = 00400
isotig49373 = 00230
isotig49373 = 00730
isotig49480 = 00540
isotig49531 = 00564
isotig49531 = 00565
isotig49531 = 00590
isotig49531 = 00591
isotig49531 = 00592
isotig49559 = 00330
isotig49580 = 00940
isotig49598 = 00561
isotig49598 = 00564
isotig49642 = 00480
isotig49658 = 00230
isotig49658 = 00730
isotig49666 = 00970
isotig49699 = 00010
isotig49699 = 00270
isotig49699 = 00620
isotig49699 = 00640
isotig49729 = 00511
isotig49729 = 00600
isotig49751 = 00940
isotig49758 = 00360
isotig49758 = 00940
isotig49770 = 04150
isotig49770 = 04151
isotig49770 = 04714
isotig49770 = 04926
isotig49770 = 05163
isotig49770 = 05165
isotig49770 = 05170
isotig49775 = 00400
isotig49878 = 00620
isotig49878 = 00710
isotig49878 = 00720
isotig49910 = 00940
isotig49943 = 00906
isotig49993 = 00520
isotig50095 = 00940
isotig50158 = 00040
isotig50162 = 00140
isotig50162 = 00905
isotig50165 = 00073
isotig50187 = 00500
isotig50190 = 00052
isotig50220 = 00240
isotig50220 = 00983
isotig50243 = 00940
isotig50337 = 00270
isotig50337 = 00330
isotig50337 = 00410
isotig50337 = 00480
isotig50348 = 00052
isotig50362 = 00760
isotig50383 = 00940
isotig50398 = 00510
isotig50398 = 00513
isotig50398 = 00550
isotig50405 = 00062
isotig50577 = 00940
isotig50622 = 00230
isotig50622 = 00240
isotig50639 = 00230
isotig50639 = 00240
isotig50639 = 00983
isotig50650 = 00052
isotig50691 = 00940
isotig50809 = 00940
isotig50851 = 00040
isotig50857 = 00073
isotig50857 = 00561
isotig50868 = 00908
isotig50939 = 00940
isotig51000 = 00730
isotig51000 = 00740
isotig51023 = 00670
isotig51023 = 00970
isotig51062 = 00480
isotig51091 = 00910
isotig51098 = 04150
isotig51098 = 04151
isotig51098 = 04714
isotig51098 = 04926
isotig51098 = 05163
isotig51098 = 05165
isotig51098 = 05170
isotig51131 = 00230
isotig51131 = 00240
isotig51183 = 00563
isotig51242 = 04150
isotig51242 = 04151
isotig51242 = 04714
isotig51242 = 04926
isotig51242 = 05163
isotig51242 = 05165
isotig51242 = 05170
isotig51270 = 00940
isotig51280 = 00040
isotig51391 = 00500
isotig51450 = 00520
isotig51586 = 00940
isotig51606 = 00500
isotig51631 = 00790
isotig51666 = 00040
isotig51668 = 00785
isotig51768 = 00940
isotig51810 = 00860
isotig51818 = 00940
isotig51872 = 00940
isotig51886 = 00500
isotig51928 = 00052
isotig51950 = 00230
isotig51950 = 00240
isotig51953 = 00010
isotig51953 = 00030
isotig51953 = 00500
isotig51953 = 00520
isotig51987 = 00053
isotig52008 = 00520
isotig52024 = 00220
isotig52024 = 00250
isotig52024 = 00471
isotig52024 = 00750
isotig52028 = 00520
isotig52120 = 00290
isotig52253 = 00900
isotig52263 = 00500
isotig52286 = 00040
isotig52356 = 00030
isotig52533 = 00940
isotig52543 = 00940
isotig52583 = 00230
isotig52583 = 00240
isotig52596 = 00020
isotig52596 = 00640
isotig52596 = 00660
isotig52596 = 00720
isotig52637 = 00730
isotig52637 = 00900
isotig52712 = 00230
isotig52712 = 00240
isotig52803 = 00230
isotig52803 = 00240
isotig52891 = 04658
isotig52891 = 04660
isotig52899 = 00940
isotig52912 = 00380
isotig52912 = 00630
isotig52920 = 00520
isotig52993 = 00540
isotig53020 = 00620
isotig53020 = 00627
isotig53068 = 00520
isotig53123 = 00480
isotig53123 = 00980
isotig53123 = 00982
isotig53123 = 00983
isotig53142 = 00564
isotig53142 = 00565
isotig53142 = 00590
isotig53142 = 00591
isotig53142 = 00592
isotig53179 = 00520
isotig53310 = 00480
isotig53310 = 00980
isotig53310 = 00982
isotig53310 = 00983
isotig53419 = 00250
isotig53419 = 00520
isotig53427 = 00230
isotig53427 = 00240
isotig53575 = 00230
isotig53575 = 00240
isotig53695 = 00908
isotig53774 = 00010
isotig53774 = 00020
isotig53774 = 00620
isotig53774 = 00710
isotig53802 = 00511
isotig53802 = 00513
isotig53802 = 00520
isotig53802 = 00531
isotig53802 = 00603
isotig53802 = 00604
isotig53810 = 00908
isotig53924 = 00970
isotig54027 = 00230
isotig54027 = 00240
isotig54046 = 00500
isotig54111 = 00030
isotig54130 = 00970
isotig54190 = 00230
isotig54225 = 00230
isotig54225 = 00240
isotig54258 = 00270
isotig54258 = 00450
isotig54387 = 00860
isotig54541 = 00500
isotig54670 = 00520
isotig54731 = 00270
isotig54731 = 00920
isotig54731 = 00999
isotig54861 = 04150
isotig54861 = 04151
isotig54861 = 04714
isotig54861 = 04926
isotig54861 = 05163
isotig54861 = 05165
isotig54861 = 05170
isotig54916 = 00230
isotig54916 = 00240
isotig55140 = 00062
isotig55152 = 00230
isotig55152 = 00240
isotig55207 = 04150
isotig55207 = 04151
isotig55207 = 04714
isotig55207 = 04926
isotig55207 = 05163
isotig55207 = 05165
isotig55207 = 05170
isotig55318 = 00230
isotig55318 = 00240
isotig55337 = 00511
isotig55337 = 00600
isotig55420 = 00520
isotig55590 = 00230
isotig55590 = 00240
isotig55699 = 00220
isotig55699 = 00250
isotig55699 = 00630
isotig55699 = 00910
isotig55859 = 00270
isotig55943 = 00970
isotig56054 = 00230
isotig56054 = 00240
isotig56157 = 00073
isotig56263 = 00230
isotig56263 = 00240
isotig56268 = 00230
isotig56268 = 00240
isotig56274 = 00230
isotig56274 = 00240
isotig56290 = 00562
isotig56290 = 04070
isotig56342 = 00480
isotig56342 = 00980
isotig56342 = 00982
isotig56342 = 00983
isotig56517 = 00940
isotig56524 = 00230
isotig56524 = 00240
isotig56533 = 04150
isotig56533 = 04151
isotig56533 = 04714
isotig56533 = 04926
isotig56533 = 05163
isotig56533 = 05165
isotig56533 = 05170
isotig56558 = 00230
isotig56570 = 00230
isotig56570 = 00240
isotig56587 = 00270
isotig56602 = 00520
isotig56626 = 00230
isotig56626 = 00240
isotig56702 = 00073
isotig56702 = 00561
isotig56763 = 00040
isotig56765 = 00230
isotig56765 = 00240
isotig56814 = 00230
isotig56814 = 00240
isotig56890 = 00230
isotig56890 = 00240
isotig56906 = 00230
isotig56906 = 00240
isotig57002 = 00564
isotig57002 = 00565
isotig57141 = 04150
isotig57141 = 04151
isotig57141 = 04714
isotig57141 = 04926
isotig57141 = 05163
isotig57141 = 05165
isotig57141 = 05170
isotig57173 = 00062
isotig57191 = 00230
isotig57191 = 00240
isotig57192 = 00020
isotig57192 = 00310
isotig57192 = 00380
isotig57195 = 00073
isotig57195 = 00561
isotig57265 = 00051
isotig57265 = 00520
isotig57384 = 00230
isotig57384 = 00240
isotig57497 = 00230
isotig57497 = 00250
isotig57673 = 00073
isotig57780 = 00230
isotig57780 = 00240
isotig57990 = 00230
isotig57990 = 00240
isotig57991 = 00230
isotig57991 = 00240
isotig58041 = 00073
isotig58041 = 00561
isotig58051 = 00230
isotig58051 = 00240
isotig58090 = 00270
isotig58212 = 00520
isotig58219 = 04150
isotig58219 = 04151
isotig58219 = 04714
isotig58219 = 04926
isotig58219 = 05163
isotig58219 = 05165
isotig58219 = 05170
isotig58457 = 00230
isotig58493 = 00310
isotig58531 = 00230
isotig58531 = 00240
isotig58550 = 00230
isotig58550 = 00240
isotig58558 = 00520
isotig59095 = 00564
isotig59095 = 00565
isotig59095 = 00590
isotig59095 = 00591
isotig59095 = 00592
isotig59168 = 00230
isotig59168 = 00240
isotig59197 = 00230
isotig59197 = 00240
isotig59217 = 00531
isotig59227 = 00350
isotig59227 = 00643
isotig59430 = 00053
isotig59545 = 00230
isotig59545 = 00240
isotig59808 = 00510
isotig59808 = 00513
isotig59885 = 00562
isotig59885 = 04070
isotig59892 = 00230
isotig59892 = 00240
isotig59955 = 00940
isotig59982 = 00500
isotig60160 = 00480
isotig60549 = 00230
isotig60549 = 00240
isotig60868 = 00561
isotig60868 = 00564
isotig60868 = 00565
isotig60868 = 00600
isotig60888 = 00230
isotig60888 = 00240
isotig61328 = 00230
isotig61328 = 00240
isotig61492 = 00564
isotig61554 = 00564
isotig61554 = 00565
isotig61554 = 00590
isotig61554 = 00591
isotig61554 = 00592
isotig61862 = 00040
isotig61879 = 00680
isotig62124 = 00230
isotig62181 = 00230
isotig62181 = 00240
isotig62319 = 00230
isotig62319 = 00240
isotig62407 = 00500
isotig62457 = 00940
isotig62537 = 00230
isotig62537 = 00240
isotig62594 = 00040
isotig62699 = 00940
isotig63198 = 04658
isotig63198 = 04660
isotig63316 = 00561
isotig63316 = 00564
isotig63316 = 04070
isotig63358 = 00260
isotig63358 = 00460
isotig63358 = 00630
isotig63358 = 00670
isotig63358 = 00680
isotig63494 = 00970
isotig63747 = 00230
isotig63747 = 00240
isotig63764 = 00908
isotig63807 = 00230
isotig63807 = 00240
isotig64121 = 00230
isotig64121 = 00240
isotig64198 = 00230
isotig64198 = 00240
isotig64256 = 00230
isotig64256 = 00240
isotig64341 = 04658
isotig64341 = 04660
isotig64355 = 00940
isotig64632 = 00230
isotig64632 = 00240
isotig64661 = 04658
isotig64661 = 04660
isotig64663 = 00073
isotig64698 = 00940
isotig64742 = 00940
isotig64884 = 00790
isotig64911 = 00230
isotig64911 = 00240
isotig65304 = 00564
isotig65304 = 00565
isotig65341 = 00511
isotig65341 = 00600
isotig65488 = 00220
isotig65488 = 00250
isotig65488 = 00630
isotig65488 = 00910
isotig65607 = 00860
isotig65723 = 00230
isotig65723 = 00240
isotig65809 = 00230
isotig65809 = 00240
isotig65887 = 00290
isotig65887 = 00650
isotig65887 = 00660
isotig65887 = 00770
isotig66058 = 00040
isotig66195 = 00940
isotig66335 = 00260
isotig66335 = 00400
isotig66613 = 00010
isotig66613 = 00020
isotig66613 = 00620
isotig66613 = 00710
isotig66735 = 00230
isotig66735 = 00240
isotig66762 = 00480
isotig67089 = 00500
isotig67147 = 00062
isotig67215 = 00230
isotig67215 = 00240
isotig67227 = 00230
isotig67227 = 00240
isotig67280 = 00730
isotig67339 = 00670
isotig67339 = 00720
isotig67681 = 00790
isotig67713 = 00564
isotig67745 = 00310
isotig67800 = 00230
isotig67800 = 00240
isotig67820 = 00040
isotig67956 = 00230
isotig67956 = 00240
isotig68046 = 00061
isotig68046 = 00062
isotig68172 = 00480
isotig68427 = 00900
isotig68511 = 00270
isotig68606 = 00940
isotig68700 = 00073
isotig68724 = 00230
isotig68724 = 00240
isotig68819 = 00230
isotig68819 = 00240
isotig69214 = 00230
isotig69214 = 00240
isotig69286 = 00511
isotig69521 = 00230
isotig69521 = 00240
isotig69693 = 00940
isotig69707 = 00230
isotig69707 = 00240
isotig69722 = 00030
isotig69804 = 00230
isotig69804 = 00240
isotig70215 = 00230
isotig70215 = 00240
isotig70348 = 00940
isotig70627 = 00230
isotig70627 = 00240
isotig70628 = 00500
isotig70800 = 00500
isotig70901 = 00230
isotig70901 = 00240
isotig71021 = 00061
isotig71021 = 00254
isotig71021 = 00620
isotig71021 = 00640
isotig71021 = 00720
isotig71313 = 00020
isotig71313 = 00640
isotig71313 = 00660
isotig71313 = 00720
isotig71313 = 00020
isotig71313 = 00720
isotig71411 = 00230
isotig71411 = 00240
isotig71844 = 00270
isotig71844 = 00920
isotig71844 = 00999
isotig72018 = 04658
isotig72018 = 04660
isotig72196 = 00062
isotig72597 = 00521
isotig72597 = 00562
isotig72597 = 04070
isotig72752 = 00230
isotig72752 = 00240
isotig73006 = 00230
isotig73006 = 00240
isotig73007 = 00940
isotig73137 = 00250
isotig73137 = 00410
isotig73137 = 00430
isotig73137 = 00650
isotig73208 = 00230
isotig73208 = 00240
isotig73357 = 00630
isotig73661 = 00230
isotig73661 = 00240
isotig73719 = 00940
isotig73976 = 00521
isotig73976 = 00562
isotig74143 = 00230
isotig74143 = 00240
isotig74274 = 00230
isotig74274 = 00730
isotig74326 = 00230
isotig74326 = 00240
isotig74329 = 00230
isotig74329 = 00240
isotig74329 = 00480
isotig74329 = 00983
isotig74365 = 00040
isotig74443 = 00230
isotig74443 = 00240
isotig74594 = 00230
isotig74594 = 00740
isotig74874 = 00230
isotig74874 = 00240
isotig75037 = 00500
isotig75163 = 00230
isotig75163 = 00240
isotig75184 = 00940
isotig75367 = 00010
isotig75367 = 00051
isotig75367 = 00052
isotig75367 = 00500
isotig75367 = 00520
isotig75367 = 00521
isotig75367 = 00524
isotig75607 = 00040
isotig75607 = 00053
isotig75607 = 00520
isotig75856 = 00940
isotig75861 = 00940
isotig75892 = 00230
isotig75892 = 00240
isotig75902 = 00230
isotig75902 = 00240
isotig76099 = 00940
isotig76134 = 00230
isotig76134 = 00240
isotig76243 = 00190
isotig76361 = 00940
isotig76436 = 00500
isotig76535 = 00230
isotig76535 = 00240
isotig76635 = 00230
isotig76635 = 00240
isotig76658 = 00240
isotig76688 = 00230
isotig76688 = 00240
isotig76739 = 00230
isotig76739 = 00240
isotig76841 = 00230
isotig76841 = 00240
isotig76991 = 00230
isotig76991 = 00240
isotig77043 = 00030
isotig77043 = 00520
isotig77050 = 00780
isotig77585 = 00310
isotig77611 = 04658
isotig77611 = 04660
isotig77766 = 00360
isotig77766 = 00940
isotig77801 = 00230
isotig77801 = 00240
isotig78050 = 00520
isotig78184 = 00051
isotig78424 = 04658
isotig78424 = 04660
isotig78620 = 00564
isotig78620 = 00565
isotig78752 = 00040
isotig78844 = 00230
isotig78844 = 00240
isotig78987 = 00230
isotig78987 = 00240
isotig79077 = 00940
isotig79409 = 00250
isotig79409 = 00520
isotig79910 = 00230
isotig79910 = 00240
isotig80161 = 00940
isotig80341 = 00480
isotig80540 = 00010
isotig80540 = 00680
isotig80549 = 00940
isotig80889 = 00230
isotig80889 = 00240
isotig81019 = 00520
isotig81027 = 00400
isotig81602 = 00073
isotig81602 = 00561
isotig81691 = 00230
isotig81691 = 00240
isotig82225 = 00520
isotig82457 = 00940
isotig82598 = 00230
isotig82598 = 00240
isotig82956 = 00230
isotig82956 = 00240
isotig83036 = 00630
isotig83036 = 00710
isotig83040 = 00860
isotig83814 = 00400
isotig83975 = 00230
isotig83975 = 00240
isotig84196 = 00220
isotig84196 = 00250
isotig84196 = 00270
isotig84196 = 00330
isotig84196 = 00350
isotig84196 = 00360
isotig84196 = 00400
isotig84196 = 00401
isotig84196 = 00710
isotig84196 = 00950
isotig84196 = 00960
isotig84262 = 00230
isotig84262 = 00240
isotig84484 = 04658
isotig84484 = 04660
isotig84763 = 00270
isotig84763 = 00920
isotig84763 = 00999
isotig85305 = 00073
isotig85459 = 00230
isotig85459 = 00240
isotig85870 = 04150
isotig85870 = 04151
isotig85870 = 04714
isotig85870 = 04926
isotig85870 = 05163
isotig85870 = 05165
isotig85870 = 05170
isotig85955 = 00230
isotig85955 = 00240
isotig86069 = 04658
isotig86069 = 04660
isotig86606 = 00230
isotig86606 = 00240
isotig86730 = 00010
isotig86730 = 00710
isotig86782 = 00190
isotig86819 = 00290
isotig86819 = 00650
isotig86819 = 00660
isotig86819 = 00770
isotig86907 = 00010
isotig86907 = 00030
isotig86907 = 00051
isotig86907 = 00680
isotig86907 = 00710
isotig87151 = 00030
isotig87151 = 00480
isotig87234 = 00940
isotig87419 = 00062
isotig87530 = 00230
isotig87530 = 00240
isotig87674 = 00940
isotig87736 = 00500
isotig87801 = 00230
isotig87801 = 00240
isotig88001 = 00220
isotig88001 = 00250
isotig88001 = 00270
isotig88001 = 00330
isotig88001 = 00350
isotig88001 = 00360
isotig88001 = 00400
isotig88001 = 00401
isotig88001 = 00710
isotig88001 = 00950
isotig88001 = 00960
isotig88365 = 00520
isotig88670 = 00230
isotig88902 = 00500
isotig88920 = 00500
isotig89109 = 00230
isotig89109 = 00240
isotig89801 = 00500
isotig89843 = 00230
isotig90105 = 00230
isotig90105 = 00240
isotig90405 = 00520
isotig90532 = 00010
isotig90532 = 00051
isotig90532 = 00052
isotig90532 = 00500
isotig90532 = 00520
isotig90532 = 00521
isotig90532 = 00524
isotig90658 = 00564
isotig91092 = 00970
isotig91129 = 00230
isotig91129 = 00240
isotig91432 = 00500
isotig91491 = 00230
isotig91491 = 00240
isotig91732 = 00230
isotig91732 = 00240
isotig91732 = 00983
isotig91951 = 00230
isotig91951 = 00670
isotig92124 = 00260
isotig92124 = 00460
isotig92124 = 00630
isotig92124 = 00670
isotig92124 = 00680
isotig92207 = 00230
isotig92207 = 00240
isotig92254 = 04150
isotig92254 = 04151
isotig92254 = 04714
isotig92254 = 04926
isotig92254 = 05163
isotig92254 = 05165
isotig92254 = 05170
isotig92282 = 00020
isotig92282 = 00640
isotig92282 = 00660
isotig92282 = 00720
isotig92459 = 00062
isotig92467 = 00030
isotig92467 = 00480
isotig92630 = 00260
isotig92630 = 00460
isotig92630 = 00630
isotig92630 = 00670
isotig92630 = 00680
isotig92792 = 00020
isotig92792 = 00190
isotig92792 = 00650
isotig92792 = 00720
isotig92861 = 00450
isotig92861 = 00970
isotig93105 = 00040
isotig93157 = 04150
isotig93157 = 04151
isotig93157 = 04714
isotig93157 = 04926
isotig93157 = 05163
isotig93157 = 05165
isotig93157 = 05170
isotig93228 = 00230
isotig93228 = 00250
isotig93243 = 00350
isotig93243 = 00950
isotig93243 = 00965
isotig93365 = 00010
isotig93365 = 00260
isotig93365 = 00680
isotig93488 = 00010
isotig93488 = 00710
isotig93589 = 00740
isotig93668 = 00400
isotig93942 = 00970
isotig94047 = 00770
isotig94092 = 00760
isotig94151 = 00750
isotig94258 = 00230
isotig94258 = 00250
isotig94378 = 00270
isotig94484 = 00511
isotig94484 = 00600
isotig94699 = 00620
isotig94699 = 00710
isotig94699 = 00720
isotig94775 = 00510
isotig94793 = 00500
isotig95101 = 00010
isotig95101 = 00230
isotig95101 = 00620
isotig95400 = 00030
isotig95400 = 00710
isotig96136 = 00564
isotig96297 = 00500
isotig96340 = 00010
isotig96340 = 00030
isotig96340 = 00051
isotig96340 = 00680
isotig96340 = 00710
isotig96413 = 00230
isotig96475 = 00270
isotig96475 = 00330
isotig96475 = 00410
isotig96475 = 00480
isotig96633 = 00230
isotig96633 = 00240
isotig96694 = 00020
isotig96694 = 00310
isotig96694 = 00380
isotig96902 = 04150
isotig96902 = 04151
isotig96902 = 04714
isotig96902 = 04926
isotig96902 = 05163
isotig96902 = 05165
isotig96902 = 05170
isotig97130 = 00010
isotig97130 = 00030
isotig97130 = 00051
isotig97130 = 00680
isotig97130 = 00710
isotig97155 = 00330
isotig97652 = 00230
isotig97652 = 00240
isotig98125 = 00290
isotig98125 = 00770
isotig98382 = 00040
isotig98382 = 00562
isotig98540 = 00020
isotig98540 = 00640
isotig98540 = 00660
isotig98540 = 00720
isotig98827 = 00290
isotig98827 = 00650
isotig98827 = 00660
isotig98827 = 00770
isotig98980 = 00561
isotig98980 = 00564
isotig98980 = 00565
isotig98980 = 00600
isotig99007 = 00564
isotig99007 = 04070
isotig99063 = 00240
isotig99147 = 00900
isotig99207 = 00230
isotig99207 = 00240
isotig99213 = 00030
isotig99213 = 00480
isotig99324 = 00220
isotig99541 = 00010
isotig99541 = 00680
isotig99734 = 00220
isotig99734 = 00330
isotig99817 = 00564
isotig99866 = 00010
isotig99866 = 00020
isotig99866 = 00620
PUT-10175 = 00630
PUT-10219 = 00230
PUT-10219 = 00240
PUT-10381 = 00500
PUT-10962 = 00020
PUT-10962 = 00620
PUT-10962 = 00720
PUT-11014 = 00040
PUT-11793 = 00260
PUT-11793 = 00460
PUT-11793 = 00630
PUT-11793 = 00670
PUT-11793 = 00680
PUT-13992 = 00500
PUT-14030 = 00230
PUT-1516006 = 00270
PUT-1516006 = 00330
PUT-15408 = 00620
PUT-1746 = 00514
PUT-2616008 = 00270
PUT-2616008 = 00450
PUT-2671 = 00280
PUT-2671 = 00640
PUT-2915999 = 00052
PUT-2915999 = 00561
PUT-2915999 = 00600
PUT-2915999 = 00603
PUT-3940 = 04150
PUT-3940 = 04151
PUT-3940 = 04714
PUT-3940 = 04926
PUT-3940 = 05163
PUT-3940 = 05165
PUT-3940 = 05170
PUT-495 = 00010
PUT-495 = 00020
PUT-495 = 00620
PUT-495 = 00710
PUT-5101 = 00941
PUT-5217 = 00940
PUT-5778 = 00250
PUT-5778 = 00410
PUT-5778 = 00430
PUT-5778 = 00650
PUT-5781 = 00040
PUT-5781 = 00053
PUT-5781 = 00520
PUT-6070 = 00330
PUT-6075 = 00220
PUT-6246 = 00052
PUT-6246 = 00561
PUT-6246 = 00600
PUT-6246 = 00603
PUT-6316 = 00940
PUT-668 = 00030
PUT-668 = 00710
PUT-7229 = 00410
PUT-7229 = 00770
PUT-7391 = 00010
PUT-7391 = 00030
PUT-7391 = 00051
PUT-7391 = 00680
PUT-7391 = 00710
PUT-796 = 00010
PUT-796 = 00230
PUT-796 = 00620
PUT-8087 = 00561
PUT-8087 = 00564
PUT-8087 = 04070
PUT-9075 = 00030
unigene100176 = 00230
unigene100176 = 00240
unigene100237 = 00900
unigene100493 = 00261
unigene100493 = 00300
unigene100656 = 00970
unigene10093 = 00540
unigene10097 = 00330
unigene10126 = 00500
unigene10137 = 00195
unigene101548 = 00230
unigene10177 = 00561
unigene10177 = 00564
unigene10177 = 00565
unigene10177 = 00600
unigene102006 = 00940
unigene10214 = 00290
unigene10214 = 00650
unigene10214 = 00660
unigene10214 = 00770
unigene102199 = 00040
unigene102199 = 00051
unigene102263 = 00760
unigene102333 = 00970
unigene10241 = 00500
unigene102450 = 00500
unigene102462 = 00073
unigene102462 = 00561
unigene10249 = 04150
unigene10249 = 04151
unigene10249 = 04714
unigene10249 = 04926
unigene10249 = 05163
unigene10249 = 05165
unigene10249 = 05170
unigene102683 = 00020
unigene102683 = 00310
unigene102683 = 00380
unigene102694 = 04150
unigene102694 = 04151
unigene102694 = 04714
unigene102694 = 04926
unigene102694 = 05163
unigene102694 = 05165
unigene102694 = 05170
unigene10272 = 00860
unigene10275 = 00620
unigene102804 = 00970
unigene102866 = 00073
unigene102866 = 00561
unigene102946 = 00360
unigene102946 = 00940
unigene103113 = 04070
unigene103266 = 00500
unigene103456 = 04658
unigene103456 = 04660
unigene10353 = 04658
unigene10353 = 04660
unigene103732 = 00500
unigene104188 = 00940
unigene10422 = 00970
unigene104424 = 00310
unigene104568 = 04150
unigene104568 = 04151
unigene104568 = 04714
unigene104568 = 04926
unigene104568 = 05163
unigene104568 = 05165
unigene104568 = 05170
unigene104635 = 00480
unigene104635 = 00980
unigene104635 = 00982
unigene104635 = 00983
unigene104825 = 00500
unigene10495 = 00010
unigene10495 = 00710
unigene105032 = 00230
unigene105032 = 00240
unigene10503 = 00220
unigene10503 = 00250
unigene10503 = 00630
unigene10503 = 00910
unigene105313 = 00500
unigene105386 = 04150
unigene105386 = 04151
unigene105386 = 04714
unigene105386 = 04926
unigene105386 = 05163
unigene105386 = 05165
unigene105386 = 05170
unigene105427 = 00430
unigene105427 = 00460
unigene105427 = 00480
unigene105445 = 00230
unigene105445 = 00240
unigene10612 = 00220
unigene10612 = 00250
unigene10612 = 00630
unigene10612 = 00910
unigene106225 = 00500
unigene10634 = 00010
unigene10634 = 00020
unigene10634 = 00620
unigene10634 = 00710
unigene106361 = 00620
unigene106361 = 00710
unigene106361 = 00720
unigene106574 = 00230
unigene106574 = 00240
unigene10686 = 00260
unigene10686 = 00680
unigene106945 = 04150
unigene106945 = 04151
unigene106945 = 04714
unigene106945 = 04926
unigene106945 = 05163
unigene106945 = 05165
unigene106945 = 05170
unigene1069 = 00010
unigene1069 = 00020
unigene1069 = 00620
unigene107005 = 00564
unigene107005 = 00565
unigene10705 = 04150
unigene10705 = 04151
unigene10705 = 04714
unigene10705 = 04926
unigene10705 = 05163
unigene10705 = 05165
unigene10705 = 05170
unigene107085 = 00230
unigene107085 = 00240
unigene107257 = 00130
unigene10755 = 00010
unigene10755 = 00030
unigene10755 = 00051
unigene10755 = 00052
unigene10755 = 00680
unigene10772 = 00940
unigene10781 = 00030
unigene10781 = 00040
unigene10781 = 00710
unigene107823 = 00230
unigene107823 = 00240
unigene10793 = 00040
unigene10831 = 00500
unigene108338 = 00220
unigene108338 = 00250
unigene108338 = 00630
unigene108338 = 00910
unigene108422 = 00400
unigene10858 = 00941
unigene108608 = 00230
unigene108608 = 00730
unigene10861 = 00906
unigene108673 = 00910
unigene10868 = 00270
unigene10868 = 00330
unigene10868 = 00410
unigene10868 = 00480
unigene108716 = 00062
unigene10932 = 00970
unigene109420 = 00040
unigene10948 = 00062
unigene10948 = 00071
unigene10948 = 00280
unigene10948 = 00281
unigene10948 = 00310
unigene10948 = 00360
unigene10948 = 00362
unigene10948 = 00380
unigene10948 = 00410
unigene10948 = 00592
unigene10948 = 00623
unigene10948 = 00627
unigene10948 = 00640
unigene10948 = 00650
unigene10948 = 00720
unigene10948 = 00903
unigene10948 = 00930
unigene109592 = 00230
unigene109592 = 00240
unigene10960 = 04658
unigene10960 = 04660
unigene10962 = 00940
unigene109737 = 00520
unigene10996 = 00052
unigene10996 = 00561
unigene10996 = 00600
unigene10996 = 00603
unigene1100 = 00500
unigene110160 = 04150
unigene110160 = 04151
unigene110160 = 04714
unigene110160 = 04926
unigene110160 = 05163
unigene110160 = 05165
unigene110160 = 05170
unigene11039 = 00030
unigene11039 = 00051
unigene11039 = 00710
unigene110544 = 00230
unigene110544 = 00240
unigene11055 = 00500
unigene110663 = 00620
unigene110663 = 00710
unigene110663 = 00720
unigene110758 = 00630
unigene110792 = 00500
unigene11092 = 00061
unigene11092 = 00062
unigene1110 = 00970
unigene11132 = 00270
unigene11132 = 00330
unigene111551 = 00330
unigene111611 = 04150
unigene111611 = 04151
unigene111611 = 04714
unigene111611 = 04926
unigene111611 = 05163
unigene111611 = 05165
unigene111611 = 05170
unigene111686 = 00860
unigene11190 = 00511
unigene11190 = 00600
unigene11202 = 00310
unigene11237 = 00940
unigene11273 = 04658
unigene11273 = 04660
unigene112810 = 00230
unigene112810 = 00240
unigene113323 = 00500
unigene11336 = 00540
unigene113512 = 04150
unigene113512 = 04151
unigene113512 = 04714
unigene113512 = 04926
unigene113512 = 05163
unigene113512 = 05165
unigene113512 = 05170
unigene11374 = 00860
unigene11391 = 04658
unigene11391 = 04660
unigene11393 = 00561
unigene11393 = 00564
unigene11393 = 04070
unigene113 = 00310
unigene114075 = 00500
unigene11432 = 00073
unigene11449 = 00260
unigene11449 = 00680
unigene11492 = 00230
unigene11492 = 00240
unigene114970 = 00230
unigene114970 = 00240
unigene1150 = 00400
unigene11554 = 00500
unigene115940 = 00010
unigene115940 = 00020
unigene115940 = 00620
unigene115940 = 00710
unigene115973 = 00010
unigene115973 = 00710
unigene115977 = 00270
unigene115977 = 00330
unigene115990 = 00010
unigene115990 = 00020
unigene115990 = 00620
unigene115990 = 00710
unigene116011 = 00270
unigene116047 = 00900
unigene116149 = 00010
unigene116149 = 00030
unigene116149 = 00051
unigene116149 = 00680
unigene116149 = 00710
unigene116156 = 00010
unigene116156 = 00030
unigene116156 = 00051
unigene116156 = 00680
unigene116156 = 00710
unigene116208 = 00520
unigene11628 = 00040
unigene116435 = 00564
unigene116568 = 00290
unigene116593 = 00500
unigene11691 = 00040
unigene11722 = 00740
unigene11722 = 00740
unigene11722 = 00790
unigene117637 = 00940
unigene118039 = 00520
unigene118152 = 00520
unigene118347 = 00380
unigene118399 = 00500
unigene118666 = 00220
unigene118666 = 00250
unigene118666 = 00630
unigene118666 = 00910
unigene11879 = 00062
unigene11883 = 00592
unigene118859 = 00520
unigene119017 = 00940
unigene11911 = 00790
unigene119310 = 00620
unigene11933 = 00052
unigene11933 = 00520
unigene11962 = 00230
unigene11962 = 00240
unigene11962 = 00480
unigene11962 = 00983
unigene119724 = 00040
unigene119724 = 00531
unigene119724 = 00860
unigene119724 = 00944
unigene119724 = 00983
unigene119739 = 00270
unigene119751 = 00051
unigene119751 = 00520
unigene119768 = 00564
unigene119768 = 04070
unigene119869 = 00564
unigene119869 = 00565
unigene119869 = 00590
unigene119869 = 00591
unigene119869 = 00592
unigene119895 = 00500
unigene119922 = 00220
unigene119922 = 00250
unigene119922 = 00630
unigene119922 = 00910
unigene11995 = 00261
unigene11995 = 00300
unigene120057 = 00230
unigene120057 = 00240
unigene120099 = 00030
unigene1200 = 00500
unigene120215 = 00940
unigene12049 = 00562
unigene12049 = 00564
unigene12049 = 04070
unigene12050 = 00270
unigene12050 = 00920
unigene12058 = 00940
unigene120654 = 00500
unigene121171 = 00040
unigene12136 = 00040
unigene123775 = 04658
unigene123775 = 04660
unigene12381 = 00860
unigene12391 = 00906
unigene12411 = 04658
unigene12411 = 04660
unigene124176 = 00500
unigene124290 = 00051
unigene124448 = 04150
unigene124448 = 04151
unigene124448 = 04714
unigene124448 = 04926
unigene124448 = 05163
unigene124448 = 05165
unigene124448 = 05170
unigene12450 = 04658
unigene12450 = 04660
unigene12456 = 00010
unigene12456 = 00051
unigene12456 = 00052
unigene12456 = 00500
unigene12456 = 00520
unigene12456 = 00521
unigene12456 = 00524
unigene12460 = 00940
unigene12517 = 00052
unigene12517 = 00511
unigene12517 = 00531
unigene12517 = 00600
unigene12517 = 00604
unigene125335 = 00040
unigene12546 = 00230
unigene12546 = 00240
unigene12546 = 00983
unigene12550 = 00860
unigene12576 = 00970
unigene1257 = 00500
unigene126119 = 00500
unigene1262 = 00860
unigene1262 = 00970
unigene126462 = 00500
unigene126524 = 00500
unigene126679 = 00380
unigene126679 = 00630
unigene12670 = 00100
unigene126726 = 00010
unigene126726 = 00030
unigene126726 = 00051
unigene126726 = 00680
unigene126726 = 00710
unigene126745 = 00941
unigene126763 = 04150
unigene126763 = 04151
unigene126763 = 04714
unigene126763 = 04926
unigene126763 = 05163
unigene126763 = 05165
unigene126763 = 05170
unigene126792 = 00052
unigene126821 = 00061
unigene126821 = 00062
unigene126853 = 00670
unigene126853 = 00720
unigene126872 = 00500
unigene126901 = 00940
unigene126911 = 00500
unigene126925 = 00521
unigene126925 = 00562
unigene126936 = 00062
unigene126980 = 00520
unigene126991 = 00270
unigene127009 = 00270
unigene127009 = 00330
unigene127012 = 00053
unigene127012 = 00562
unigene127013 = 04150
unigene127013 = 04151
unigene127013 = 04714
unigene127013 = 04926
unigene127013 = 05163
unigene127013 = 05165
unigene127013 = 05170
unigene127017 = 00061
unigene127017 = 00062
unigene127031 = 00220
unigene127031 = 00250
unigene127031 = 00270
unigene127031 = 00330
unigene127031 = 00350
unigene127031 = 00360
unigene127031 = 00400
unigene127031 = 00401
unigene127031 = 00710
unigene127031 = 00950
unigene127031 = 00960
unigene127072 = 00250
unigene127072 = 00410
unigene127072 = 00430
unigene127072 = 00650
unigene12716 = 00230
unigene12716 = 00240
unigene127181 = 00500
unigene127219 = 00480
unigene127267 = 00500
unigene127290 = 00564
unigene127327 = 00010
unigene127327 = 00030
unigene127327 = 00051
unigene127327 = 00680
unigene127327 = 00710
unigene127397 = 00010
unigene127397 = 00030
unigene127397 = 00051
unigene127397 = 00680
unigene127397 = 00710
unigene1273 = 00052
unigene1273 = 00511
unigene1273 = 00531
unigene1273 = 00600
unigene1273 = 00604
unigene12741 = 00970
unigene127426 = 00250
unigene127426 = 00410
unigene127426 = 00430
unigene127426 = 00650
unigene127440 = 00630
unigene127440 = 00710
unigene127446 = 00270
unigene127446 = 00450
unigene127448 = 00860
unigene127472 = 00220
unigene127474 = 00010
unigene127474 = 00030
unigene127474 = 00051
unigene127474 = 00680
unigene127474 = 00710
unigene127482 = 00941
unigene127486 = 00040
unigene127504 = 00620
unigene127504 = 00680
unigene127504 = 00710
unigene127504 = 00720
unigene127531 = 00480
unigene127563 = 00500
unigene127568 = 00052
unigene127569 = 00400
unigene12759 = 00073
unigene127602 = 00400
unigene127628 = 00052
unigene127637 = 00521
unigene127637 = 00562
unigene127756 = 00010
unigene127756 = 00051
unigene127756 = 00562
unigene127756 = 00710
unigene127856 = 00260
unigene127856 = 00460
unigene127856 = 00630
unigene127856 = 00670
unigene127856 = 00680
unigene127858 = 00400
unigene127862 = 00220
unigene127862 = 00250
unigene127862 = 00630
unigene127862 = 00910
unigene127961 = 00630
unigene127961 = 00710
unigene127991 = 00010
unigene127991 = 00710
unigene127997 = 00062
unigene128014 = 00340
unigene128017 = 00010
unigene128017 = 00030
unigene128017 = 00051
unigene128017 = 00680
unigene128017 = 00710
unigene128033 = 00240
unigene128033 = 00983
unigene128099 = 00051
unigene128099 = 00520
unigene128225 = 00520
unigene1283 = 00230
unigene1283 = 00240
unigene128456 = 00900
unigene12895 = 00020
unigene12895 = 00640
unigene12895 = 00660
unigene12895 = 00720
unigene129084 = 00052
unigene129084 = 00511
unigene129084 = 00531
unigene129084 = 00600
unigene129084 = 00604
unigene12923 = 00561
unigene12923 = 00564
unigene12923 = 04070
unigene129246 = 00040
unigene129470 = 00940
unigene12969 = 00040
unigene12998 = 00010
unigene12998 = 00030
unigene12998 = 00051
unigene12998 = 00052
unigene12998 = 00680
unigene130044 = 00040
unigene130204 = 00564
unigene130204 = 04070
unigene13037 = 00270
unigene13037 = 00450
unigene13067 = 00040
unigene130748 = 00970
unigene13090 = 00500
unigene1309 = 00940
unigene131073 = 04658
unigene131073 = 04660
unigene131117 = 00040
unigene131139 = 00540
unigene131243 = 00400
unigene131328 = 04658
unigene131328 = 04660
unigene131385 = 00040
unigene131500 = 00970
unigene13175 = 00190
unigene13187 = 00010
unigene13187 = 00260
unigene13187 = 00680
unigene13190 = 00480
unigene132115 = 00400
unigene132454 = 00380
unigene132454 = 00630
unigene132689 = 00061
unigene132689 = 00254
unigene132689 = 00620
unigene132689 = 00640
unigene132689 = 00720
unigene133027 = 00030
unigene133027 = 00040
unigene133027 = 00710
unigene13302 = 00270
unigene13303 = 00270
unigene133386 = 00300
unigene13357 = 00040
unigene133778 = 00052
unigene133778 = 00500
unigene134278 = 00760
unigene13437 = 00230
unigene13437 = 00983
unigene13446 = 00500
unigene1346 = 04150
unigene1346 = 04151
unigene1346 = 04714
unigene1346 = 04926
unigene1346 = 05163
unigene1346 = 05165
unigene1346 = 05170
unigene135583 = 00230
unigene135583 = 00240
unigene135606 = 00010
unigene135606 = 00680
unigene1356 = 00073
unigene1356 = 00561
unigene135708 = 00010
unigene135708 = 00270
unigene135708 = 00620
unigene135708 = 00640
unigene13574 = 00860
unigene13580 = 00230
unigene13580 = 00240
unigene135939 = 00940
unigene135972 = 04658
unigene135972 = 04660
unigene136054 = 00030
unigene136112 = 00900
unigene13648 = 04150
unigene13648 = 04151
unigene13648 = 04714
unigene13648 = 04926
unigene13648 = 05163
unigene13648 = 05165
unigene13648 = 05170
unigene13656 = 04658
unigene13656 = 04660
unigene13715 = 00680
unigene137311 = 00040
unigene137659 = 00230
unigene137659 = 00240
unigene137853 = 00052
unigene1379 = 00260
unigene1379 = 00261
unigene1379 = 00270
unigene1379 = 00300
unigene1379 = 00260
unigene1379 = 00270
unigene1379 = 00300
unigene13803 = 00230
unigene13803 = 00240
unigene138146 = 00940
unigene138260 = 00520
unigene138506 = 00230
unigene138506 = 00240
unigene13900 = 00073
unigene13900 = 00561
unigene13913 = 00020
unigene13913 = 00310
unigene13913 = 00380
unigene139160 = 00940
unigene13956 = 00100
unigene13956 = 00909
unigene13958 = 00500
unigene139 = 00230
unigene139 = 00240
unigene140004 = 00230
unigene140004 = 00240
unigene140390 = 00190
unigene140391 = 04658
unigene140391 = 04660
unigene140417 = 00010
unigene140417 = 00230
unigene140417 = 00620
unigene140434 = 00010
unigene140434 = 00230
unigene140434 = 00620
unigene140469 = 04150
unigene140469 = 04151
unigene140469 = 04714
unigene140469 = 04926
unigene140469 = 05163
unigene140469 = 05165
unigene140469 = 05170
unigene140718 = 00010
unigene140718 = 00030
unigene140718 = 00051
unigene140718 = 00680
unigene140718 = 00710
unigene140798 = 00010
unigene140798 = 00030
unigene140798 = 00051
unigene140798 = 00680
unigene140798 = 00710
unigene14079 = 00510
unigene14079 = 00513
unigene141034 = 00940
unigene141088 = 00040
unigene141316 = 00480
unigene141379 = 00941
unigene141481 = 00941
unigene141502 = 00052
unigene141502 = 00511
unigene141502 = 00531
unigene141502 = 00600
unigene141502 = 00604
unigene141903 = 00380
unigene141903 = 00630
unigene14193 = 00270
unigene14193 = 00330
unigene141987 = 00230
unigene14201 = 00260
unigene14201 = 00400
unigene14203 = 00052
unigene14203 = 00561
unigene14203 = 00600
unigene14203 = 00603
unigene142262 = 00073
unigene142377 = 00020
unigene142377 = 00630
unigene142377 = 00720
unigene142377 = 00290
unigene142726 = 00900
unigene142801 = 00380
unigene142801 = 00630
unigene14295 = 00500
unigene143140 = 00520
unigene14317 = 00500
unigene143197 = 00730
unigene143197 = 00900
unigene143251 = 00940
unigene14325 = 00270
unigene14325 = 00920
unigene14325 = 00999
unigene143453 = 00073
unigene143786 = 00380
unigene143786 = 00630
unigene143810 = 04150
unigene143810 = 04151
unigene143810 = 04714
unigene143810 = 04926
unigene143810 = 05163
unigene143810 = 05165
unigene143810 = 05170
unigene143814 = 00020
unigene143814 = 00630
unigene143814 = 00720
unigene143814 = 00290
unigene143820 = 00514
unigene14392 = 00310
unigene144145 = 00270
unigene144169 = 00190
unigene144225 = 00052
unigene144283 = 00564
unigene144283 = 00565
unigene14429 = 00500
unigene14429 = 00520
unigene144525 = 00190
unigene14453 = 00500
unigene144599 = 00230
unigene144599 = 00240
unigene144668 = 00900
unigene1446 = 00310
unigene144797 = 00521
unigene144797 = 00562
unigene144857 = 04658
unigene144857 = 04660
unigene144874 = 04658
unigene144874 = 04660
unigene144976 = 00520
unigene14527 = 00908
unigene145307 = 00480
unigene1453 = 00860
unigene145428 = 00270
unigene145428 = 00450
unigene14542 = 00230
unigene14542 = 00240
unigene145526 = 00480
unigene145572 = 00100
unigene14558 = 00500
unigene145598 = 00270
unigene145598 = 00450
unigene145695 = 00270
unigene14583 = 00052
unigene14583 = 00561
unigene14583 = 00600
unigene14583 = 00603
unigene145862 = 00630
unigene145862 = 00710
unigene145865 = 00270
unigene145865 = 00450
unigene145879 = 00500
unigene145885 = 00520
unigene145916 = 00630
unigene145916 = 00710
unigene145933 = 00500
unigene145988 = 00010
unigene145988 = 00260
unigene145988 = 00680
unigene146074 = 00270
unigene146250 = 00073
unigene146422 = 00630
unigene146422 = 00710
unigene146551 = 00630
unigene146551 = 00710
unigene146566 = 00270
unigene146566 = 00330
unigene146746 = 00270
unigene14675 = 00230
unigene14690 = 04658
unigene14690 = 04660
unigene146910 = 00290
unigene146910 = 00770
unigene146970 = 00270
unigene147036 = 00270
unigene147178 = 00941
unigene14737 = 00940
unigene147649 = 00040
unigene147649 = 00053
unigene147649 = 00520
unigene147656 = 00500
unigene147662 = 00220
unigene147662 = 00250
unigene147662 = 00630
unigene147662 = 00910
unigene147689 = 00380
unigene147689 = 00630
unigene147697 = 00380
unigene147697 = 00630
unigene147739 = 00380
unigene147739 = 00630
unigene147983 = 00230
unigene147983 = 00240
unigene148008 = 00230
unigene148008 = 00240
unigene148055 = 00230
unigene148055 = 00240
unigene148190 = 04658
unigene148190 = 04660
unigene14856 = 00480
unigene148582 = 00010
unigene148582 = 00260
unigene148582 = 00680
unigene1487 = 00941
unigene148927 = 00500
unigene14894 = 00670
unigene14894 = 00720
unigene1489 = 00514
unigene1493 = 00040
unigene149782 = 00790
unigene1497 = 00230
unigene1497 = 00240
unigene149817 = 00270
unigene149857 = 00940
unigene149926 = 00270
unigene150130 = 00230
unigene150130 = 00240
unigene150130 = 00983
unigene150194 = 00480
unigene150278 = 00564
unigene150278 = 00565
unigene150278 = 00590
unigene150278 = 00591
unigene150278 = 00592
unigene150310 = 00480
unigene150329 = 00290
unigene150342 = 00760
unigene150348 = 00010
unigene150348 = 00030
unigene150348 = 00500
unigene150348 = 00520
unigene150383 = 00900
unigene150419 = 00020
unigene150419 = 00480
unigene150419 = 00720
unigene150433 = 00760
unigene150448 = 00680
unigene15046 = 00500
unigene150515 = 00230
unigene150515 = 00240
unigene150524 = 00540
unigene150529 = 00230
unigene150529 = 00730
unigene150547 = 00270
unigene150547 = 00450
unigene150547 = 00670
unigene150674 = 00970
unigene150695 = 00520
unigene150723 = 00300
unigene150726 = 00360
unigene150726 = 00380
unigene150726 = 00940
unigene150726 = 00983
unigene150741 = 00230
unigene150741 = 00240
unigene150741 = 00983
unigene150755 = 00340
unigene150789 = 00010
unigene150789 = 00230
unigene150789 = 00620
unigene15078 = 00730
unigene15078 = 00900
unigene150798 = 00071
unigene150798 = 00280
unigene150798 = 00410
unigene150798 = 00640
unigene150825 = 00514
unigene150830 = 00260
unigene150830 = 00460
unigene150830 = 00630
unigene150830 = 00670
unigene150830 = 00680
unigene150844 = 00010
unigene150844 = 00020
unigene150844 = 00620
unigene150852 = 00230
unigene150852 = 00240
unigene150940 = 00630
unigene150940 = 00710
unigene150951 = 00062
unigene150995 = 00230
unigene150995 = 00240
unigene150995 = 00760
unigene151002 = 00500
unigene151015 = 00230
unigene151015 = 00240
unigene151021 = 00250
unigene151021 = 00520
unigene151045 = 00970
unigene151066 = 00010
unigene151066 = 00030
unigene151066 = 00051
unigene151066 = 00680
unigene151066 = 00710
unigene151069 = 00260
unigene151069 = 00670
unigene15106 = 00230
unigene15106 = 00240
unigene151071 = 00520
unigene151097 = 00010
unigene151097 = 00710
unigene151098 = 00062
unigene151153 = 00620
unigene151153 = 00630
unigene151182 = 00020
unigene151182 = 00630
unigene151182 = 00720
unigene151182 = 00290
unigene151193 = 00600
unigene151260 = 04150
unigene151260 = 04151
unigene151260 = 04714
unigene151260 = 04926
unigene151260 = 05163
unigene151260 = 05165
unigene151260 = 05170
unigene151305 = 00010
unigene151305 = 00710
unigene15131 = 04658
unigene15131 = 04660
unigene151325 = 00020
unigene151325 = 00640
unigene151325 = 00660
unigene151325 = 00720
unigene151331 = 00970
unigene151334 = 00230
unigene151334 = 00730
unigene151354 = 00071
unigene151354 = 00592
unigene151364 = 00970
unigene151374 = 00592
unigene151378 = 00270
unigene151420 = 00230
unigene151420 = 00232
unigene151429 = 00280
unigene151429 = 00640
unigene151434 = 00010
unigene151434 = 00051
unigene151434 = 00562
unigene151434 = 00710
unigene151471 = 00260
unigene151471 = 00270
unigene151471 = 00300
unigene151479 = 00040
unigene151479 = 00052
unigene151479 = 00500
unigene151479 = 00520
unigene151479 = 00561
unigene151578 = 00260
unigene151578 = 00460
unigene151578 = 00630
unigene151578 = 00670
unigene151578 = 00680
unigene151589 = 00230
unigene151599 = 00620
unigene151628 = 00230
unigene151644 = 00340
unigene151687 = 00910
unigene151723 = 00270
unigene151723 = 00450
unigene151723 = 00670
unigene151730 = 00230
unigene151730 = 00240
unigene151732 = 00600
unigene151746 = 00051
unigene151746 = 00520
unigene151760 = 00230
unigene151760 = 00730
unigene151775 = 00260
unigene151775 = 00460
unigene151775 = 00630
unigene151775 = 00670
unigene151775 = 00680
unigene151789 = 00511
unigene151814 = 00230
unigene151814 = 00970
unigene151815 = 00270
unigene151839 = 00970
unigene151888 = 00190
unigene151942 = 00430
unigene151942 = 00620
unigene151942 = 00640
unigene151942 = 00680
unigene151942 = 00720
unigene151944 = 00061
unigene151944 = 00071
unigene151949 = 00220
unigene151949 = 00230
unigene151949 = 00910
unigene152003 = 00562
unigene152003 = 04070
unigene152019 = 00910
unigene152024 = 00790
unigene152042 = 00190
unigene152064 = 04658
unigene152064 = 04660
unigene152078 = 00010
unigene152078 = 00030
unigene152078 = 00500
unigene152078 = 00520
unigene152107 = 00010
unigene152107 = 00230
unigene152107 = 00620
unigene152125 = 00020
unigene152125 = 00270
unigene152125 = 00620
unigene152125 = 00630
unigene152125 = 00680
unigene152125 = 00710
unigene152125 = 00720
unigene152140 = 00480
unigene152143 = 00230
unigene152143 = 00240
unigene152143 = 00760
unigene152145 = 00380
unigene152145 = 00630
unigene152185 = 00270
unigene152185 = 00330
unigene152185 = 00410
unigene152185 = 00480
unigene152191 = 00480
unigene152199 = 00520
unigene152230 = 00010
unigene152230 = 00030
unigene152230 = 00500
unigene152230 = 00520
unigene152236 = 00970
unigene152272 = 00020
unigene152272 = 00270
unigene152272 = 00620
unigene152272 = 00630
unigene152272 = 00680
unigene152272 = 00710
unigene152272 = 00720
unigene152278 = 00260
unigene152278 = 00680
unigene152279 = 00220
unigene152279 = 00250
unigene152279 = 00270
unigene152279 = 00330
unigene152279 = 00350
unigene152279 = 00360
unigene152279 = 00400
unigene152279 = 00401
unigene152279 = 00710
unigene152279 = 00950
unigene152279 = 00960
unigene152284 = 00230
unigene152315 = 00910
unigene152336 = 00240
unigene152336 = 00983
unigene15236 = 00230
unigene15236 = 00250
unigene152378 = 00190
unigene152386 = 00290
unigene152408 = 00280
unigene152408 = 00640
unigene152430 = 04150
unigene152430 = 04151
unigene152430 = 04714
unigene152430 = 04926
unigene152430 = 05163
unigene152430 = 05165
unigene152430 = 05170
unigene152437 = 00270
unigene152438 = 00062
unigene152446 = 00062
unigene152446 = 00071
unigene152446 = 00280
unigene152446 = 00281
unigene152446 = 00310
unigene152446 = 00360
unigene152446 = 00362
unigene152446 = 00380
unigene152446 = 00410
unigene152446 = 00592
unigene152446 = 00623
unigene152446 = 00627
unigene152446 = 00640
unigene152446 = 00650
unigene152446 = 00720
unigene152446 = 00903
unigene152446 = 00930
unigene152500 = 00051
unigene152500 = 00520
unigene152512 = 04658
unigene152512 = 04660
unigene152513 = 00521
unigene152513 = 00562
unigene152553 = 00790
unigene15259 = 00480
unigene152627 = 00240
unigene152663 = 00270
unigene152663 = 00430
unigene152665 = 00020
unigene152665 = 00270
unigene152665 = 00620
unigene152665 = 00630
unigene152665 = 00680
unigene152665 = 00710
unigene152665 = 00720
unigene152667 = 00900
unigene152671 = 00670
unigene152671 = 00970
unigene152721 = 00480
unigene152753 = 00290
unigene152765 = 00564
unigene152785 = 00910
unigene152859 = 00230
unigene152861 = 00230
unigene152861 = 00730
unigene152886 = 00190
unigene152907 = 00051
unigene152914 = 00020
unigene152914 = 00190
unigene152914 = 00650
unigene152914 = 00720
unigene152925 = 00561
unigene152925 = 00564
unigene152925 = 04070
unigene15292 = 00230
unigene15292 = 00240
unigene152969 = 00900
unigene152983 = 00051
unigene152983 = 00520
unigene152994 = 00230
unigene152994 = 00250
unigene153020 = 00020
unigene153020 = 00640
unigene153020 = 00660
unigene153020 = 00720
unigene153021 = 00220
unigene153054 = 00480
unigene153082 = 00270
unigene153115 = 00230
unigene153115 = 00240
unigene153128 = 00220
unigene153128 = 00250
unigene153132 = 00051
unigene153139 = 00230
unigene153139 = 00240
unigene153139 = 00480
unigene153139 = 00983
unigene153188 = 00510
unigene153188 = 00513
unigene153223 = 00230
unigene153223 = 00983
unigene153247 = 00514
unigene153259 = 04150
unigene153259 = 04151
unigene153259 = 04714
unigene153259 = 04926
unigene153259 = 05163
unigene153259 = 05165
unigene153259 = 05170
unigene153286 = 00790
unigene153305 = 00270
unigene153327 = 00072
unigene153327 = 00280
unigene153327 = 00650
unigene153327 = 00900
unigene153358 = 00062
unigene153401 = 00270
unigene153401 = 00920
unigene153402 = 04150
unigene153402 = 04151
unigene153402 = 04714
unigene153402 = 04926
unigene153402 = 05163
unigene153402 = 05165
unigene153402 = 05170
unigene153410 = 00480
unigene153412 = 00270
unigene153433 = 04658
unigene153433 = 04660
unigene153444 = 00030
unigene153444 = 00230
unigene153447 = 00561
unigene153447 = 00564
unigene153447 = 04070
unigene153454 = 00750
unigene153470 = 00680
unigene153482 = 00230
unigene153482 = 00240
unigene153482 = 00983
unigene153534 = 00010
unigene153534 = 00030
unigene153534 = 00500
unigene153534 = 00520
unigene153567 = 00564
unigene153568 = 00071
unigene153568 = 00592
unigene1535 = 00230
unigene1535 = 00240
unigene153664 = 04150
unigene153664 = 04151
unigene153664 = 04714
unigene153664 = 04926
unigene153664 = 05163
unigene153664 = 05165
unigene153664 = 05170
unigene153673 = 00053
unigene153673 = 00562
unigene153676 = 00500
unigene153678 = 00564
unigene1536 = 00511
unigene1536 = 00513
unigene1536 = 00520
unigene1536 = 00531
unigene1536 = 00603
unigene1536 = 00604
unigene153707 = 00970
unigene153719 = 00220
unigene153722 = 00480
unigene153727 = 00680
unigene153736 = 00010
unigene153736 = 00710
unigene153743 = 00270
unigene153818 = 00230
unigene153818 = 00240
unigene153818 = 00480
unigene153818 = 00983
unigene153832 = 00052
unigene153832 = 00561
unigene153832 = 00600
unigene153832 = 00603
unigene153872 = 00280
unigene153872 = 00640
unigene153892 = 00062
unigene153898 = 00195
unigene153916 = 00511
unigene153916 = 00513
unigene153916 = 00520
unigene153916 = 00531
unigene153916 = 00603
unigene153916 = 00604
unigene153925 = 00970
unigene153941 = 00790
unigene153956 = 00230
unigene153956 = 00240
unigene153959 = 00350
unigene153959 = 00643
unigene153976 = 00740
unigene153976 = 00740
unigene153976 = 00790
unigene153994 = 00230
unigene153994 = 00730
unigene154017 = 00020
unigene154017 = 00480
unigene154017 = 00720
unigene154035 = 00970
unigene154049 = 00380
unigene154057 = 00030
unigene154057 = 00051
unigene154057 = 00710
unigene154059 = 00220
unigene154059 = 00250
unigene154059 = 00270
unigene154059 = 00330
unigene154059 = 00350
unigene154059 = 00360
unigene154059 = 00400
unigene154059 = 00401
unigene154059 = 00710
unigene154059 = 00950
unigene154059 = 00960
unigene154083 = 00430
unigene154083 = 00620
unigene154083 = 00640
unigene154083 = 00680
unigene154083 = 00720
unigene154093 = 00630
unigene154099 = 04658
unigene154099 = 04660
unigene154153 = 00230
unigene154153 = 00730
unigene154159 = 00740
unigene154161 = 00680
unigene154170 = 00230
unigene154170 = 00240
unigene154170 = 00983
unigene154171 = 00620
unigene154177 = 00480
unigene154191 = 00010
unigene154191 = 00230
unigene154191 = 00620
unigene154202 = 00230
unigene154202 = 00240
unigene154202 = 00983
unigene154214 = 00030
unigene154214 = 00710
unigene154214 = 00730
unigene154214 = 00900
unigene154255 = 00190
unigene154258 = 00260
unigene154258 = 00670
unigene154287 = 00230
unigene154287 = 00240
unigene154314 = 04658
unigene154314 = 04660
unigene154320 = 00230
unigene154320 = 00730
unigene154334 = 00051
unigene154334 = 00520
unigene154341 = 00520
unigene154361 = 00280
unigene154361 = 00630
unigene154361 = 00640
unigene154361 = 00720
unigene154373 = 00020
unigene154373 = 00630
unigene154373 = 00720
unigene154373 = 00290
unigene154381 = 00480
unigene154401 = 00480
unigene154407 = 00230
unigene154407 = 00240
unigene154429 = 00230
unigene154429 = 00240
unigene154442 = 00270
unigene154444 = 00900
unigene154452 = 00230
unigene154452 = 00250
unigene154471 = 00564
unigene154473 = 00230
unigene154473 = 00240
unigene1544 = 00230
unigene1544 = 00240
unigene154501 = 00270
unigene154501 = 00330
unigene154506 = 00340
unigene154512 = 00970
unigene154533 = 00510
unigene154540 = 00330
unigene154568 = 00521
unigene154568 = 00562
unigene154604 = 00290
unigene154604 = 00620
unigene154641 = 00061
unigene154641 = 00780
unigene154647 = 00970
unigene154665 = 00062
unigene154667 = 00920
unigene154695 = 00970
unigene154730 = 00270
unigene154754 = 00230
unigene154754 = 00240
unigene154785 = 00270
unigene154785 = 00330
unigene154796 = 04658
unigene154796 = 04660
unigene154832 = 04658
unigene154832 = 04660
unigene154838 = 00280
unigene154838 = 00630
unigene154838 = 00640
unigene154838 = 00720
unigene154845 = 00230
unigene154845 = 00730
unigene154846 = 00230
unigene154867 = 00380
unigene154868 = 00360
unigene154868 = 00380
unigene154868 = 00940
unigene154868 = 00983
unigene154871 = 00480
unigene154876 = 00480
unigene154887 = 00970
unigene154888 = 00511
unigene154888 = 00600
unigene154898 = 00330
unigene154898 = 00332
unigene154908 = 00053
unigene154908 = 00562
unigene154960 = 00030
unigene154969 = 00910
unigene154972 = 00480
unigene154979 = 00190
unigene154983 = 00330
unigene155000 = 00020
unigene155000 = 00480
unigene155000 = 00720
unigene155049 = 00630
unigene155049 = 00670
unigene155049 = 00670
unigene155049 = 00970
unigene155071 = 00340
unigene155118 = 04658
unigene155118 = 04660
unigene155137 = 00480
unigene155146 = 00010
unigene155146 = 00680
unigene155149 = 00910
unigene155150 = 00250
unigene155150 = 00520
unigene155162 = 00230
unigene155162 = 00240
unigene155162 = 00983
unigene155178 = 00270
unigene155195 = 00380
unigene155202 = 00760
unigene155235 = 00970
unigene155242 = 00380
unigene155242 = 00630
unigene155256 = 04658
unigene155256 = 04660
unigene155271 = 00020
unigene155271 = 00480
unigene155271 = 00720
unigene155278 = 00510
unigene155287 = 04658
unigene155287 = 04660
unigene155320 = 00230
unigene155320 = 00240
unigene155344 = 00480
unigene155353 = 00260
unigene155373 = 00240
unigene155373 = 00250
unigene155423 = 00270
unigene155453 = 00020
unigene155453 = 00640
unigene155453 = 00660
unigene155453 = 00720
unigene155485 = 00040
unigene155486 = 00010
unigene155486 = 00710
unigene155540 = 00062
unigene155548 = 00730
unigene155548 = 00750
unigene155582 = 00051
unigene155616 = 00020
unigene155616 = 00310
unigene155616 = 00380
unigene155635 = 00230
unigene155635 = 00240
unigene155638 = 00030
unigene155638 = 00230
unigene155670 = 00010
unigene155670 = 00230
unigene155670 = 00620
unigene155673 = 00040
unigene155673 = 00053
unigene155673 = 00520
unigene155700 = 00230
unigene155700 = 00920
unigene155794 = 00130
unigene155832 = 04658
unigene155832 = 04660
unigene155899 = 00051
unigene155933 = 00670
unigene155933 = 00720
unigene155937 = 00010
unigene155937 = 00071
unigene155937 = 00260
unigene155937 = 00350
unigene155937 = 00592
unigene155937 = 00625
unigene155937 = 00626
unigene155937 = 00830
unigene155937 = 00980
unigene155937 = 00982
unigene155941 = 00290
unigene155958 = 00230
unigene155958 = 00240
unigene155986 = 00970
unigene155991 = 00970
unigene156000 = 00260
unigene156000 = 00680
unigene156006 = 04150
unigene156006 = 04151
unigene156006 = 04714
unigene156006 = 04926
unigene156006 = 05163
unigene156006 = 05165
unigene156006 = 05170
unigene156066 = 00230
unigene156066 = 00730
unigene156078 = 00970
unigene156141 = 00240
unigene156141 = 00670
unigene156161 = 00564
unigene156161 = 00565
unigene156174 = 00330
unigene156174 = 00332
unigene156204 = 04150
unigene156204 = 04151
unigene156204 = 04714
unigene156204 = 04926
unigene156204 = 05163
unigene156204 = 05165
unigene156204 = 05170
unigene156218 = 00270
unigene156218 = 00480
unigene156241 = 00480
unigene156254 = 00511
unigene156279 = 00270
unigene156298 = 00270
unigene156303 = 00270
unigene156303 = 00450
unigene156303 = 00670
unigene156370 = 00970
unigene156373 = 00020
unigene156373 = 00480
unigene156373 = 00720
unigene156429 = 00030
unigene156429 = 00480
unigene15642 = 00600
unigene156441 = 00230
unigene156441 = 00240
unigene156441 = 00983
unigene156463 = 00010
unigene156463 = 00680
unigene156478 = 00073
unigene156478 = 00561
unigene156494 = 00230
unigene156494 = 00670
unigene156498 = 00970
unigene156597 = 00020
unigene156597 = 00640
unigene156597 = 00660
unigene156597 = 00720
unigene156630 = 00052
unigene156630 = 00511
unigene156630 = 00531
unigene156630 = 00600
unigene156630 = 00604
unigene156715 = 00511
unigene156715 = 00513
unigene156715 = 00520
unigene156715 = 00531
unigene156715 = 00603
unigene156715 = 00604
unigene156773 = 00500
unigene156780 = 00740
unigene156796 = 00970
unigene156798 = 00280
unigene156798 = 00640
unigene156800 = 00062
unigene156833 = 00970
unigene156836 = 00010
unigene156836 = 00071
unigene156836 = 00260
unigene156836 = 00350
unigene156836 = 00592
unigene156836 = 00625
unigene156836 = 00626
unigene156836 = 00830
unigene156836 = 00980
unigene156836 = 00982
unigene156867 = 00520
unigene156873 = 00562
unigene156873 = 04070
unigene156882 = 00051
unigene156882 = 00520
unigene156896 = 00020
unigene156896 = 00270
unigene156896 = 00620
unigene156896 = 00630
unigene156896 = 00680
unigene156896 = 00710
unigene156896 = 00720
unigene156934 = 00500
unigene156988 = 04150
unigene156988 = 04151
unigene156988 = 04714
unigene156988 = 04926
unigene156988 = 05163
unigene156988 = 05165
unigene156988 = 05170
unigene156992 = 00480
unigene157000 = 00190
unigene157006 = 00940
unigene15704 = 04070
unigene157074 = 00860
unigene157080 = 00900
unigene157126 = 00020
unigene157126 = 00630
unigene157126 = 00640
unigene157126 = 00720
unigene157126 = 00290
unigene157136 = 00010
unigene157136 = 00051
unigene157136 = 00562
unigene157136 = 00710
unigene157137 = 00010
unigene157137 = 00680
unigene157148 = 00270
unigene157149 = 00760
unigene157161 = 00600
unigene157167 = 00230
unigene157167 = 00240
unigene157167 = 00983
unigene157174 = 00330
unigene157207 = 00770
unigene157209 = 00230
unigene157209 = 00240
unigene157239 = 00020
unigene157239 = 00640
unigene157239 = 00660
unigene157239 = 00720
unigene157281 = 00400
unigene1572 = 00511
unigene1572 = 00600
unigene157318 = 00521
unigene157318 = 00562
unigene157330 = 00260
unigene157330 = 00460
unigene157330 = 00630
unigene157330 = 00670
unigene157330 = 00680
unigene157349 = 04658
unigene157349 = 04660
unigene157356 = 04658
unigene157356 = 04660
unigene157388 = 00230
unigene157388 = 00240
unigene157388 = 00983
unigene157390 = 04150
unigene157390 = 04151
unigene157390 = 04714
unigene157390 = 04926
unigene157390 = 05163
unigene157390 = 05165
unigene157390 = 05170
unigene157405 = 00230
unigene157415 = 00561
unigene157432 = 04658
unigene157432 = 04660
unigene157437 = 00500
unigene157475 = 00051
unigene157475 = 00520
unigene157481 = 00270
unigene157488 = 00480
unigene157545 = 00970
unigene157564 = 00040
unigene157575 = 00062
unigene157577 = 00670
unigene157577 = 00720
unigene157620 = 00010
unigene157620 = 00260
unigene157620 = 00680
unigene157621 = 00020
unigene157621 = 00270
unigene157621 = 00620
unigene157621 = 00630
unigene157621 = 00680
unigene157621 = 00710
unigene157621 = 00720
unigene157625 = 00740
unigene157652 = 00480
unigene157664 = 00010
unigene157664 = 00260
unigene157664 = 00680
unigene157667 = 00030
unigene157667 = 00480
unigene157692 = 00230
unigene157692 = 00240
unigene157696 = 00480
unigene157711 = 00010
unigene157711 = 00051
unigene157711 = 00562
unigene157711 = 00710
unigene157716 = 00230
unigene157716 = 00240
unigene157736 = 00052
unigene157736 = 00561
unigene157736 = 00600
unigene157736 = 00603
unigene157738 = 04658
unigene157738 = 04660
unigene157779 = 00960
unigene157787 = 00270
unigene157788 = 00310
unigene157799 = 00270
unigene157827 = 00480
unigene157841 = 00020
unigene157841 = 00480
unigene157841 = 00720
unigene157844 = 00270
unigene157844 = 00450
unigene157855 = 00230
unigene157855 = 00240
unigene157855 = 00983
unigene157874 = 04658
unigene157874 = 04660
unigene157919 = 00010
unigene157919 = 00680
unigene157920 = 00670
unigene157920 = 00720
unigene157925 = 00240
unigene157937 = 00770
unigene157947 = 00270
unigene157948 = 00020
unigene157948 = 00640
unigene157948 = 00660
unigene157948 = 00720
unigene157992 = 00790
unigene1579 = 00780
unigene1579 = 00785
unigene158000 = 04658
unigene158000 = 04660
unigene158010 = 00270
unigene158010 = 00330
unigene158067 = 00680
unigene158093 = 00480
unigene15810 = 00040
unigene158139 = 00270
unigene158164 = 00270
unigene158206 = 00010
unigene158206 = 00260
unigene158206 = 00680
unigene158258 = 00220
unigene158258 = 00250
unigene158289 = 00230
unigene158289 = 00920
unigene158319 = 00970
unigene158344 = 00052
unigene158344 = 00561
unigene158344 = 00600
unigene158344 = 00603
unigene158416 = 00600
unigene158419 = 00230
unigene158419 = 00240
unigene158419 = 00983
unigene158423 = 00270
unigene15843 = 04658
unigene15843 = 04660
unigene158453 = 00270
unigene158466 = 00020
unigene158466 = 00640
unigene158466 = 00660
unigene158466 = 00720
unigene158475 = 00480
unigene158497 = 00190
unigene158536 = 00280
unigene158536 = 00630
unigene158536 = 00640
unigene158536 = 00720
unigene158556 = 00760
unigene158575 = 00010
unigene158575 = 00260
unigene158575 = 00680
unigene158611 = 04658
unigene158611 = 04660
unigene158625 = 00062
unigene158645 = 00340
unigene158691 = 00620
unigene158691 = 00680
unigene158691 = 00720
unigene15870 = 00500
unigene158730 = 00040
unigene15873 = 00061
unigene15873 = 00062
unigene158740 = 00350
unigene158740 = 00643
unigene158743 = 00030
unigene158743 = 00400
unigene158762 = 00010
unigene158762 = 00020
unigene158762 = 00620
unigene158763 = 00480
unigene158767 = 00010
unigene158767 = 00020
unigene158767 = 00620
unigene158770 = 00510
unigene158826 = 04658
unigene158826 = 04660
unigene158860 = 00220
unigene158910 = 00052
unigene158910 = 00561
unigene158910 = 00600
unigene158910 = 00603
unigene158949 = 00230
unigene158960 = 00860
unigene158993 = 00010
unigene158993 = 00020
unigene158993 = 00620
unigene158998 = 00260
unigene159008 = 00190
unigene159059 = 00053
unigene159059 = 00562
unigene159080 = 00062
unigene159095 = 00062
unigene159101 = 00040
unigene159121 = 00010
unigene159121 = 00030
unigene159121 = 00051
unigene159121 = 00680
unigene159121 = 00710
unigene159136 = 00511
unigene159150 = 00010
unigene159150 = 00030
unigene159150 = 00051
unigene159150 = 00680
unigene159150 = 00710
unigene159189 = 00760
unigene159193 = 00970
unigene159204 = 00010
unigene159204 = 00030
unigene159204 = 00051
unigene159204 = 00680
unigene159204 = 00710
unigene159217 = 00010
unigene159217 = 00051
unigene159217 = 00562
unigene159217 = 00710
unigene159234 = 00561
unigene159234 = 00564
unigene159234 = 00565
unigene159234 = 00600
unigene159267 = 04658
unigene159267 = 04660
unigene159268 = 00680
unigene159269 = 00010
unigene159269 = 00030
unigene159269 = 00051
unigene159269 = 00052
unigene159269 = 00680
unigene159271 = 04658
unigene159271 = 04660
unigene159299 = 00040
unigene159337 = 00062
unigene159337 = 00071
unigene159337 = 00280
unigene159337 = 00281
unigene159337 = 00310
unigene159337 = 00360
unigene159337 = 00362
unigene159337 = 00380
unigene159337 = 00410
unigene159337 = 00592
unigene159337 = 00623
unigene159337 = 00627
unigene159337 = 00640
unigene159337 = 00650
unigene159337 = 00720
unigene159337 = 00903
unigene159337 = 00930
unigene159367 = 00900
unigene159381 = 00020
unigene159381 = 00270
unigene159381 = 00620
unigene159381 = 00630
unigene159381 = 00680
unigene159381 = 00710
unigene159381 = 00720
unigene159388 = 00062
unigene159402 = 00230
unigene159402 = 00983
unigene159415 = 00260
unigene159415 = 00460
unigene159415 = 00630
unigene159415 = 00670
unigene159415 = 00680
unigene159458 = 00040
unigene159485 = 00500
unigene159665 = 00520
unigene15972 = 00230
unigene15980 = 00500
unigene160128 = 00620
unigene160257 = 00230
unigene160257 = 00240
unigene16028 = 00230
unigene160299 = 00340
unigene160390 = 00010
unigene160390 = 00230
unigene160390 = 00620
unigene160525 = 00062
unigene160525 = 00071
unigene160525 = 00280
unigene160525 = 00281
unigene160525 = 00310
unigene160525 = 00360
unigene160525 = 00362
unigene160525 = 00380
unigene160525 = 00410
unigene160525 = 00592
unigene160525 = 00623
unigene160525 = 00627
unigene160525 = 00640
unigene160525 = 00650
unigene160525 = 00720
unigene160525 = 00903
unigene160525 = 00930
unigene160626 = 00220
unigene160626 = 00250
unigene160626 = 00630
unigene160626 = 00910
unigene160639 = 00230
unigene160639 = 00240
unigene160796 = 00052
unigene160798 = 00230
unigene160798 = 00240
unigene160808 = 00330
unigene161255 = 00240
unigene161262 = 00520
unigene16129 = 00480
unigene16129 = 00980
unigene16129 = 00982
unigene16129 = 00983
unigene161445 = 00230
unigene161445 = 00240
unigene161730 = 00230
unigene161730 = 00240
unigene161756 = 00760
unigene161910 = 00230
unigene161910 = 00240
unigene162206 = 04658
unigene162206 = 04660
unigene162386 = 00230
unigene162386 = 00240
unigene162471 = 00230
unigene162471 = 00240
unigene162543 = 00940
unigene16267 = 00240
unigene162718 = 00790
unigene162729 = 00230
unigene162729 = 00240
unigene162945 = 00510
unigene162945 = 00513
unigene162945 = 00550
unigene163000 = 00230
unigene163000 = 00240
unigene16308 = 00010
unigene16308 = 00051
unigene16308 = 00052
unigene16308 = 00500
unigene16308 = 00520
unigene16308 = 00521
unigene16308 = 00524
unigene163587 = 00564
unigene163587 = 00565
unigene163656 = 00073
unigene163701 = 00970
unigene1638 = 00521
unigene1638 = 00562
unigene1638 = 04070
unigene164099 = 00230
unigene164099 = 00240
unigene164156 = 00230
unigene164156 = 00240
unigene164237 = 00073
unigene164237 = 00561
unigene164383 = 00230
unigene164549 = 00940
unigene16524 = 00940
unigene165334 = 00270
unigene165334 = 00330
unigene165334 = 00410
unigene165334 = 00480
unigene165347 = 00040
unigene16536 = 00230
unigene16536 = 00730
unigene165399 = 00680
unigene165412 = 00480
unigene165474 = 00230
unigene165474 = 00240
unigene165519 = 00380
unigene165519 = 00630
unigene165574 = 00500
unigene165588 = 00230
unigene165588 = 00240
unigene165613 = 00030
unigene165613 = 00480
unigene165636 = 00970
unigene165652 = 00520
unigene165776 = 00740
unigene165812 = 00290
unigene16587 = 00908
unigene165891 = 00760
unigene165942 = 00970
unigene166000 = 00270
unigene166033 = 00680
unigene166078 = 00500
unigene16607 = 00071
unigene16607 = 00592
unigene166093 = 00260
unigene166093 = 00670
unigene166096 = 00230
unigene166110 = 00670
unigene166110 = 00790
unigene16618 = 00473
unigene16618 = 00550
unigene166241 = 00130
unigene166259 = 00010
unigene166259 = 00710
unigene166264 = 00230
unigene166264 = 00240
unigene16626 = 00230
unigene16626 = 00240
unigene16626 = 00983
unigene16643 = 00564
unigene16643 = 00565
unigene16659 = 04150
unigene16659 = 04151
unigene16659 = 04714
unigene16659 = 04926
unigene16659 = 05163
unigene16659 = 05165
unigene16659 = 05170
unigene1666 = 00730
unigene1666 = 00740
unigene166940 = 00770
unigene166941 = 00250
unigene166941 = 00520
unigene167030 = 00040
unigene167127 = 00010
unigene167127 = 00030
unigene167127 = 00500
unigene167127 = 00520
unigene167204 = 00040
unigene167303 = 00940
unigene16738 = 00500
unigene16741 = 00010
unigene16815 = 00520
unigene16817 = 00500
unigene168499 = 00230
unigene16854 = 00730
unigene16859 = 00500
unigene16900 = 00500
unigene16900 = 00520
unigene16909 = 00010
unigene16909 = 00710
unigene169199 = 00790
unigene16934 = 00010
unigene16934 = 00030
unigene16934 = 00051
unigene16934 = 00680
unigene16934 = 00710
unigene169535 = 04150
unigene169535 = 04151
unigene169535 = 04714
unigene169535 = 04926
unigene169535 = 05163
unigene169535 = 05165
unigene169535 = 05170
unigene16957 = 00910
unigene169587 = 00380
unigene169587 = 00630
unigene16978 = 00520
unigene169902 = 00480
unigene170010 = 00564
unigene170010 = 00565
unigene170010 = 00590
unigene170010 = 00591
unigene170010 = 00592
unigene170169 = 04658
unigene170169 = 04660
unigene170190 = 00471
unigene17024 = 00940
unigene17036 = 00010
unigene17036 = 00051
unigene17036 = 00562
unigene17036 = 00710
unigene17037 = 00500
unigene17054 = 00564
unigene17054 = 00565
unigene17064 = 00010
unigene17064 = 00030
unigene17064 = 00051
unigene17064 = 00680
unigene17064 = 00710
unigene170786 = 00900
unigene17090 = 00940
unigene17091 = 00230
unigene170991 = 04658
unigene170991 = 04660
unigene17099 = 00270
unigene17100 = 00010
unigene17100 = 00030
unigene17100 = 00051
unigene17100 = 00680
unigene17100 = 00710
unigene171022 = 00592
unigene17114 = 00520
unigene171257 = 00380
unigene171257 = 00630
unigene171352 = 00500
unigene171447 = 00380
unigene171455 = 00010
unigene171455 = 00030
unigene171455 = 00051
unigene171455 = 00052
unigene171455 = 00680
unigene171463 = 00480
unigene171579 = 00350
unigene171579 = 00643
unigene17161 = 00500
unigene171689 = 00240
unigene171689 = 00983
unigene17175 = 00230
unigene171786 = 00970
unigene171800 = 00770
unigene172144 = 00521
unigene172144 = 00562
unigene172255 = 00010
unigene172255 = 00230
unigene172255 = 00620
unigene172276 = 00480
unigene172422 = 00400
unigene17246 = 00270
unigene17251 = 00053
unigene17251 = 00520
unigene17254 = 00030
unigene17254 = 00051
unigene17254 = 00710
unigene172616 = 00010
unigene172616 = 00030
unigene172616 = 00051
unigene172616 = 00052
unigene172616 = 00680
unigene172622 = 00270
unigene172622 = 00480
unigene17288 = 00564
unigene17288 = 00565
unigene17298 = 00360
unigene17298 = 00940
unigene172999 = 00010
unigene172999 = 00051
unigene172999 = 00052
unigene172999 = 00500
unigene172999 = 00520
unigene172999 = 00521
unigene172999 = 00524
unigene173087 = 00190
unigene17341 = 00520
unigene17346 = 00010
unigene17346 = 00230
unigene17346 = 00620
unigene173472 = 00290
unigene173510 = 00520
unigene173550 = 00270
unigene173550 = 00330
unigene173550 = 00410
unigene173550 = 00480
unigene173580 = 00511
unigene17360 = 00053
unigene17360 = 00480
unigene17360 = 00980
unigene17360 = 00982
unigene17360 = 00983
unigene173814 = 00400
unigene173992 = 00562
unigene173992 = 04070
unigene17406 = 00480
unigene17406 = 00980
unigene17406 = 00982
unigene17406 = 00983
unigene17407 = 00020
unigene17407 = 00620
unigene17407 = 00720
unigene174115 = 00500
unigene17430 = 00500
unigene174505 = 00380
unigene174505 = 00630
unigene174656 = 00380
unigene174746 = 00970
unigene17478 = 00240
unigene17478 = 00983
unigene174832 = 00220
unigene17509 = 00400
unigene175133 = 00062
unigene17523 = 00040
unigene17550 = 04150
unigene17552 = 00860
unigene17565 = 00052
unigene17565 = 00561
unigene17565 = 00600
unigene17565 = 00603
unigene175777 = 00230
unigene175777 = 00240
unigene175777 = 00480
unigene175777 = 00983
unigene17595 = 00380
unigene17595 = 00630
unigene17607 = 00500
unigene176251 = 00790
unigene176285 = 00062
unigene17660 = 00941
unigene17665 = 00270
unigene17665 = 00450
unigene17672 = 00561
unigene17672 = 00564
unigene176910 = 00232
unigene176910 = 00633
unigene176910 = 00983
unigene176962 = 00680
unigene17717 = 04150
unigene17728 = 00052
unigene17728 = 00561
unigene17728 = 00600
unigene17728 = 00603
unigene17743 = 00220
unigene17743 = 00250
unigene17743 = 00270
unigene17743 = 00330
unigene17743 = 00350
unigene17743 = 00360
unigene17743 = 00400
unigene17743 = 00401
unigene17743 = 00710
unigene17743 = 00950
unigene17743 = 00960
unigene17765 = 04150
unigene17765 = 04151
unigene17765 = 04714
unigene17765 = 04926
unigene17765 = 05163
unigene17765 = 05165
unigene17765 = 05170
unigene17781 = 00010
unigene17781 = 00230
unigene17781 = 00620
unigene177997 = 00230
unigene177997 = 00240
unigene177997 = 00480
unigene177997 = 00983
unigene17803 = 00680
unigene178049 = 04150
unigene178049 = 04151
unigene178049 = 04714
unigene178049 = 04926
unigene178049 = 05163
unigene178049 = 05165
unigene178049 = 05170
unigene17806 = 00030
unigene17806 = 00040
unigene17806 = 00710
unigene178462 = 00190
unigene17877 = 00040
unigene178859 = 00564
unigene178859 = 00565
unigene178859 = 00590
unigene178859 = 00591
unigene178859 = 00592
unigene17886 = 00190
unigene17889 = 00970
unigene179244 = 00240
unigene179244 = 00983
unigene179329 = 00970
unigene17935 = 00860
unigene179412 = 00908
unigene179477 = 00072
unigene179477 = 00640
unigene17983 = 00511
unigene17986 = 00270
unigene17989 = 00073
unigene17989 = 00561
unigene17994 = 00073
unigene17994 = 00561
unigene18002 = 00240
unigene18002 = 00240
unigene18002 = 00983
unigene18027 = 00240
unigene18027 = 00983
unigene18099 = 00480
unigene18099 = 00980
unigene18099 = 00982
unigene18099 = 00983
unigene18182 = 00400
unigene18184 = 00750
unigene18209 = 00061
unigene18209 = 00062
unigene18216 = 00040
unigene182228 = 00220
unigene182228 = 00250
unigene182228 = 00471
unigene18227 = 00010
unigene18227 = 00030
unigene18227 = 00500
unigene18227 = 00520
unigene18249 = 00010
unigene18249 = 00030
unigene18249 = 00051
unigene18249 = 00052
unigene18249 = 00680
unigene18273 = 00010
unigene18273 = 00030
unigene18273 = 00500
unigene18273 = 00520
unigene1828 = 00040
unigene183069 = 00073
unigene183149 = 00270
unigene183220 = 00400
unigene18331 = 00780
unigene18333 = 00230
unigene183450 = 00564
unigene183450 = 00565
unigene183572 = 00910
unigene1838 = 00270
unigene183939 = 00230
unigene183939 = 00240
unigene183987 = 00061
unigene183987 = 00062
unigene183 = 04658
unigene183 = 04660
unigene184225 = 00270
unigene18436 = 00970
unigene18437 = 00052
unigene18437 = 00561
unigene18437 = 00600
unigene18437 = 00603
unigene184405 = 00230
unigene184405 = 00240
unigene184412 = 00564
unigene184412 = 00565
unigene184412 = 00590
unigene184412 = 00591
unigene184412 = 00592
unigene18475 = 04658
unigene18475 = 04660
unigene18503 = 00230
unigene18503 = 00240
unigene185171 = 04150
unigene185171 = 04151
unigene185171 = 04714
unigene185171 = 04926
unigene185171 = 05163
unigene185171 = 05165
unigene185171 = 05170
unigene185985 = 04658
unigene185985 = 04660
unigene18601 = 00040
unigene186088 = 00020
unigene186088 = 00630
unigene186088 = 00640
unigene186088 = 00720
unigene186088 = 00290
unigene186145 = 00592
unigene18622 = 00250
unigene18622 = 00410
unigene18622 = 00430
unigene18622 = 00650
unigene18630 = 00900
unigene186325 = 00680
unigene186329 = 00230
unigene186329 = 00240
unigene186404 = 00940
unigene186455 = 04658
unigene186455 = 04660
unigene18742 = 04658
unigene18742 = 04660
unigene187563 = 00052
unigene18769 = 00310
unigene187804 = 00940
unigene187903 = 04658
unigene187903 = 04660
unigene187948 = 00230
unigene187948 = 00240
unigene188041 = 00940
unigene188394 = 00480
unigene188465 = 00010
unigene188465 = 00680
unigene188650 = 00592
unigene188651 = 00230
unigene188651 = 00240
unigene188651 = 00983
unigene18874 = 00290
unigene1887 = 00230
unigene1887 = 00240
unigene188900 = 00230
unigene188900 = 00240
unigene188974 = 00680
unigene188980 = 00900
unigene18905 = 04150
unigene18905 = 04151
unigene18905 = 04714
unigene18905 = 04926
unigene18905 = 05163
unigene18905 = 05165
unigene18905 = 05170
unigene189063 = 00230
unigene189117 = 00300
unigene189124 = 00940
unigene189176 = 00400
unigene18930 = 00340
unigene18936 = 00860
unigene18967 = 00380
unigene18967 = 00630
unigene189894 = 00230
unigene189894 = 00240
unigene189909 = 00230
unigene189909 = 00240
unigene189911 = 00220
unigene189911 = 00250
unigene189911 = 00630
unigene189911 = 00910
unigene189954 = 00350
unigene189954 = 00643
unigene189973 = 00740
unigene190009 = 00020
unigene190009 = 00190
unigene190009 = 00650
unigene190009 = 00720
unigene190044 = 04658
unigene190044 = 04660
unigene190063 = 00564
unigene190083 = 00010
unigene190083 = 00680
unigene190098 = 00040
unigene190098 = 00051
unigene190138 = 00230
unigene190138 = 00250
unigene190164 = 00230
unigene190164 = 00240
unigene190164 = 00983
unigene190199 = 00290
unigene190231 = 00520
unigene190235 = 00920
unigene190258 = 00970
unigene190324 = 00010
unigene190324 = 00680
unigene190354 = 00260
unigene190378 = 00040
unigene190378 = 00053
unigene190378 = 00520
unigene190380 = 00010
unigene190380 = 00680
unigene190382 = 00290
unigene190382 = 00620
unigene190397 = 00860
unigene190520 = 00511
unigene190553 = 00240
unigene190553 = 00983
unigene190564 = 00340
unigene190567 = 00073
unigene190567 = 00561
unigene190571 = 00230
unigene190571 = 00240
unigene190571 = 00983
unigene190614 = 00790
unigene19070 = 00230
unigene19070 = 00730
unigene190740 = 00062
unigene190740 = 00071
unigene190740 = 00280
unigene190740 = 00281
unigene190740 = 00310
unigene190740 = 00360
unigene190740 = 00362
unigene190740 = 00380
unigene190740 = 00410
unigene190740 = 00592
unigene190740 = 00623
unigene190740 = 00627
unigene190740 = 00640
unigene190740 = 00650
unigene190740 = 00720
unigene190740 = 00903
unigene190740 = 00930
unigene19098 = 00941
unigene191015 = 00970
unigene191019 = 00230
unigene191019 = 00730
unigene191019 = 00240
unigene191019 = 00983
unigene191078 = 00130
unigene191141 = 00480
unigene191178 = 00500
unigene191179 = 00030
unigene191179 = 00480
unigene191207 = 00500
unigene19122 = 00500
unigene191249 = 00230
unigene191249 = 00240
unigene191381 = 00230
unigene191390 = 00620
unigene191435 = 00030
unigene191435 = 00710
unigene191435 = 00730
unigene191435 = 00900
unigene191443 = 00053
unigene191443 = 00562
unigene191445 = 00860
unigene191503 = 00564
unigene191503 = 00565
unigene191503 = 00590
unigene191503 = 00591
unigene191503 = 00592
unigene19161 = 00500
unigene191682 = 00230
unigene191736 = 00380
unigene191755 = 00900
unigene191791 = 00030
unigene191791 = 00230
unigene191807 = 00480
unigene191821 = 00230
unigene191821 = 00240
unigene191833 = 00630
unigene191833 = 00710
unigene191851 = 00514
unigene191880 = 00230
unigene191880 = 00730
unigene191880 = 00240
unigene191880 = 00983
unigene191994 = 00790
unigene191997 = 00510
unigene192012 = 04658
unigene192012 = 04660
unigene192022 = 00010
unigene192022 = 00260
unigene192022 = 00680
unigene192080 = 00310
unigene192104 = 00670
unigene192104 = 00970
unigene192152 = 00230
unigene192152 = 00730
unigene192300 = 00480
unigene192347 = 00071
unigene192347 = 00592
unigene192349 = 00230
unigene192349 = 00240
unigene192424 = 00770
unigene19243 = 00020
unigene19243 = 00190
unigene19243 = 00650
unigene19243 = 00720
unigene192453 = 00270
unigene192472 = 04658
unigene192472 = 04660
unigene192545 = 00030
unigene192602 = 04658
unigene192602 = 04660
unigene192605 = 00500
unigene192625 = 00600
unigene192630 = 04658
unigene192630 = 04660
unigene192644 = 00564
unigene192650 = 04150
unigene192650 = 04151
unigene192650 = 04714
unigene192650 = 04926
unigene192650 = 05163
unigene192650 = 05165
unigene192650 = 05170
unigene192657 = 00564
unigene192674 = 00790
unigene192723 = 00072
unigene192723 = 00280
unigene192723 = 00281
unigene192723 = 00650
unigene192728 = 00230
unigene192728 = 00240
unigene192728 = 00480
unigene192728 = 00983
unigene192743 = 00680
unigene192746 = 00260
unigene192746 = 00460
unigene192746 = 00630
unigene192746 = 00670
unigene192746 = 00680
unigene192749 = 00760
unigene192792 = 00350
unigene192792 = 00643
unigene192807 = 00062
unigene192807 = 00071
unigene192807 = 00280
unigene192807 = 00281
unigene192807 = 00310
unigene192807 = 00360
unigene192807 = 00362
unigene192807 = 00380
unigene192807 = 00410
unigene192807 = 00592
unigene192807 = 00623
unigene192807 = 00627
unigene192807 = 00640
unigene192807 = 00650
unigene192807 = 00720
unigene192807 = 00903
unigene192807 = 00930
unigene192818 = 00770
unigene192819 = 00230
unigene192819 = 00240
unigene192820 = 00010
unigene192820 = 00260
unigene192820 = 00680
unigene192821 = 00051
unigene192821 = 00520
unigene192832 = 00680
unigene192866 = 00010
unigene192866 = 00030
unigene192866 = 00051
unigene192866 = 00680
unigene192866 = 00710
unigene192870 = 00520
unigene192873 = 00680
unigene192901 = 00220
unigene192901 = 00250
unigene192901 = 00630
unigene192901 = 00910
unigene192992 = 00230
unigene192992 = 00240
unigene193037 = 00621
unigene193055 = 00260
unigene193087 = 00480
unigene193090 = 00030
unigene193099 = 00350
unigene193099 = 00643
unigene193130 = 00564
unigene193130 = 00565
unigene193130 = 00590
unigene193130 = 00591
unigene193130 = 00592
unigene193154 = 00230
unigene193154 = 00240
unigene193174 = 00230
unigene193174 = 00730
unigene193176 = 00010
unigene193176 = 00230
unigene193176 = 00620
unigene193210 = 00240
unigene193210 = 00983
unigene193214 = 00680
unigene193259 = 04658
unigene193259 = 04660
unigene193261 = 00790
unigene193279 = 00521
unigene193279 = 00562
unigene193345 = 00564
unigene193345 = 00565
unigene193345 = 00590
unigene193345 = 00591
unigene193345 = 00592
unigene193358 = 00480
unigene193394 = 00020
unigene193394 = 00270
unigene193394 = 00620
unigene193394 = 00630
unigene193394 = 00680
unigene193394 = 00710
unigene193394 = 00720
unigene193425 = 00360
unigene193425 = 00362
unigene193425 = 00620
unigene193425 = 00621
unigene193425 = 00622
unigene193425 = 00650
unigene193453 = 00380
unigene193453 = 00630
unigene193479 = 00020
unigene193479 = 00640
unigene193479 = 00660
unigene193479 = 00720
unigene193581 = 00020
unigene193581 = 00270
unigene193581 = 00620
unigene193581 = 00630
unigene193581 = 00680
unigene193581 = 00710
unigene193581 = 00720
unigene193615 = 00290
unigene193615 = 00770
unigene193630 = 00073
unigene193630 = 00561
unigene193671 = 04658
unigene193671 = 04660
unigene19440 = 00040
unigene194716 = 00230
unigene19530 = 00270
unigene19540 = 00073
unigene19596 = 00250
unigene19596 = 00410
unigene19596 = 00430
unigene19596 = 00650
unigene195 = 00790
unigene19627 = 00564
unigene19627 = 00565
unigene196400 = 00970
unigene19653 = 00270
unigene19653 = 00450
unigene196691 = 00230
unigene196691 = 00240
unigene197207 = 00940
unigene197312 = 00040
unigene19746 = 00564
unigene19746 = 00565
unigene19747 = 00230
unigene19747 = 00240
unigene198097 = 00053
unigene198097 = 00562
unigene198257 = 00910
unigene198302 = 00190
unigene198445 = 00680
unigene198530 = 00680
unigene198670 = 00500
unigene198761 = 00051
unigene199004 = 00230
unigene199004 = 00240
unigene199099 = 00400
unigene1995 = 00270
unigene1995 = 00920
unigene1995 = 00999
unigene199662 = 00230
unigene199662 = 00730
unigene199681 = 00940
unigene199701 = 00040
unigene199701 = 00051
unigene199792 = 00062
unigene199812 = 00970
unigene199830 = 00062
unigene199856 = 00730
unigene199856 = 00790
unigene199880 = 00020
unigene199880 = 00620
unigene199880 = 00720
unigene199897 = 00970
unigene199922 = 00620
unigene200006 = 00564
unigene200087 = 00010
unigene200087 = 00051
unigene200087 = 00052
unigene200087 = 00500
unigene200087 = 00520
unigene200087 = 00521
unigene200087 = 00524
unigene200132 = 00010
unigene200132 = 00020
unigene200132 = 00620
unigene200196 = 00190
unigene200216 = 00020
unigene200216 = 00480
unigene200216 = 00720
unigene200256 = 00020
unigene200256 = 00310
unigene200256 = 00380
unigene200295 = 00010
unigene200295 = 00051
unigene200295 = 00562
unigene200295 = 00710
unigene200320 = 00062
unigene200419 = 00270
unigene200490 = 04658
unigene200490 = 04660
unigene200496 = 00760
unigene200541 = 00730
unigene200541 = 00900
unigene200585 = 00900
unigene2006 = 00970
unigene20123 = 00040
unigene20132 = 00561
unigene20132 = 00564
unigene20132 = 04070
unigene20133 = 00010
unigene20133 = 00710
unigene201450 = 00073
unigene201450 = 00561
unigene20246 = 00500
unigene202680 = 00073
unigene202730 = 00230
unigene202730 = 00240
unigene202730 = 00983
unigene202916 = 00052
unigene202 = 04658
unigene202 = 04660
unigene20320 = 00500
unigene20321 = 00052
unigene20321 = 00561
unigene20321 = 00600
unigene20321 = 00603
unigene203333 = 00052
unigene203333 = 00561
unigene203333 = 00600
unigene203333 = 00603
unigene20336 = 04658
unigene20336 = 04660
unigene203548 = 00040
unigene2037 = 00010
unigene2037 = 00710
unigene203 = 00400
unigene203 = 00405
unigene20402 = 00053
unigene204427 = 00270
unigene204641 = 00020
unigene204641 = 00480
unigene204641 = 00720
unigene204654 = 00030
unigene204654 = 00480
unigene204990 = 00230
unigene204990 = 00240
unigene204990 = 00983
unigene205117 = 00940
unigene205182 = 00073
unigene205182 = 00561
unigene20519 = 00052
unigene20519 = 00511
unigene20519 = 00531
unigene20519 = 00600
unigene20519 = 00604
unigene205468 = 00230
unigene205468 = 00240
unigene205468 = 00983
unigene205694 = 00020
unigene205694 = 00270
unigene205694 = 00620
unigene205694 = 00630
unigene205694 = 00680
unigene205694 = 00710
unigene205694 = 00720
unigene206277 = 00480
unigene206277 = 00980
unigene206277 = 00982
unigene206277 = 00983
unigene20633 = 00500
unigene206958 = 00480
unigene206958 = 00980
unigene206958 = 00982
unigene206958 = 00983
unigene20710 = 00010
unigene20710 = 00051
unigene20710 = 00562
unigene20710 = 00710
unigene207542 = 00230
unigene207542 = 00240
unigene20772 = 00564
unigene20772 = 00565
unigene20804 = 00052
unigene20804 = 00511
unigene20804 = 00531
unigene20804 = 00600
unigene20804 = 00604
unigene20827 = 00630
unigene20827 = 00710
unigene20835 = 00500
unigene20839 = 00010
unigene20839 = 00230
unigene20839 = 00620
unigene208421 = 00030
unigene208421 = 00230
unigene208438 = 00010
unigene208438 = 00230
unigene208438 = 00620
unigene208473 = 00630
unigene208473 = 00710
unigene208477 = 00010
unigene208477 = 00071
unigene208477 = 00260
unigene208477 = 00350
unigene208477 = 00592
unigene208477 = 00625
unigene208477 = 00626
unigene208477 = 00680
unigene208477 = 00830
unigene208477 = 00980
unigene208477 = 00982
unigene208513 = 00300
unigene209126 = 00970
unigene209188 = 00270
unigene20935 = 00350
unigene20935 = 00643
unigene20947 = 00480
unigene209558 = 00500
unigene209590 = 00040
unigene209633 = 00906
unigene20991 = 00053
unigene20991 = 00562
unigene210178 = 00941
unigene210324 = 00520
unigene210332 = 00270
unigene210346 = 00270
unigene210346 = 00450
unigene210361 = 00400
unigene210366 = 00270
unigene210366 = 00330
unigene21039 = 04150
unigene21039 = 04151
unigene21039 = 04714
unigene21039 = 04926
unigene21039 = 05163
unigene21039 = 05165
unigene21039 = 05170
unigene210417 = 00270
unigene210417 = 00330
unigene21110 = 00750
unigene21160 = 04658
unigene21160 = 04660
unigene21181 = 00500
unigene21220 = 00230
unigene21264 = 00061
unigene21264 = 00062
unigene2131 = 00270
unigene2131 = 00280
unigene2131 = 00290
unigene2131 = 00770
unigene2131 = 00966
unigene2148 = 00260
unigene2148 = 00290
unigene21610 = 00195
unigene21639 = 00270
unigene21649 = 00270
unigene21712 = 00941
unigene21730 = 00941
unigene21839 = 00740
unigene21839 = 00790
unigene21877 = 00270
unigene21891 = 00520
unigene21947 = 00670
unigene21947 = 00720
unigene21947 = 04658
unigene21947 = 04660
unigene2197 = 00073
unigene2197 = 00561
unigene22027 = 04150
unigene22027 = 04151
unigene22027 = 04714
unigene22027 = 04926
unigene22027 = 05163
unigene22027 = 05165
unigene22027 = 05170
unigene22028 = 00940
unigene22043 = 00564
unigene22043 = 00565
unigene22044 = 00230
unigene22044 = 00240
unigene22044 = 00983
unigene22079 = 00473
unigene22079 = 00550
unigene22115 = 00500
unigene2211 = 00600
unigene22125 = 00940
unigene2220 = 00260
unigene2220 = 00670
unigene2223 = 00240
unigene2223 = 00983
unigene2225 = 00520
unigene2226 = 00020
unigene2226 = 00640
unigene2226 = 00660
unigene2226 = 00720
unigene2226 = 00020
unigene2226 = 00720
unigene22272 = 00940
unigene22297 = 00450
unigene22297 = 00970
unigene22298 = 00230
unigene22308 = 00230
unigene22308 = 00730
unigene22503 = 00500
unigene22576 = 00230
unigene22576 = 00740
unigene225 = 00260
unigene225 = 00460
unigene225 = 00630
unigene225 = 00670
unigene225 = 00680
unigene22601 = 00500
unigene22814 = 00010
unigene22814 = 00020
unigene22814 = 00620
unigene22814 = 00710
unigene22899 = 00052
unigene22899 = 00561
unigene22899 = 00600
unigene22899 = 00603
unigene22927 = 00030
unigene22933 = 00230
unigene22933 = 00240
unigene22933 = 00983
unigene22952 = 00480
unigene22965 = 00270
unigene22965 = 00920
unigene22965 = 00999
unigene22973 = 04658
unigene22973 = 04660
unigene22998 = 00280
unigene22998 = 00640
unigene23054 = 00230
unigene23054 = 00240
unigene23054 = 00983
unigene23105 = 00010
unigene23105 = 00710
unigene23145 = 00230
unigene23157 = 00520
unigene23165 = 00940
unigene23268 = 00230
unigene23271 = 00230
unigene23318 = 00970
unigene23365 = 00860
unigene23400 = 00240
unigene23400 = 00670
unigene23400 = 00240
unigene23400 = 00670
unigene23400 = 00790
unigene23400 = 00670
unigene23400 = 00790
unigene23416 = 00480
unigene23417 = 00480
unigene23501 = 00940
unigene2354 = 04658
unigene2354 = 04660
unigene23563 = 00500
unigene23586 = 04658
unigene23586 = 04660
unigene23642 = 00230
unigene23642 = 00983
unigene23650 = 00230
unigene23650 = 00240
unigene23650 = 00983
unigene23651 = 00400
unigene23662 = 00230
unigene23662 = 00240
unigene23662 = 00983
unigene23681 = 00500
unigene23684 = 00760
unigene23732 = 00500
unigene2383 = 04658
unigene2383 = 04660
unigene23884 = 00220
unigene24007 = 00240
unigene24007 = 00983
unigene24048 = 00940
unigene2417 = 00500
unigene24221 = 00500
unigene24232 = 00400
unigene24232 = 00540
unigene24237 = 00500
unigene24322 = 00940
unigene24436 = 00062
unigene24436 = 00071
unigene24436 = 00280
unigene24436 = 00281
unigene24436 = 00310
unigene24436 = 00360
unigene24436 = 00362
unigene24436 = 00380
unigene24436 = 00410
unigene24436 = 00592
unigene24436 = 00623
unigene24436 = 00627
unigene24436 = 00640
unigene24436 = 00650
unigene24436 = 00720
unigene24436 = 00903
unigene24436 = 00930
unigene24455 = 00500
unigene24461 = 00564
unigene24461 = 00565
unigene24461 = 00590
unigene24461 = 00591
unigene24461 = 00592
unigene24466 = 00240
unigene24466 = 00983
unigene24479 = 00230
unigene24479 = 00240
unigene24503 = 00480
unigene24515 = 00680
unigene2454 = 00270
unigene2455 = 00510
unigene2455 = 00513
unigene24632 = 00190
unigene24686 = 00330
unigene2468 = 00564
unigene2468 = 00565
unigene24707 = 00480
unigene24718 = 00240
unigene24718 = 00983
unigene24745 = 00062
unigene24768 = 00230
unigene24768 = 00920
unigene2476 = 00052
unigene2476 = 00511
unigene2476 = 00531
unigene2476 = 00600
unigene2476 = 00604
unigene24789 = 00040
unigene24792 = 00030
unigene24804 = 00270
unigene24834 = 00670
unigene24834 = 00720
unigene24842 = 00230
unigene24842 = 00240
unigene24842 = 00760
unigene2484 = 00230
unigene2484 = 00240
unigene24853 = 00940
unigene24871 = 00073
unigene24877 = 00564
unigene24877 = 00565
unigene24877 = 00590
unigene24877 = 00591
unigene24877 = 00592
unigene24878 = 00480
unigene24943 = 00500
unigene24996 = 00970
unigene2505 = 00040
unigene2505 = 00051
unigene25186 = 00071
unigene25186 = 00592
unigene2537 = 00073
unigene253 = 04150
unigene253 = 04151
unigene253 = 04714
unigene253 = 04926
unigene253 = 05163
unigene253 = 05165
unigene253 = 05170
unigene25578 = 00270
unigene25578 = 00480
unigene25629 = 00240
unigene2562 = 00010
unigene2562 = 00230
unigene2562 = 00620
unigene25641 = 00480
unigene25687 = 00970
unigene25732 = 00062
unigene25771 = 00062
unigene25771 = 00071
unigene25771 = 00280
unigene25771 = 00281
unigene25771 = 00310
unigene25771 = 00360
unigene25771 = 00362
unigene25771 = 00380
unigene25771 = 00410
unigene25771 = 00592
unigene25771 = 00623
unigene25771 = 00627
unigene25771 = 00640
unigene25771 = 00650
unigene25771 = 00720
unigene25771 = 00903
unigene25771 = 00930
unigene25803 = 00020
unigene25803 = 00480
unigene25803 = 00720
unigene2580 = 04150
unigene2580 = 04151
unigene2580 = 04714
unigene2580 = 04926
unigene2580 = 05163
unigene2580 = 05165
unigene2580 = 05170
unigene2583 = 00500
unigene25864 = 00500
unigene25941 = 00260
unigene25941 = 00680
unigene25958 = 00230
unigene25958 = 00730
unigene25963 = 00520
unigene25997 = 00940
unigene2604 = 00500
unigene26075 = 00040
unigene26086 = 00270
unigene2613 = 04658
unigene2613 = 04660
unigene2614 = 00500
unigene26163 = 00270
unigene26167 = 04658
unigene26167 = 04660
unigene2624 = 00564
unigene26311 = 04150
unigene26311 = 04151
unigene26311 = 04714
unigene26311 = 04926
unigene26311 = 05163
unigene26311 = 05165
unigene26311 = 05170
unigene26316 = 00920
unigene26357 = 04658
unigene26357 = 04660
unigene26382 = 00480
unigene26388 = 00020
unigene26388 = 00270
unigene26388 = 00620
unigene26388 = 00630
unigene26388 = 00680
unigene26388 = 00710
unigene26388 = 00720
unigene2639 = 00310
unigene26407 = 00062
unigene26407 = 00071
unigene26407 = 00280
unigene26407 = 00281
unigene26407 = 00310
unigene26407 = 00360
unigene26407 = 00362
unigene26407 = 00380
unigene26407 = 00410
unigene26407 = 00592
unigene26407 = 00623
unigene26407 = 00627
unigene26407 = 00640
unigene26407 = 00650
unigene26407 = 00720
unigene26407 = 00903
unigene26407 = 00930
unigene26423 = 00270
unigene26442 = 00230
unigene26442 = 00730
unigene26442 = 00240
unigene26442 = 00983
unigene26461 = 00230
unigene26461 = 00730
unigene26465 = 00240
unigene26465 = 00983
unigene26466 = 00480
unigene26510 = 00010
unigene26510 = 00680
unigene26516 = 00564
unigene26516 = 00565
unigene26516 = 00590
unigene26516 = 00591
unigene26516 = 00592
unigene26520 = 00290
unigene26528 = 00230
unigene26528 = 00240
unigene26531 = 00020
unigene26531 = 00190
unigene26531 = 00650
unigene26531 = 00720
unigene26543 = 00230
unigene26543 = 00240
unigene26696 = 00500
unigene26730 = 00670
unigene26730 = 00970
unigene26831 = 00480
unigene26906 = 00940
unigene26939 = 00940
unigene26954 = 00940
unigene2696 = 00460
unigene2696 = 00500
unigene2696 = 00940
unigene27010 = 00940
unigene27018 = 00340
unigene27018 = 00670
unigene27121 = 00195
unigene27131 = 00970
unigene27185 = 00562
unigene27185 = 04070
unigene27216 = 04658
unigene27216 = 04660
unigene27217 = 00380
unigene27217 = 00630
unigene27225 = 00240
unigene27225 = 00983
unigene27234 = 00270
unigene2727 = 00970
unigene27295 = 00500
unigene2740 = 00072
unigene2740 = 00640
unigene27456 = 00970
unigene2751 = 00310
unigene27579 = 04658
unigene27579 = 04660
unigene27615 = 00750
unigene27683 = 00564
unigene27683 = 00565
unigene27683 = 00590
unigene27683 = 00591
unigene27683 = 00592
unigene27754 = 00860
unigene27780 = 00500
unigene27827 = 00270
unigene27827 = 00920
unigene27827 = 00460
unigene27848 = 00920
unigene27864 = 00564
unigene27864 = 00565
unigene27864 = 00590
unigene27864 = 00591
unigene27864 = 00592
unigene27866 = 00500
unigene27885 = 00910
unigene28021 = 00940
unigene28090 = 00230
unigene28090 = 00240
unigene28090 = 00983
unigene2811 = 00240
unigene28133 = 00040
unigene28175 = 00270
unigene2818 = 00500
unigene2818 = 00520
unigene281 = 00010
unigene281 = 00230
unigene281 = 00620
unigene2830 = 00052
unigene2834 = 00240
unigene28353 = 00564
unigene28353 = 00565
unigene28353 = 00590
unigene28353 = 00591
unigene28353 = 00592
unigene28374 = 00940
unigene28378 = 00500
unigene2839 = 00620
unigene28471 = 00520
unigene28546 = 00053
unigene28546 = 00562
unigene28548 = 00020
unigene28548 = 00310
unigene28548 = 00380
unigene28549 = 00520
unigene28558 = 00480
unigene2855 = 00230
unigene2855 = 00240
unigene2869 = 04658
unigene2869 = 04660
unigene28733 = 00270
unigene28762 = 00564
unigene28762 = 00565
unigene28762 = 00590
unigene28762 = 00591
unigene28762 = 00592
unigene28786 = 00940
unigene28832 = 00940
unigene29102 = 00250
unigene29102 = 00410
unigene29102 = 00430
unigene29102 = 00650
unigene29175 = 00561
unigene29175 = 00564
unigene29175 = 00565
unigene29175 = 00600
unigene29201 = 00270
unigene29215 = 00500
unigene29230 = 00500
unigene29267 = 00500
unigene29293 = 00562
unigene29293 = 04070
unigene29296 = 00040
unigene2952 = 00920
unigene2961 = 00052
unigene2961 = 00520
unigene29757 = 00010
unigene29757 = 00030
unigene29757 = 00051
unigene29757 = 00680
unigene29757 = 00710
unigene29789 = 00940
unigene29901 = 00230
unigene29901 = 00230
unigene29901 = 00240
unigene29901 = 00500
unigene29901 = 00740
unigene29901 = 00760
unigene29901 = 00770
unigene29987 = 00240
unigene29999 = 00514
unigene2 = 00052
unigene2 = 00561
unigene2 = 00600
unigene2 = 00603
unigene3027 = 00270
unigene30408 = 00480
unigene30461 = 00940
unigene3052 = 00100
unigene3052 = 00909
unigene30722 = 00680
unigene30743 = 04658
unigene30743 = 04660
unigene308 = 00561
unigene30997 = 00073
unigene30997 = 00561
unigene30 = 00500
unigene31026 = 00230
unigene31026 = 00240
unigene31026 = 00983
unigene31134 = 00380
unigene31168 = 00053
unigene31168 = 00562
unigene31238 = 00520
unigene31261 = 00230
unigene31261 = 00240
unigene31261 = 00983
unigene3126 = 04150
unigene3126 = 04151
unigene3126 = 04714
unigene3126 = 04926
unigene3126 = 05163
unigene3126 = 05165
unigene3126 = 05170
unigene31350 = 04150
unigene31350 = 04151
unigene31350 = 04714
unigene31350 = 04926
unigene31350 = 05163
unigene31350 = 05165
unigene31350 = 05170
unigene31352 = 00270
unigene31360 = 00790
unigene3146 = 00380
unigene3149 = 00510
unigene31527 = 00062
unigene3156 = 00620
unigene3156 = 00680
unigene3156 = 00710
unigene3156 = 00720
unigene31594 = 00900
unigene3160 = 00020
unigene3160 = 00310
unigene3160 = 00380
unigene31627 = 00564
unigene31708 = 00270
unigene31739 = 00270
unigene31780 = 00190
unigene31839 = 00860
unigene31885 = 00940
unigene31914 = 00970
unigene3205 = 00230
unigene3205 = 00250
unigene32099 = 00500
unigene32206 = 00940
unigene32230 = 00040
unigene323 = 00750
unigene32407 = 00230
unigene3265 = 00500
unigene3266 = 00310
unigene32749 = 00480
unigene32873 = 00940
unigene32921 = 00053
unigene32921 = 00562
unigene32982 = 04150
unigene32 = 04150
unigene33122 = 00520
unigene33162 = 00520
unigene33300 = 00480
unigene33300 = 00980
unigene33300 = 00982
unigene33300 = 00983
unigene33482 = 00983
unigene3351 = 04658
unigene3351 = 04660
unigene33613 = 00500
unigene3364 = 04150
unigene3364 = 04151
unigene3364 = 04714
unigene3364 = 04926
unigene3364 = 05163
unigene3364 = 05165
unigene3364 = 05170
unigene3382 = 00330
unigene338 = 04658
unigene338 = 04660
unigene3404 = 04150
unigene3404 = 04151
unigene3404 = 04714
unigene3404 = 04926
unigene3404 = 05163
unigene3404 = 05165
unigene3404 = 05170
unigene34060 = 00053
unigene34061 = 00270
unigene34061 = 00330
unigene34072 = 00230
unigene34072 = 00730
unigene34072 = 00240
unigene34072 = 00983
unigene34078 = 00010
unigene34078 = 00710
unigene34088 = 00190
unigene34116 = 00360
unigene34116 = 00940
unigene34137 = 00860
unigene34176 = 00400
unigene34187 = 00310
unigene34299 = 00860
unigene34330 = 00790
unigene34378 = 00230
unigene34378 = 00240
unigene34424 = 00514
unigene34452 = 00270
unigene34452 = 00450
unigene34567 = 00230
unigene34707 = 00073
unigene34707 = 00561
unigene3473 = 00061
unigene3473 = 00062
unigene34867 = 00941
unigene34877 = 00520
unigene34909 = 00240
unigene34978 = 00900
unigene34979 = 00020
unigene34979 = 00270
unigene34979 = 00620
unigene34979 = 00630
unigene34979 = 00680
unigene34979 = 00710
unigene34979 = 00720
unigene35005 = 00010
unigene35005 = 00020
unigene35005 = 00620
unigene35005 = 00710
unigene3512 = 04150
unigene35215 = 00073
unigene35246 = 00760
unigene35248 = 00500
unigene3524 = 00860
unigene35535 = 00480
unigene35644 = 00380
unigene35644 = 00630
unigene35653 = 04658
unigene35653 = 04660
unigene35677 = 04150
unigene35677 = 04151
unigene35677 = 04714
unigene35677 = 04926
unigene35677 = 05163
unigene35677 = 05165
unigene35677 = 05170
unigene35682 = 04658
unigene35682 = 04660
unigene35691 = 00270
unigene35805 = 00970
unigene35896 = 00230
unigene35896 = 00240
unigene35912 = 00230
unigene35912 = 00240
unigene35912 = 00983
unigene36057 = 00940
unigene3609 = 04658
unigene3609 = 04660
unigene36236 = 00940
unigene36288 = 00561
unigene36288 = 00564
unigene36288 = 04070
unigene36300 = 00620
unigene36378 = 00130
unigene36391 = 04658
unigene36391 = 04660
unigene36398 = 00062
unigene36597 = 00240
unigene36600 = 00520
unigene36769 = 00040
unigene36814 = 04150
unigene36814 = 04151
unigene36814 = 04714
unigene36814 = 04926
unigene36814 = 05163
unigene36814 = 05165
unigene36814 = 05170
unigene3681 = 00970
unigene36896 = 00230
unigene36896 = 00240
unigene36925 = 00130
unigene36952 = 00040
unigene36952 = 00053
unigene36952 = 00520
unigene36958 = 04150
unigene36958 = 04151
unigene36958 = 04714
unigene36958 = 04926
unigene36958 = 05163
unigene36958 = 05165
unigene36958 = 05170
unigene37012 = 04658
unigene37012 = 04660
unigene37023 = 00500
unigene37028 = 00330
unigene37138 = 00500
unigene37305 = 00940
unigene37311 = 00500
unigene37338 = 00540
unigene3733 = 04150
unigene3733 = 04151
unigene3733 = 04714
unigene3733 = 04926
unigene3733 = 05163
unigene3733 = 05165
unigene3733 = 05170
unigene37389 = 00052
unigene37389 = 00500
unigene37403 = 00670
unigene37403 = 00720
unigene3741 = 00500
unigene37532 = 00240
unigene37532 = 00983
unigene37538 = 00270
unigene37538 = 00450
unigene3753 = 00310
unigene37584 = 00564
unigene37584 = 00565
unigene37602 = 00670
unigene37602 = 00720
unigene37610 = 00410
unigene37610 = 00770
unigene37723 = 00030
unigene37723 = 00230
unigene37772 = 00400
unigene37794 = 00860
unigene37813 = 00400
unigene37822 = 00020
unigene37822 = 00190
unigene37822 = 00650
unigene37822 = 00720
unigene37838 = 00010
unigene37838 = 00710
unigene37866 = 00480
unigene37924 = 00010
unigene37924 = 00030
unigene37924 = 00051
unigene37924 = 00680
unigene37924 = 00710
unigene3792 = 00230
unigene3792 = 00240
unigene37966 = 04658
unigene37966 = 04660
unigene3813 = 00561
unigene3813 = 00564
unigene3832 = 00740
unigene3850 = 00520
unigene3859 = 00500
unigene3860 = 00510
unigene3860 = 00513
unigene3860 = 00550
unigene38620 = 00230
unigene38620 = 00240
unigene38701 = 00270
unigene38724 = 00230
unigene38724 = 00240
unigene38764 = 00500
unigene38808 = 00310
unigene38921 = 00230
unigene38921 = 00240
unigene3896 = 00400
unigene39034 = 00900
unigene39097 = 00480
unigene3935 = 00500
unigene39693 = 00230
unigene39693 = 00240
unigene3991 = 00010
unigene3991 = 00030
unigene3991 = 00051
unigene3991 = 00680
unigene3991 = 00710
unigene4007 = 04658
unigene4007 = 04660
unigene4013 = 00270
unigene4013 = 00330
unigene4013 = 00410
unigene4013 = 00480
unigene4032 = 00561
unigene4032 = 00564
unigene40348 = 00520
unigene40381 = 04150
unigene40381 = 04151
unigene40381 = 04714
unigene40381 = 04926
unigene40381 = 05163
unigene40381 = 05165
unigene40381 = 05170
unigene4048 = 00970
unigene40509 = 00240
unigene40509 = 00983
unigene40516 = 00010
unigene40516 = 00710
unigene40563 = 00040
unigene40564 = 00040
unigene40590 = 00270
unigene40620 = 00073
unigene40620 = 00561
unigene4062 = 00290
unigene4062 = 00770
unigene40650 = 00040
unigene40693 = 00230
unigene40693 = 00240
unigene40697 = 00970
unigene40844 = 00053
unigene40844 = 00562
unigene40918 = 00940
unigene4123 = 00010
unigene4123 = 00020
unigene4123 = 00260
unigene4123 = 00280
unigene4123 = 00620
unigene4123 = 00640
unigene4154 = 00230
unigene4154 = 00240
unigene4154 = 00480
unigene4154 = 00983
unigene415 = 00010
unigene415 = 00230
unigene415 = 00620
unigene4167 = 00900
unigene4176 = 04658
unigene4176 = 04660
unigene4194 = 00052
unigene4194 = 00520
unigene42285 = 00053
unigene42285 = 00562
unigene42288 = 00230
unigene42288 = 00240
unigene42334 = 00564
unigene42334 = 00565
unigene42399 = 00511
unigene42433 = 00520
unigene4246 = 00940
unigene425 = 00400
unigene425 = 00400
unigene425 = 00401
unigene42721 = 00073
unigene43009 = 00970
unigene43196 = 04150
unigene43196 = 04151
unigene43196 = 04714
unigene43196 = 04926
unigene43196 = 05163
unigene43196 = 05165
unigene43196 = 05170
unigene43841 = 04150
unigene43841 = 04151
unigene43841 = 04714
unigene43841 = 04926
unigene43841 = 05163
unigene43841 = 05165
unigene43841 = 05170
unigene4398 = 00500
unigene439 = 00260
unigene439 = 00460
unigene439 = 00630
unigene439 = 00670
unigene439 = 00680
unigene44311 = 00730
unigene44390 = 00940
unigene44586 = 00230
unigene44586 = 00240
unigene44642 = 00230
unigene44642 = 00240
unigene4470 = 00500
unigene44872 = 00010
unigene44872 = 00710
unigene448 = 00350
unigene448 = 00950
unigene4492 = 00310
unigene45522 = 00500
unigene46075 = 00670
unigene46075 = 00720
unigene46078 = 00941
unigene46117 = 00230
unigene46117 = 00240
unigene46288 = 00230
unigene46288 = 00240
unigene46395 = 00270
unigene46396 = 00195
unigene46400 = 00040
unigene46682 = 00600
unigene4705 = 00270
unigene4728 = 00750
unigene473 = 00860
unigene47522 = 00040
unigene47532 = 04658
unigene47532 = 04660
unigene47552 = 00052
unigene47552 = 00500
unigene4772 = 00052
unigene4772 = 00511
unigene4772 = 00531
unigene4772 = 00600
unigene4772 = 00604
unigene47821 = 00230
unigene47821 = 00240
unigene47909 = 00010
unigene47909 = 00020
unigene47909 = 00620
unigene47909 = 00710
unigene47955 = 00790
unigene47990 = 00521
unigene47990 = 00562
unigene47990 = 04070
unigene47997 = 00230
unigene47997 = 00240
unigene4809 = 00220
unigene4809 = 00250
unigene4809 = 00270
unigene4809 = 00330
unigene4809 = 00350
unigene4809 = 00360
unigene4809 = 00400
unigene4809 = 00401
unigene4809 = 00710
unigene4809 = 00950
unigene4809 = 00960
unigene482 = 00970
unigene48330 = 00310
unigene48364 = 00230
unigene48364 = 00240
unigene48464 = 00620
unigene48464 = 00680
unigene48464 = 00710
unigene48464 = 00720
unigene48468 = 00230
unigene48468 = 00240
unigene4887 = 00073
unigene4906 = 00520
unigene49083 = 00040
unigene4912 = 00270
unigene49374 = 04150
unigene49374 = 04151
unigene49374 = 04714
unigene49374 = 04926
unigene49374 = 05163
unigene49374 = 05165
unigene49374 = 05170
unigene49439 = 00970
unigene49512 = 00230
unigene49512 = 00240
unigene49573 = 00053
unigene49573 = 00520
unigene49576 = 00051
unigene49576 = 00520
unigene49677 = 00040
unigene5005 = 00940
unigene5019 = 04658
unigene5019 = 04660
unigene5028 = 00940
unigene5074 = 00073
unigene5074 = 00561
unigene5093 = 00500
unigene50973 = 00100
unigene50980 = 04658
unigene50980 = 04660
unigene5098 = 00062
unigene51632 = 00500
unigene51643 = 04658
unigene51643 = 04660
unigene51681 = 00010
unigene51681 = 00030
unigene51681 = 00051
unigene51681 = 00680
unigene51681 = 00710
unigene516 = 00052
unigene516 = 00511
unigene516 = 00531
unigene516 = 00600
unigene516 = 00604
unigene52098 = 00630
unigene52206 = 00230
unigene52206 = 00240
unigene52240 = 00230
unigene52240 = 00240
unigene52432 = 00940
unigene52853 = 04150
unigene52853 = 04151
unigene52853 = 04714
unigene52853 = 04926
unigene52853 = 05163
unigene52853 = 05165
unigene52853 = 05170
unigene53010 = 00500
unigene53261 = 00230
unigene53261 = 00240
unigene532 = 00500
unigene5330 = 00250
unigene5330 = 00520
unigene53591 = 00480
unigene5366 = 00020
unigene5366 = 00270
unigene5366 = 00620
unigene5366 = 00630
unigene5366 = 00680
unigene5366 = 00710
unigene5366 = 00720
unigene5367 = 00970
unigene53702 = 00230
unigene53702 = 00240
unigene5373 = 00290
unigene5373 = 00650
unigene5373 = 00660
unigene5373 = 00770
unigene53814 = 00230
unigene53814 = 00240
unigene53834 = 00230
unigene53834 = 00240
unigene5400 = 00220
unigene54151 = 04150
unigene54151 = 04151
unigene54151 = 04714
unigene54151 = 04926
unigene54151 = 05163
unigene54151 = 05165
unigene54151 = 05170
unigene54339 = 00230
unigene54339 = 00240
unigene54362 = 00030
unigene54362 = 00480
unigene543 = 00260
unigene543 = 00680
unigene54494 = 00030
unigene54494 = 00480
unigene54527 = 00230
unigene54527 = 00240
unigene54653 = 00230
unigene54653 = 00240
unigene54750 = 04150
unigene54750 = 04151
unigene54750 = 04714
unigene54750 = 04926
unigene54750 = 05163
unigene54750 = 05165
unigene54750 = 05170
unigene54869 = 00040
unigene5495 = 00100
unigene55020 = 00030
unigene55071 = 00900
unigene55126 = 04150
unigene55126 = 04151
unigene55126 = 04714
unigene55126 = 04926
unigene55126 = 05163
unigene55126 = 05165
unigene55126 = 05170
unigene55177 = 00970
unigene55195 = 00900
unigene55280 = 00500
unigene55528 = 00230
unigene55528 = 00240
unigene55724 = 00072
unigene55724 = 00280
unigene55724 = 00650
unigene55724 = 00900
unigene56017 = 00520
unigene5608 = 00052
unigene5608 = 00561
unigene5608 = 00600
unigene5608 = 00603
unigene5610 = 00230
unigene5610 = 00250
unigene56134 = 00750
unigene56331 = 00564
unigene56660 = 00500
unigene5668 = 00970
unigene56751 = 00230
unigene56751 = 00240
unigene56778 = 00230
unigene56778 = 00240
unigene56800 = 00030
unigene56803 = 00230
unigene56803 = 00240
unigene5681 = 00270
unigene56861 = 00040
unigene56874 = 00760
unigene57033 = 00010
unigene57033 = 00030
unigene57033 = 00051
unigene57033 = 00680
unigene57033 = 00710
unigene57035 = 00500
unigene57112 = 00030
unigene57112 = 00480
unigene5713 = 00230
unigene5713 = 00983
unigene57173 = 00040
unigene57362 = 00020
unigene57362 = 00640
unigene57362 = 00660
unigene57362 = 00720
unigene57502 = 00040
unigene575 = 00940
unigene57603 = 00260
unigene57603 = 00400
unigene57691 = 00230
unigene57691 = 00240
unigene5779 = 00561
unigene5779 = 00564
unigene5779 = 04070
unigene57957 = 00062
unigene57957 = 00071
unigene57957 = 00280
unigene57957 = 00281
unigene57957 = 00310
unigene57957 = 00360
unigene57957 = 00362
unigene57957 = 00380
unigene57957 = 00410
unigene57957 = 00592
unigene57957 = 00623
unigene57957 = 00627
unigene57957 = 00640
unigene57957 = 00650
unigene57957 = 00720
unigene57957 = 00903
unigene57957 = 00930
unigene58093 = 00970
unigene58101 = 00230
unigene58101 = 00240
unigene5817 = 00940
unigene5819 = 00230
unigene58356 = 00970
unigene5840 = 00061
unigene5840 = 00254
unigene5840 = 00620
unigene5840 = 00640
unigene5840 = 00720
unigene5857 = 00240
unigene5858 = 00770
unigene585 = 00630
unigene585 = 00710
unigene58987 = 00230
unigene58987 = 00240
unigene5907 = 00270
unigene5918 = 00531
unigene5920 = 00500
unigene59224 = 04150
unigene59224 = 04151
unigene59224 = 04714
unigene59224 = 04926
unigene59224 = 05163
unigene59224 = 05165
unigene59224 = 05170
unigene5925 = 00760
unigene59261 = 00230
unigene59261 = 00240
unigene59438 = 00020
unigene59438 = 00190
unigene59438 = 00650
unigene59438 = 00720
unigene59515 = 04150
unigene59515 = 04151
unigene59515 = 04714
unigene59515 = 04926
unigene59515 = 05163
unigene59515 = 05165
unigene59515 = 05170
unigene59961 = 00770
unigene6005 = 00260
unigene6005 = 00460
unigene6005 = 00630
unigene6005 = 00670
unigene6005 = 00680
unigene6008 = 00270
unigene6008 = 00920
unigene60292 = 00073
unigene60292 = 00561
unigene60413 = 00230
unigene60413 = 00240
unigene60474 = 04150
unigene60474 = 04151
unigene60474 = 04714
unigene60474 = 04926
unigene60474 = 05163
unigene60474 = 05165
unigene60474 = 05170
unigene6063 = 00561
unigene6063 = 00564
unigene6063 = 04070
unigene60644 = 00230
unigene60644 = 00240
unigene61084 = 00500
unigene61138 = 00350
unigene61138 = 00643
unigene61262 = 00020
unigene61262 = 00640
unigene61262 = 00660
unigene61262 = 00720
unigene61269 = 04658
unigene61269 = 04660
unigene61531 = 00020
unigene61531 = 00480
unigene61531 = 00720
unigene6153 = 00563
unigene61701 = 00520
unigene61800 = 00380
unigene61800 = 00630
unigene62268 = 00500
unigene6227 = 00260
unigene6227 = 00350
unigene6227 = 00360
unigene6227 = 00410
unigene6227 = 00950
unigene6227 = 00960
unigene6257 = 00511
unigene6257 = 00600
unigene62826 = 00230
unigene62826 = 00240
unigene63053 = 00230
unigene63053 = 00240
unigene63087 = 00380
unigene63087 = 00630
unigene63112 = 04070
unigene6316 = 00790
unigene6341 = 00030
unigene6341 = 00710
unigene6341 = 00730
unigene6341 = 00900
unigene6353 = 00230
unigene6439 = 00330
unigene6439 = 00332
unigene6442 = 00940
unigene6461 = 00230
unigene6461 = 00250
unigene6490 = 00230
unigene6490 = 00240
unigene6498 = 00230
unigene6511 = 00010
unigene6511 = 00030
unigene6511 = 00051
unigene6511 = 00052
unigene6511 = 00680
unigene6523 = 00770
unigene6532 = 04658
unigene6532 = 04660
unigene6539 = 00860
unigene6546 = 00740
unigene6546 = 00740
unigene6546 = 00790
unigene6560 = 00940
unigene6634 = 00500
unigene6651 = 04658
unigene6651 = 04660
unigene6659 = 00260
unigene6659 = 00261
unigene6659 = 00270
unigene6659 = 00300
unigene66615 = 00270
unigene66615 = 00450
unigene66621 = 00030
unigene66621 = 00710
unigene66621 = 00730
unigene66621 = 00900
unigene66850 = 00900
unigene66859 = 00230
unigene6686 = 00040
unigene6698 = 04150
unigene6698 = 04151
unigene6698 = 04714
unigene6698 = 04926
unigene6698 = 05163
unigene6698 = 05165
unigene6698 = 05170
unigene6715 = 00970
unigene67176 = 00230
unigene67176 = 00240
unigene67422 = 00520
unigene67497 = 00230
unigene67497 = 00240
unigene67583 = 00970
unigene6777 = 00010
unigene67790 = 00970
unigene68079 = 00230
unigene68079 = 00240
unigene681 = 00230
unigene681 = 00240
unigene6826 = 00561
unigene6826 = 00564
unigene6826 = 04070
unigene68455 = 04658
unigene68455 = 04660
unigene6852 = 00970
unigene68966 = 00030
unigene68966 = 00230
unigene6898 = 00500
unigene6905 = 00970
unigene6912 = 00230
unigene6912 = 00261
unigene6912 = 00450
unigene6912 = 00920
unigene6922 = 00500
unigene69240 = 00052
unigene69240 = 00500
unigene69322 = 00230
unigene69322 = 00240
unigene695 = 00500
unigene70054 = 00970
unigene7014 = 00300
unigene70211 = 00052
unigene70211 = 00500
unigene7025 = 04150
unigene7025 = 04151
unigene7025 = 04714
unigene7025 = 04926
unigene7025 = 05163
unigene7025 = 05165
unigene7025 = 05170
unigene7039 = 04658
unigene7039 = 04660
unigene70469 = 00190
unigene70472 = 00940
unigene7057 = 00040
unigene706 = 00230
unigene706 = 00240
unigene7076 = 00230
unigene7076 = 00240
unigene70808 = 00010
unigene70808 = 00710
unigene70901 = 00740
unigene7095 = 00500
unigene70966 = 00564
unigene70966 = 00565
unigene70966 = 00590
unigene70966 = 00591
unigene70966 = 00592
unigene70 = 00500
unigene7104 = 00400
unigene7130 = 04150
unigene7130 = 04151
unigene7130 = 04714
unigene7130 = 04926
unigene7130 = 05163
unigene7130 = 05165
unigene7130 = 05170
unigene7133 = 04150
unigene7133 = 04151
unigene7133 = 04714
unigene7133 = 04926
unigene7133 = 05163
unigene7133 = 05165
unigene7133 = 05170
unigene7135 = 04658
unigene7135 = 04660
unigene7159 = 00511
unigene7159 = 00600
unigene71699 = 00030
unigene71699 = 00051
unigene71699 = 00710
unigene7184 = 00471
unigene71944 = 00230
unigene71944 = 00240
unigene71 = 00500
unigene7200 = 00040
unigene7200 = 00051
unigene72017 = 00770
unigene7212 = 00052
unigene7212 = 00511
unigene7212 = 00531
unigene7212 = 00600
unigene7212 = 00604
unigene72447 = 04150
unigene72447 = 04151
unigene72447 = 04714
unigene72447 = 04926
unigene72447 = 05163
unigene72447 = 05165
unigene72447 = 05170
unigene72514 = 00520
unigene7257 = 00051
unigene7257 = 00520
unigene7269 = 00290
unigene7269 = 00660
unigene7275 = 04150
unigene7275 = 04151
unigene7275 = 04714
unigene7275 = 04926
unigene7275 = 05163
unigene7275 = 05165
unigene7275 = 05170
unigene7294 = 00040
unigene7305 = 00350
unigene7305 = 00643
unigene7310 = 04658
unigene7310 = 04660
unigene7317 = 00310
unigene7338 = 00030
unigene7338 = 00480
unigene7352 = 00040
unigene7356 = 04150
unigene7356 = 04151
unigene7356 = 04714
unigene7356 = 04926
unigene7356 = 05163
unigene7356 = 05165
unigene7356 = 05170
unigene73608 = 00500
unigene73647 = 00230
unigene73647 = 00240
unigene73647 = 00983
unigene73683 = 00970
unigene7368 = 00500
unigene7368 = 00520
unigene73783 = 00500
unigene73789 = 00790
unigene7380 = 00785
unigene73841 = 00770
unigene7384 = 00500
unigene73947 = 00940
unigene73982 = 00230
unigene73982 = 00240
unigene74009 = 00500
unigene7405 = 04658
unigene7405 = 04660
unigene74062 = 04150
unigene74133 = 00270
unigene74163 = 00230
unigene74163 = 00730
unigene7419 = 00500
unigene74241 = 00010
unigene74241 = 00680
unigene7435 = 00310
unigene74360 = 00052
unigene74360 = 00561
unigene74360 = 00600
unigene74360 = 00603
unigene74378 = 00230
unigene74378 = 00240
unigene74396 = 00900
unigene743 = 00970
unigene74471 = 00053
unigene74471 = 00562
unigene74510 = 00500
unigene7454 = 04658
unigene7454 = 04660
unigene7468 = 00500
unigene74732 = 00740
unigene74759 = 00010
unigene74759 = 00710
unigene74831 = 00510
unigene74831 = 00550
unigene74861 = 00230
unigene74867 = 00020
unigene74867 = 00270
unigene74867 = 00620
unigene74867 = 00630
unigene74867 = 00680
unigene74867 = 00710
unigene74867 = 00720
unigene748 = 00040
unigene748 = 00053
unigene748 = 00520
unigene75044 = 00230
unigene75044 = 00983
unigene75083 = 00970
unigene75213 = 00260
unigene75213 = 00460
unigene75213 = 00630
unigene75213 = 00670
unigene75213 = 00680
unigene75231 = 00270
unigene75231 = 00450
unigene75257 = 00400
unigene75345 = 00940
unigene7536 = 00900
unigene75403 = 00480
unigene75476 = 00230
unigene75476 = 00240
unigene75689 = 00300
unigene75727 = 00500
unigene75805 = 00230
unigene75805 = 00240
unigene75808 = 00220
unigene75808 = 00230
unigene75808 = 00791
unigene75865 = 00051
unigene75865 = 00520
unigene75876 = 00520
unigene75897 = 00500
unigene7594 = 00400
unigene76007 = 00561
unigene76007 = 00564
unigene76007 = 00565
unigene76007 = 00600
unigene7600 = 00240
unigene7600 = 00983
unigene76033 = 04658
unigene76033 = 04660
unigene76088 = 00620
unigene76094 = 00220
unigene76094 = 00250
unigene76094 = 00430
unigene76094 = 00910
unigene76129 = 00051
unigene76149 = 00270
unigene7616 = 00970
unigene76202 = 00230
unigene76202 = 00240
unigene76209 = 00770
unigene76218 = 00230
unigene76218 = 00920
unigene76220 = 00330
unigene76225 = 00010
unigene76225 = 00680
unigene7623 = 00760
unigene7634 = 04150
unigene7634 = 04151
unigene7634 = 04714
unigene7634 = 04926
unigene7634 = 05163
unigene7634 = 05165
unigene7634 = 05170
unigene76409 = 00270
unigene76507 = 00500
unigene76563 = 00670
unigene76563 = 00720
unigene76667 = 00564
unigene76667 = 00565
unigene76804 = 00250
unigene76804 = 00520
unigene76855 = 00030
unigene76855 = 00480
unigene7688 = 00130
unigene76955 = 00900
unigene7698 = 00230
unigene7698 = 00670
unigene77298 = 00520
unigene77329 = 00010
unigene77329 = 00071
unigene77329 = 00260
unigene77329 = 00350
unigene77329 = 00592
unigene77329 = 00625
unigene77329 = 00626
unigene77329 = 00830
unigene77329 = 00980
unigene77329 = 00982
unigene7736 = 00940
unigene7744 = 00940
unigene77472 = 00230
unigene77472 = 00240
unigene77576 = 00860
unigene7761 = 00052
unigene7761 = 00561
unigene7761 = 00600
unigene7761 = 00603
unigene7764 = 00020
unigene7764 = 00640
unigene7764 = 00660
unigene7764 = 00720
unigene77663 = 00500
unigene77755 = 00360
unigene77755 = 00380
unigene77755 = 00940
unigene77755 = 00983
unigene77797 = 00908
unigene77805 = 00480
unigene77850 = 04150
unigene77850 = 04151
unigene77850 = 04714
unigene77850 = 04926
unigene77850 = 05163
unigene77850 = 05165
unigene77850 = 05170
unigene77863 = 00220
unigene77863 = 00250
unigene77863 = 00270
unigene77863 = 00330
unigene77863 = 00350
unigene77863 = 00360
unigene77863 = 00400
unigene77863 = 00401
unigene77863 = 00710
unigene77863 = 00950
unigene77863 = 00960
unigene7786 = 00250
unigene7786 = 00410
unigene7786 = 00430
unigene7786 = 00650
unigene77930 = 00900
unigene77968 = 00030
unigene78043 = 00564
unigene78043 = 00565
unigene78115 = 00010
unigene78115 = 00051
unigene78115 = 00052
unigene78115 = 00500
unigene78115 = 00520
unigene78115 = 00521
unigene78115 = 00524
unigene78117 = 00072
unigene78117 = 00280
unigene78117 = 00281
unigene78117 = 00650
unigene7811 = 00920
unigene78175 = 00030
unigene78175 = 00710
unigene78175 = 00730
unigene78175 = 00900
unigene78298 = 00562
unigene78298 = 04070
unigene7829 = 00400
unigene7844 = 00400
unigene7861 = 04150
unigene7861 = 04151
unigene7861 = 04714
unigene7861 = 04926
unigene7861 = 05163
unigene7861 = 05165
unigene7861 = 05170
unigene7886 = 00052
unigene7886 = 00500
unigene78892 = 00510
unigene78892 = 00513
unigene78909 = 00220
unigene78909 = 00250
unigene78919 = 04150
unigene78919 = 04151
unigene78919 = 04714
unigene78919 = 04926
unigene78919 = 05163
unigene78919 = 05165
unigene78919 = 05170
unigene78954 = 00073
unigene78954 = 00561
unigene78968 = 00250
unigene78968 = 00520
unigene78969 = 00240
unigene79105 = 00780
unigene79124 = 00230
unigene79124 = 00240
unigene7915 = 00052
unigene7915 = 00511
unigene7915 = 00531
unigene7915 = 00600
unigene7915 = 00604
unigene79164 = 00500
unigene79177 = 00010
unigene79177 = 00710
unigene79188 = 00010
unigene79188 = 00710
unigene79317 = 00051
unigene79371 = 04150
unigene79371 = 04151
unigene79371 = 04714
unigene79371 = 04926
unigene79371 = 05163
unigene79371 = 05165
unigene79371 = 05170
unigene79377 = 00040
unigene79450 = 00290
unigene79450 = 00770
unigene79483 = 00190
unigene79487 = 00630
unigene7948 = 00052
unigene7948 = 00511
unigene7948 = 00531
unigene7948 = 00600
unigene7948 = 00604
unigene79497 = 00052
unigene79497 = 00511
unigene79497 = 00531
unigene79497 = 00600
unigene79497 = 00604
unigene7953 = 04658
unigene7953 = 04660
unigene7961 = 00010
unigene7961 = 00680
unigene79730 = 00270
unigene79745 = 00040
unigene7983 = 00010
unigene7983 = 00230
unigene7983 = 00620
unigene7996 = 04658
unigene7996 = 04660
unigene80036 = 04658
unigene80036 = 04660
unigene80305 = 00052
unigene80305 = 00561
unigene80305 = 00600
unigene80305 = 00603
unigene80422 = 00020
unigene80422 = 00190
unigene80422 = 00650
unigene80422 = 00720
unigene81157 = 00500
unigene8121 = 00940
unigene81288 = 00400
unigene81288 = 00540
unigene81471 = 00010
unigene81471 = 00020
unigene81471 = 00620
unigene81471 = 00710
unigene81550 = 00500
unigene81686 = 04150
unigene81686 = 04151
unigene81686 = 04714
unigene81686 = 04926
unigene81686 = 05163
unigene81686 = 05165
unigene81686 = 05170
unigene81693 = 00620
unigene81748 = 00500
unigene8211 = 00564
unigene8211 = 04070
unigene8219 = 00340
unigene8219 = 00350
unigene8219 = 00360
unigene8219 = 00400
unigene8219 = 00401
unigene8219 = 00960
unigene8222 = 00730
unigene8222 = 00740
unigene8237 = 00564
unigene8237 = 00565
unigene8248 = 00250
unigene82719 = 00520
unigene8274 = 00040
unigene8280 = 04150
unigene8280 = 04151
unigene8280 = 04714
unigene8280 = 04926
unigene8280 = 05163
unigene8280 = 05165
unigene8280 = 05170
unigene8281 = 00010
unigene8281 = 00020
unigene8281 = 00620
unigene8281 = 00710
unigene8295 = 00052
unigene8295 = 00561
unigene8295 = 00600
unigene8295 = 00603
unigene8298 = 00563
unigene83057 = 00680
unigene8328 = 00500
unigene8345 = 00360
unigene8345 = 00940
unigene8374 = 04150
unigene8401 = 00511
unigene8402 = 00600
unigene8405 = 00062
unigene84098 = 00130
unigene8415 = 00360
unigene8415 = 00940
unigene84254 = 00230
unigene84254 = 00240
unigene84254 = 00480
unigene84254 = 00983
unigene8430 = 04150
unigene8430 = 04151
unigene8430 = 04714
unigene8430 = 04926
unigene8430 = 05163
unigene8430 = 05165
unigene8430 = 05170
unigene8438 = 04658
unigene8438 = 04660
unigene8475 = 04658
unigene8475 = 04660
unigene8479 = 00240
unigene8479 = 00983
unigene84831 = 00220
unigene84831 = 00250
unigene84831 = 00630
unigene84831 = 00910
unigene8486 = 00240
unigene8498 = 04150
unigene8498 = 04151
unigene8498 = 04714
unigene8498 = 04926
unigene8498 = 05163
unigene8498 = 05165
unigene8498 = 05170
unigene8502 = 00230
unigene85223 = 00230
unigene85223 = 00240
unigene85291 = 00230
unigene85291 = 00240
unigene85492 = 00500
unigene854 = 00510
unigene854 = 00513
unigene85586 = 00520
unigene85630 = 00680
unigene85632 = 00072
unigene85632 = 00640
unigene85641 = 00520
unigene85665 = 00500
unigene85713 = 00970
unigene8581 = 00270
unigene85839 = 04658
unigene85839 = 04660
unigene85843 = 00960
unigene86009 = 00500
unigene86121 = 00230
unigene86121 = 00240
unigene86148 = 00400
unigene8634 = 00400
unigene86398 = 00052
unigene86398 = 00561
unigene86398 = 00600
unigene86398 = 00603
unigene8643 = 04658
unigene8643 = 04660
unigene86507 = 00040
unigene86507 = 00531
unigene86507 = 00860
unigene86507 = 00944
unigene86507 = 00983
unigene86532 = 00860
unigene8661 = 00010
unigene8661 = 00051
unigene8661 = 00052
unigene8661 = 00500
unigene8661 = 00520
unigene8661 = 00521
unigene8661 = 00524
unigene8664 = 00562
unigene86668 = 00500
unigene86801 = 00520
unigene8684 = 04150
unigene8708 = 00073
unigene8708 = 00561
unigene87222 = 00565
unigene882 = 00270
unigene88607 = 04658
unigene88607 = 04660
unigene888 = 00010
unigene888 = 00030
unigene888 = 00051
unigene888 = 00052
unigene888 = 00680
unigene8908 = 00500
unigene89246 = 00230
unigene89246 = 00730
unigene8961 = 00053
unigene8961 = 00520
unigene896 = 00240
unigene896 = 00250
unigene8994 = 00400
unigene8996 = 04150
unigene8996 = 04151
unigene8996 = 04714
unigene8996 = 04926
unigene8996 = 05163
unigene8996 = 05165
unigene8996 = 05170
unigene9016 = 00600
unigene9037 = 00400
unigene9054 = 00230
unigene9075 = 04658
unigene9075 = 04660
unigene910 = 00730
unigene910 = 00740
unigene9184 = 00500
unigene92338 = 00190
unigene9237 = 00230
unigene9237 = 00970
unigene9240 = 00230
unigene9240 = 00240
unigene9255 = 00400
unigene9255 = 00405
unigene92587 = 00970
unigene9274 = 04658
unigene9274 = 04660
unigene9281 = 00500
unigene9282 = 00561
unigene9282 = 00564
unigene9307 = 00310
unigene9318 = 00970
unigene93535 = 00510
unigene9376 = 00500
unigene93862 = 00062
unigene93878 = 00230
unigene93878 = 00240
unigene93965 = 00270
unigene94258 = 00500
unigene94284 = 00250
unigene94284 = 00410
unigene94284 = 00430
unigene94284 = 00650
unigene94497 = 00360
unigene94497 = 00940
unigene948 = 00760
unigene95090 = 00940
unigene95195 = 00230
unigene95195 = 00240
unigene95220 = 00970
unigene95234 = 00500
unigene9526 = 00062
unigene9530 = 00020
unigene9530 = 00630
unigene9530 = 00720
unigene9530 = 00290
unigene95382 = 00860
unigene9541 = 04658
unigene9541 = 04660
unigene95533 = 00230
unigene95539 = 00190
unigene9554 = 00730
unigene95578 = 00010
unigene95578 = 00030
unigene95578 = 00051
unigene95578 = 00680
unigene95578 = 00710
unigene95667 = 00500
unigene95792 = 04658
unigene95792 = 04660
unigene95849 = 00970
unigene96986 = 00970
unigene9698 = 00790
unigene97109 = 00500
unigene9721 = 00970
unigene97255 = 00020
unigene97255 = 00310
unigene97255 = 00380
unigene97278 = 00030
unigene9727 = 04150
unigene97326 = 00510
unigene97326 = 00513
unigene97500 = 00940
unigene97647 = 00052
unigene97647 = 00561
unigene97647 = 00600
unigene97647 = 00603
unigene97742 = 00360
unigene97742 = 00940
unigene9774 = 00020
unigene9774 = 00640
unigene9774 = 00660
unigene9774 = 00720
unigene97797 = 00040
unigene97850 = 00564
unigene97850 = 00565
unigene97865 = 04150
unigene97865 = 04151
unigene97865 = 04714
unigene97865 = 04926
unigene97865 = 05163
unigene97865 = 05165
unigene97865 = 05170
unigene9800 = 00260
unigene9800 = 00350
unigene9800 = 00360
unigene9800 = 00410
unigene9800 = 00950
unigene9800 = 00960
unigene9812 = 00230
unigene9812 = 00240
unigene9812 = 00760
unigene98242 = 00040
unigene98344 = 00073
unigene98344 = 00561
unigene9836 = 00230
unigene9836 = 00240
unigene98587 = 00940
unigene9863 = 00440
unigene9866 = 00550
unigene98681 = 00500
unigene98697 = 04658
unigene98697 = 04660
unigene98969 = 00500
unigene9903 = 00073
unigene9904 = 00040
unigene99066 = 00052
unigene99066 = 00511
unigene99066 = 00531
unigene99066 = 00600
unigene99066 = 00604
unigene9912 = 00620
unigene9912 = 00680
unigene9912 = 00710
unigene9912 = 00720
unigene9936 = 04658
unigene9936 = 04660
unigene99402 = 00500
unigene99561 = 04658
unigene99561 = 04660
unigene99587 = 04150
unigene99587 = 04151
unigene99587 = 04714
unigene99587 = 04926
unigene99587 = 05163
unigene99587 = 05165
unigene99587 = 05170
unigene9962 = 00010
unigene9962 = 00030
unigene9962 = 00051
unigene9962 = 00500
unigene9962 = 00520
unigene99653 = 00500
```
