## Supplementary Material 3 - Gene Ontology (GO) enrichment analysis (Metascape) for "Epigenetic memory of temperature sensed during somatic embryo maturation in 2-year-old maritime pine trees": GONetwork.js

```
var networks={"GONetwork": {"format_version": "1.0", "generated_by": "cytoscape-3.8.2", "target_cytoscapejs_version": "~2.1", "data": {"shared_name": "GONetwork", "name": "GONetwork", "SUID": 14527463, "__Annotations": [], "selected": true}, "elements": {"nodes": [{"data": {"id": "14527597", "Enrichment": 1.7435494761887305, "BestLogPInGroup": -7.916960162425585, "_PATTERN_": "M1", "_GeneInGOAndHitList": 77.0, "Hits": "KCS9|PHYB|GRP7|SVP|KCS11|XBAT31|OEP16-1|LOS2|RPL23AA|CYT1|DREB2C|RECQI1|ATCHR12|CHR11|S6K2|CYSB|HSP70|EBP|HDA15|PMH2|HSP60|ICE1|LHCB2.3|ARP6|J3|HSP17.4|CEJ1|ELIP2|HSBP|CT-BMY|ATPMEPCRB|cpHsc70-1|VEL1|ADC2|CSDP1|DREB2A|NRPB4|HSC70-1|Rap2.6L|CLPB3|Hsp70-2|EIN2|AT5G19350|BIP1|HK2|RAD23D|BIP2|KCS20|HOT5|AT5G46170|RBOHD|HSP90.1|RCF3|HSP81-3|TCH4|HSP18.2|SIZ1|NPX1|HOS15|AT1G07400|APX1|BIP3|SEX1|UCP3|CPN10|ABCG40|Hsp70b|HTA9|mMDH1|AT1G53540|ERD2|HSP101|CP12-3|ADH1|PGK|HSP91|CCR2", "Description": "response to temperature stimulus", "_GeneInHitList": 1307.0, "Category": "GO Biological Processes", "Log_q_value_": -2.8958359597064, "Symbol": "GO:0009266", "LogP": -5.916197242354108, "_RANK_": 1.0, "FirstInGroupByEnrichment": 0.0, "_LogP_MyList": -5.916197242354108, "_TotalGeneInLibrary": 19148.0, "_GeneInGO": 647.0, "shared_name": "125", "_InGO": 5.891354246365723, "Gene": "GO:0009266", "_MEMBER_MyList": 1.0, "_COUNT_001": 77.0, "SUID": 14527597, "id_original": "125", "selected": false, "CategoryID": 19.0, "STDV_InGO": 0.6513051870335227, "EvidenceCutoff": 0.0, "PARENT_GO": "19_GO:0050896 response to stimulus", "FirstInGroupByLogP": 0.0, "GROUP_ID": 1.0, "name": "125", "BestEnrichmentInGroup": 2.4877943150813473, "CLUSTER_LABEL": " ", "GeneID": "816124|816394|816705|816787|817205|817433|817439|818226|818531|818562|818627|819743|819772|819814|820019|820428|820438|820929|821382|821802|821983|822287|822391|823150|823531|823768|824188|827119|827261|827419|828064|828531|829143|829623|829758|830424|830853|831020|831174|831398|831856|831889|832055|832950|833552|833835|834207|834398|834417|834659|834842|835341|835386|835699|835860|836093|836163|836452|836867|837252|837304|837429|837619|837973|838063|838122|838174|841707|841757|841789|842094|843771|843989|844047|844293|844333|844421", "Z_score": 5.2076642510866895, "GiniIndex": 0.0, "_COUNT_001_PCT": 100.0}, "position": {"x": 263.8709560685618, "y": 613.0254682168024}, "selected": false}, {"data": {"id": "14527596", "Enrichment": 2.3201902737435387, "BestLogPInGroup": -7.766904642497971, "_PATTERN_": "M1", "_GeneInGOAndHitList": 35.0, "Hits": "RWA3|XTH32|CYT1|GSL10|KOB1|BAM1|AT3G58560|XT1|GSL05|XTH15|CT-BMY|SS4|XTH9|SUS3|XTH24|CESA1|CESA2|CEV1|GSL12|UGP2|IRX3|SBE2.2|AT5G20950|BGLU42|SUS2|GH9A1|TCH4|COB|SEX1|SS3|AVP1|PPa1|APL2|GBSS1|AT1G78880", "Description": "cellular glucan metabolic process", "_GeneInHitList": 1307.0, "Category": "GO Biological Processes", "Log_q_value_": -2.823055282279268, "Symbol": "GO:0006073", "LogP": -5.580175130152394, "_RANK_": 1.0, "FirstInGroupByEnrichment": 0.0, "_LogP_MyList": -5.580175130152394, "_TotalGeneInLibrary": 19148.0, "_GeneInGO": 221.0, "shared_name": "124", "_InGO": 2.677888293802601, "Gene": "GO:0006073", "_MEMBER_MyList": 1.0, "_COUNT_001": 35.0, "SUID": 14527596, "id_original": "124", "selected": false, "CategoryID": 19.0, "STDV_InGO": 0.44654393638281153, "EvidenceCutoff": 0.0, "PARENT_GO": "19_GO:0008152 metabolic process", "FirstInGroupByLogP": 0.0, "GROUP_ID": 2.0, "name": "124", "BestEnrichmentInGroup": 2.3201902737435387, "CLUSTER_LABEL": " ", "GeneID": "818004|818259|818562|819903|820002|821975|825025|825446|825650|827051|827419|827550|828024|828081|829150|829376|830090|830399|831140|831596|831608|831769|832220|833656|834978|835035|835860|836213|837619|837716|838138|839579|839660|840184|844225", "Z_score": 5.342817507932847, "GiniIndex": 0.0, "_COUNT_001_PCT": 100.0}, "position": {"x": 901.0258709245188, "y": -267.9859453574163}, "selected": false}, {"data": {"id": "14527595", "Enrichment": 2.2588636585785116, "BestLogPInGroup": -7.766904642497971, "_PATTERN_": "M1", "_GeneInGOAndHitList": 35.0, "Hits": "RWA3|XTH32|CYT1|GSL10|KOB1|BAM1|AT3G58560|XT1|GSL05|XTH15|CT-BMY|SS4|XTH9|SUS3|XTH24|CESA1|CESA2|CEV1|GSL12|UGP2|IRX3|SBE2.2|AT5G20950|BGLU42|SUS2|GH9A1|TCH4|COB|SEX1|SS3|AVP1|PPa1|APL2|GBSS1|AT1G78880", "Description": "glucan metabolic process", "_GeneInHitList": 1307.0, "Category": "GO Biological Processes", "Log_q_value_": -2.6893617155314415, "Symbol": "GO:0044042", "LogP": -5.311782989507112, "_RANK_": 1.0, "FirstInGroupByEnrichment": 0.0, "_LogP_MyList": -5.311782989507112, "_TotalGeneInLibrary": 19148.0, "_GeneInGO": 227.0, "shared_name": "123", "_InGO": 2.677888293802601, "Gene": "GO:0044042", "_MEMBER_MyList": 1.0, "_COUNT_001": 35.0, "SUID": 14527595, "id_original": "123", "selected": false, "CategoryID": 19.0, "STDV_InGO": 0.44654393638281153, "EvidenceCutoff": 0.0, "PARENT_GO": "19_GO:0008152 metabolic process", "FirstInGroupByLogP": 0.0, "GROUP_ID": 2.0, "name": "123", "BestEnrichmentInGroup": 2.3201902737435387, "CLUSTER_LABEL": " ", "GeneID": "818004|818259|818562|819903|820002|821975|825025|825446|825650|827051|827419|827550|828024|828081|829150|829376|830090|830399|831140|831596|831608|831769|832220|833656|834978|835035|835860|836213|837619|837716|838138|839579|839660|840184|844225", "Z_score": 5.164141669442531, "GiniIndex": 0.0, "_COUNT_001_PCT": 100.0}, "position": {"x": 852.2195965104563, "y": -371.0638262167913}, "selected": false}, {"data": {"id": "14527594", "Enrichment": 2.051048201989288, "BestLogPInGroup": -7.766904642497971, "_PATTERN_": "M1", "_GeneInGOAndHitList": 42.0, "Hits": "MAN2|RWA3|XTH32|CYT1|GSL10|KOB1|AT3G03210|BAM1|UXS5|AT3G58560|XT1|GSL05|XTH15|CT-BMY|SS4|XTH9|SUS3|XTH24|CESA1|CESA2|CEV1|GSL12|AT5G15740|UGP2|IRX3|SBE2.2|AT5G20950|BGLU42|SUS2|GH9A1|TCH4|COB|GXM3|SEX1|SS3|UGE1|AVP1|PPa1|APL2|GBSS1|AT1G67330|AT1G78880", "Description": "cellular polysaccharide metabolic process", "_GeneInHitList": 1307.0, "Category": "GO Biological Processes", "Log_q_value_": -2.548072031986153, "Symbol": "GO:0044264", "LogP": -5.14246458236158, "_RANK_": 1.0, "FirstInGroupByEnrichment": 0.0, "_LogP_MyList": -5.14246458236158, "_TotalGeneInLibrary": 19148.0, "_GeneInGO": 300.0, "shared_name": "122", "_InGO": 3.2134659525631215, "Gene": "GO:0044264", "_MEMBER_MyList": 1.0, "_COUNT_001": 42.0, "SUID": 14527594, "id_original": "122", "selected": false, "CategoryID": 19.0, "STDV_InGO": 0.48781654571249633, "EvidenceCutoff": 0.0, "PARENT_GO": "19_GO:0008152 metabolic process", "FirstInGroupByLogP": 0.0, "GROUP_ID": 2.0, "name": "122", "BestEnrichmentInGroup": 2.3201902737435387, "CLUSTER_LABEL": " ", "GeneID": "816596|818004|818259|818562|819903|820002|821222|821975|823794|825025|825446|825650|827051|827419|827550|828024|828081|829150|829376|830090|830399|831140|831430|831596|831608|831769|832220|833656|834978|835035|835860|836213|837488|837619|837716|837834|838138|839579|839660|840184|843054|844225", "Z_score": 4.966257000369913, "GiniIndex": 0.0, "_COUNT_001_PCT": 100.0}, "position": {"x": 841.1166759782298, "y": -314.63868583593194}, "selected": false}, {"data": {"id": "14527593", "Enrichment": 1.839655106154776, "BestLogPInGroup": -7.766904642497971, "_PATTERN_": "M1", "_GeneInGOAndHitList": 55.0, "Hits": "APK|MAN2|RWA3|XTH32|CYT1|GSL10|KOB1|AT3G03210|BAM1|UXS5|AT3G58560|XT1|GSL05|XTH15|CT-BMY|TPS5|SS4|XTH9|SUS3|XTH24|CESA1|OST1|CESA2|CEV1|GSL12|AT5G15740|ITPK1|UGP2|IRX3|SBE2.2|AT5G20950|BGLU42|SUS2|GH9A1|TCH4|COB|CVP2|TPS7|GXM3|SEX1|SS3|ATBETAFRUCT4|UGE1|AVP1|A/N-InvD|AT1G04770|PPa1|APL2|GBSS1|GCR1|AT1G62660|AT1G64190|AT1G67330|TPS1|AT1G78880", "Description": "cellular carbohydrate metabolic process", "_GeneInHitList": 1307.0, "Category": "GO Biological Processes", "Log_q_value_": -2.4949535267676075, "Symbol": "GO:0044262", "LogP": -5.063017138420685, "_RANK_": 1.0, "FirstInGroupByEnrichment": 0.0, "_LogP_MyList": -5.063017138420685, "_TotalGeneInLibrary": 19148.0, "_GeneInGO": 438.0, "shared_name": "121", "_InGO": 4.208110175975516, "Gene": "GO:0044262", "_MEMBER_MyList": 1.0, "_COUNT_001": 55.0, "SUID": 14527593, "id_original": "121", "selected": false, "CategoryID": 19.0, "STDV_InGO": 0.5553542858563144, "EvidenceCutoff": 0.0, "PARENT_GO": "19_GO:0008152 metabolic process", "FirstInGroupByLogP": 0.0, "GROUP_ID": 2.0, "name": "121", "BestEnrichmentInGroup": 2.3201902737435387, "CLUSTER_LABEL": " ", "GeneID": "815963|816596|818004|818259|818562|819903|820002|821222|821975|823794|825025|825446|825650|827051|827419|827498|827550|828024|828081|829150|829376|829541|830090|830399|831140|831430|831539|831596|831608|831769|832220|833656|834978|835035|835860|836213|837048|837152|837488|837619|837716|837777|837834|838138|838871|839418|839579|839660|840184|841247|842563|842724|843054|844194|844225", "Z_score": 4.811490810915349, "GiniIndex": 0.0, "_COUNT_001_PCT": 100.0}, "position": {"x": 906.4759746842844, "y": -350.5435625449163}, "selected": false}, {"data": {"id": "14527592", "Enrichment": 1.877202890797996, "BestLogPInGroup": -7.766904642497971, "_PATTERN_": "M1", "_GeneInGOAndHitList": 46.0, "Hits": "APK|FBA1|GALS1|RWA3|GAUT7|CYT1|GSL10|KOB1|AT3G03210|UXS5|AT3G58560|GATL7|XT1|GSL05|CT-BMY|TPS5|SS4|QUA3|CESA1|PCK1|CESA2|CEV1|GSL12|AT5G15740|IRX3|SBE2.2|AT5G20950|GME|GH9A1|COB|CGR3|TPS7|GXM3|SS3|UGE1|GAPA-2|GAPC2|AT1G04770|APL2|GBSS1|GCR1|AT1G67330|CP12-3|TPS1|AT1G78880|PGK", "Description": "carbohydrate biosynthetic process", "_GeneInHitList": 1307.0, "Category": "GO Biological Processes", "Log_q_value_": -2.172481777369472, "Symbol": "GO:0016051", "LogP": -4.556020962430005, "_RANK_": 1.0, "FirstInGroupByEnrichment": 0.0, "_LogP_MyList": -4.556020962430005, "_TotalGeneInLibrary": 19148.0, "_GeneInGO": 359.0, "shared_name": "120", "_InGO": 3.5195103289977046, "Gene": "GO:0016051", "_MEMBER_MyList": 1.0, "_COUNT_001": 46.0, "SUID": 14527592, "id_original": "120", "selected": false, "CategoryID": 19.0, "STDV_InGO": 0.5097099104049237, "EvidenceCutoff": 0.0, "PARENT_GO": "19_GO:0008152 metabolic process", "FirstInGroupByLogP": 0.0, "GROUP_ID": 2.0, "name": "120", "BestEnrichmentInGroup": 2.3201902737435387, "CLUSTER_LABEL": " ", "GeneID": "815963|816672|817922|818004|818447|818562|819903|820002|821222|823794|825025|825440|825446|825650|827419|827498|827550|828020|829376|829943|830090|830399|831140|831430|831608|831769|832220|833002|835035|836213|836710|837152|837488|837716|837834|837848|837904|839418|839660|840184|841247|843054|843989|844194|844225|844293", "Z_score": 4.54123536332499, "GiniIndex": 0.0, "_COUNT_001_PCT": 100.0}, "position": {"x": 788.7828975968821, "y": -369.2328630820257}, "selected": false}, {"data": {"id": "14527591", "Enrichment": 1.6743250628483988, "BestLogPInGroup": -7.766904642497971, "_PATTERN_": "M1", "_GeneInGOAndHitList": 64.0, "Hits": "NMD3|MAN2|EPR1|GALS1|RWA3|MOR1|AT2G36570|XTH32|IRX12|CYT1|EXPA8|AT2G41480|CHI|WRKY12|GSL10|CSLC6|KOB1|RABA1g|KINESIN-13A|AT3G03210|RGP1|UGD2|UXS5|AT3G49220|AT3G60730|XT1|GSL05|XTH15|RABA1d|EXPA17|QUA3|ANL2|XTH9|ATPMEPCRB|XTH24|CESA1|AT4G34660|CESA2|CEV1|AT5G09760|UGD3|AT5G15740|UGP2|IRX3|EIN2|AT5G19730|AT5G20950|AT5G27870|QRT1|TCH4|COB|AT5G62620|CGR3|MAN7|GXM3|AT1G02810|AVP1|UGT74B1|EXPA10|PPa1|NAC012|AT1G67330|MAP70-1|TPS1", "Description": "cell wall organization or biogenesis", "_GeneInHitList": 1307.0, "Category": "GO Biological Processes", "Log_q_value_": -2.100504930838226, "Symbol": "GO:0071554", "LogP": -4.46765369971059, "_RANK_": 1.0, "FirstInGroupByEnrichment": 0.0, "_LogP_MyList": -4.46765369971059, "_TotalGeneInLibrary": 19148.0, "_GeneInGO": 560.0, "shared_name": "119", "_InGO": 4.896710022953328, "Gene": "GO:0071554", "_MEMBER_MyList": 1.0, "_COUNT_001": 64.0, "SUID": 14527591, "id_original": "119", "selected": false, "CategoryID": 19.0, "STDV_InGO": 0.5969145566551212, "EvidenceCutoff": 0.0, "PARENT_GO": "19_GO:0009987 cellular process", "FirstInGroupByLogP": 0.0, "GROUP_ID": 2.0, "name": "119", "BestEnrichmentInGroup": 2.3201902737435387, "CLUSTER_LABEL": " ", "GeneID": "814908|816596|817282|817922|818004|818131|818230|818259|818386|818562|818656|818746|818959|819083|819903|819921|820002|820735|820915|821222|821233|822594|823794|824083|825244|825446|825650|827051|827614|827983|828020|828022|828024|828064|829150|829376|829618|830090|830399|830836|831402|831430|831596|831608|831889|832093|832220|832850|835653|835860|836213|836383|836710|836778|837488|838078|838138|839022|839218|839579|840171|843054|843134|844194", "Z_score": 4.383545804683474, "GiniIndex": 0.0, "_COUNT_001_PCT": 100.0}, "position": {"x": 779.6257168107493, "y": -251.06059135351006}, "selected": false}, {"data": {"id": "14527590", "Enrichment": 1.9319135340558447, "BestLogPInGroup": -7.766904642497971, "_PATTERN_": "M1", "_GeneInGOAndHitList": 36.0, "Hits": "NMD3|GALS1|RWA3|MOR1|AT2G36570|XTH32|IRX12|CYT1|WRKY12|KOB1|RABA1g|KINESIN-13A|AT3G03210|RGP1|UXS5|XT1|XTH15|RABA1d|QUA3|XTH9|XTH24|CESA1|AT4G34660|CESA2|CEV1|IRX3|AT5G20950|TCH4|COB|CGR3|GXM3|PPa1|NAC012|AT1G67330|MAP70-1|TPS1", "Description": "cell wall biogenesis", "_GeneInHitList": 1307.0, "Category": "GO Biological Processes", "Log_q_value_": -1.7586650846178464, "Symbol": "GO:0042546", "LogP": -3.9529936101114593, "_RANK_": 1.0, "FirstInGroupByEnrichment": 0.0, "_LogP_MyList": -3.9529936101114593, "_TotalGeneInLibrary": 19148.0, "_GeneInGO": 273.0, "shared_name": "118", "_InGO": 2.754399387911247, "Gene": "GO:0042546", "_MEMBER_MyList": 1.0, "_COUNT_001": 36.0, "SUID": 14527590, "id_original": "118", "selected": false, "CategoryID": 19.0, "STDV_InGO": 0.45270015614294085, "EvidenceCutoff": 0.0, "PARENT_GO": "19_GO:0009987 cellular process", "FirstInGroupByLogP": 0.0, "GROUP_ID": 2.0, "name": "118", "BestEnrichmentInGroup": 2.3201902737435387, "CLUSTER_LABEL": " ", "GeneID": "814908|817922|818004|818131|818230|818259|818386|818562|819083|820002|820735|820915|821222|821233|823794|825446|827051|827614|828020|828024|829150|829376|829618|830090|830399|831608|832220|835860|836213|836710|837488|839579|840171|843054|843134|844194", "Z_score": 4.197512790461418, "GiniIndex": 0.0, "_COUNT_001_PCT": 100.0}, "position": {"x": 770.9279629044993, "y": -320.50163139257256}, "selected": false}, {"data": {"id": "14527589", "Enrichment": 1.9452739319400483, "BestLogPInGroup": -7.766904642497971, "_PATTERN_": "M1", "_GeneInGOAndHitList": 32.0, "Hits": "GALS1|RWA3|GAUT7|CYT1|GSL10|KOB1|AT3G03210|UXS5|AT3G58560|GATL7|XT1|GSL05|SS4|QUA3|CESA1|CESA2|CEV1|GSL12|AT5G15740|IRX3|SBE2.2|AT5G20950|GH9A1|COB|CGR3|GXM3|SS3|UGE1|APL2|GBSS1|AT1G67330|AT1G78880", "Description": "polysaccharide biosynthetic process", "_GeneInHitList": 1307.0, "Category": "GO Biological Processes", "Log_q_value_": -1.5793834170396066, "Symbol": "GO:0000271", "LogP": -3.6375332605767143, "_RANK_": 1.0, "FirstInGroupByEnrichment": 0.0, "_LogP_MyList": -3.6375332605767143, "_TotalGeneInLibrary": 19148.0, "_GeneInGO": 241.0, "shared_name": "117", "_InGO": 2.448355011476664, "Gene": "GO:0000271", "_MEMBER_MyList": 1.0, "_COUNT_001": 32.0, "SUID": 14527589, "id_original": "117", "selected": false, "CategoryID": 19.0, "STDV_InGO": 0.4274808853433423, "EvidenceCutoff": 0.0, "PARENT_GO": "19_GO:0008152 metabolic process", "FirstInGroupByLogP": 0.0, "GROUP_ID": 2.0, "name": "117", "BestEnrichmentInGroup": 2.3201902737435387, "CLUSTER_LABEL": " ", "GeneID": "817922|818004|818447|818562|819903|820002|821222|823794|825025|825440|825446|825650|827550|828020|829376|830090|830399|831140|831430|831608|831769|832220|835035|836213|836710|837488|837716|837834|839660|840184|843054|844225", "Z_score": 3.9969936326974085, "GiniIndex": 0.0, "_COUNT_001_PCT": 100.0}, "position": {"x": 842.1142345719798, "y": -263.5944353476507}, "selected": false}, {"data": {"id": "14527588", "Enrichment": 1.7235699176380574, "BestLogPInGroup": -7.766904642497971, "_PATTERN_": "M1", "_GeneInGOAndHitList": 36.0, "Hits": "NMD3|EPR1|RWA3|MOR1|AT2G36570|IRX12|EXPA8|AT2G41480|WRKY12|KOB1|KINESIN-13A|RGP1|UGD2|EXPA17|QUA3|ANL2|XTH9|XTH24|CESA1|AT4G34660|CESA2|CEV1|UGD3|AT5G15740|IRX3|TCH4|COB|CGR3|MAN7|GXM3|AVP1|EXPA10|NAC012|AT1G67330|MAP70-1|TPS1", "Description": "plant-type cell wall organization or biogenesis", "_GeneInHitList": 1307.0, "Category": "GO Biological Processes", "Log_q_value_": -1.169817849647187, "Symbol": "GO:0071669", "LogP": -2.9998474341246033, "_RANK_": 1.0, "FirstInGroupByEnrichment": 0.0, "_LogP_MyList": -2.9998474341246033, "_TotalGeneInLibrary": 19148.0, "_GeneInGO": 306.0, "shared_name": "116", "_InGO": 2.754399387911247, "Gene": "GO:0071669", "_MEMBER_MyList": 1.0, "_COUNT_001": 36.0, "SUID": 14527588, "id_original": "116", "selected": false, "CategoryID": 19.0, "STDV_InGO": 0.45270015614294085, "EvidenceCutoff": 0.0, "PARENT_GO": "19_GO:0009987 cellular process", "FirstInGroupByLogP": 0.0, "GROUP_ID": 2.0, "name": "116", "BestEnrichmentInGroup": 2.3201902737435387, "CLUSTER_LABEL": " ", "GeneID": "814908|817282|818004|818131|818230|818386|818656|818746|819083|820002|820915|821233|822594|827983|828020|828022|828024|829150|829376|829618|830090|830399|831402|831430|831608|835860|836213|836710|836778|837488|838138|839218|840171|843054|843134|844194", "Z_score": 3.4534747270993167, "GiniIndex": 0.0, "_COUNT_001_PCT": 100.0}, "position": {"x": 710.7762790971262, "y": -276.9286638632757}, "selected": false}, {"data": {"id": "14527587", "Enrichment": 2.499584809465619, "BestLogPInGroup": -6.517989687846271, "_PATTERN_": "M1", "_GeneInGOAndHitList": 36.0, "Hits": "AT2G34250|UNE5|Hsp89.1|HSP70|AT3G18860|J3|HSP17.4|SK13|AT3G62560|CUL1|PUX4|AT4G16660|SAR2|SHD|cpHsc70-1|CER9|HSC70-1|Hsp70-2|BIP1|RAD23D|BIP2|AT5G50460|HSP90.1|HSP81-3|UBC7|HSP18.2|AT1G07400|BIP3|Hsp70b|AT1G19310|SK4|AT1G53540|ERD2|GCS1|SKP1|ATERDJ2A", "Description": "Protein processing in endoplasmic reticulum", "_GeneInHitList": 1307.0, "Category": "KEGG Pathway", "Log_q_value_": -3.3215371461428815, "Symbol": "ko04141", "LogP": -6.517989687846271, "_RANK_": 1.0, "FirstInGroupByEnrichment": 0.0, "_LogP_MyList": -6.517989687846271, "_TotalGeneInLibrary": 19148.0, "_GeneInGO": 211.0, "shared_name": "115", "_InGO": 2.754399387911247, "Gene": "ko04141", "_MEMBER_MyList": 1.0, "_COUNT_001": 36.0, "SUID": 14527587, "id_original": "115", "selected": false, "CategoryID": 24.0, "STDV_InGO": 0.45270015614294085, "EvidenceCutoff": 0.0, "PARENT_GO": "", "FirstInGroupByLogP": 0.0, "GROUP_ID": 3.0, "name": "115", "BestEnrichmentInGroup": 5.198509267714787, "CLUSTER_LABEL": " ", "GeneID": "817986|819360|819968|820438|821419|823531|823768|825171|825430|825648|825736|827367|827368|828520|828531|829556|831020|831856|832950|833835|834207|835114|835341|835699|836048|836093|837252|837429|838174|838513|838604|841789|842094|843070|843928|844334", "Z_score": 5.928369118579175, "GiniIndex": 0.0, "_COUNT_001_PCT": 100.0}, "position": {"x": 75.26744044356178, "y": 621.8315442666071}, "selected": false}, {"data": {"id": "14527586", "Enrichment": 5.198509267714787, "BestLogPInGroup": -6.517989687846271, "_PATTERN_": "M1", "_GeneInGOAndHitList": 11.0, "Hits": "CPN60A|HSP70|HSP60|HSC70-1|CLPB3|Hsp70-2|BIP1|BIP2|BIP3|Hsp70b|ERD2", "Description": "protein refolding", "_GeneInHitList": 1307.0, "Category": "GO Biological Processes", "Log_q_value_": -2.7938138208025456, "Symbol": "GO:0042026", "LogP": -5.467928452487708, "_RANK_": 1.0, "FirstInGroupByEnrichment": 0.0, "_LogP_MyList": -5.467928452487708, "_TotalGeneInLibrary": 19148.0, "_GeneInGO": 31.0, "shared_name": "114", "_InGO": 0.8416220351951033, "Gene": "GO:0042026", "_MEMBER_MyList": 1.0, "_COUNT_001": 11.0, "SUID": 14527586, "id_original": "114", "selected": false, "CategoryID": 19.0, "STDV_InGO": 0.252688491039337, "EvidenceCutoff": 0.0, "PARENT_GO": "19_GO:0009987 cellular process", "FirstInGroupByLogP": 0.0, "GROUP_ID": 3.0, "name": "114", "BestEnrichmentInGroup": 5.198509267714787, "CLUSTER_LABEL": " ", "GeneID": "817344|820438|821983|831020|831398|831856|832950|834207|837429|838174|842094", "Z_score": 6.332054713761823, "GiniIndex": 0.0, "_COUNT_001_PCT": 100.0}, "position": {"x": 130.52485621504616, "y": 552.7490399941462}, "selected": false}, {"data": {"id": "14527585", "Enrichment": 3.821828947806128, "BestLogPInGroup": -6.517989687846271, "_PATTERN_": "M1", "_GeneInGOAndHitList": 12.0, "Hits": "AT3G08910|HSP70|AT4G28480|HSC70-1|Hsp70-2|BIP1|BIP2|AT5G49580|BIP3|CPN10|Hsp70b|ERD2", "Description": "'de novo' posttranslational protein folding", "_GeneInHitList": 1307.0, "Category": "GO Biological Processes", "Log_q_value_": -2.0454066926102388, "Symbol": "GO:0051084", "LogP": -4.366797970921928, "_RANK_": 1.0, "FirstInGroupByEnrichment": 0.0, "_LogP_MyList": -4.366797970921928, "_TotalGeneInLibrary": 19148.0, "_GeneInGO": 46.0, "shared_name": "113", "_InGO": 0.918133129303749, "Gene": "GO:0051084", "_MEMBER_MyList": 1.0, "_COUNT_001": 12.0, "SUID": 14527585, "id_original": "113", "selected": false, "CategoryID": 19.0, "STDV_InGO": 0.26382267886138777, "EvidenceCutoff": 0.0, "PARENT_GO": "19_GO:0009987 cellular process", "FirstInGroupByLogP": 0.0, "GROUP_ID": 3.0, "name": "113", "BestEnrichmentInGroup": 5.198509267714787, "CLUSTER_LABEL": " ", "GeneID": "820040|820438|828965|831020|831856|832950|834207|835020|837429|838063|838174|842094", "Z_score": 5.186193848097615, "GiniIndex": 0.0, "_COUNT_001_PCT": 100.0}, "position": {"x": 29.05467188887428, "y": 572.2641767128962}, "selected": false}, {"data": {"id": "14527584", "Enrichment": 3.821828947806128, "BestLogPInGroup": -6.517989687846271, "_PATTERN_": "M1", "_GeneInGOAndHitList": 12.0, "Hits": "AT3G08910|HSP70|AT4G28480|HSC70-1|Hsp70-2|BIP1|BIP2|AT5G49580|BIP3|CPN10|Hsp70b|ERD2", "Description": "chaperone cofactor-dependent protein refolding", "_GeneInHitList": 1307.0, "Category": "GO Biological Processes", "Log_q_value_": -2.0454066926102388, "Symbol": "GO:0051085", "LogP": -4.366797970921928, "_RANK_": 1.0, "FirstInGroupByEnrichment": 0.0, "_LogP_MyList": -4.366797970921928, "_TotalGeneInLibrary": 19148.0, "_GeneInGO": 46.0, "shared_name": "112", "_InGO": 0.918133129303749, "Gene": "GO:0051085", "_MEMBER_MyList": 1.0, "_COUNT_001": 12.0, "SUID": 14527584, "id_original": "112", "selected": false, "CategoryID": 19.0, "STDV_InGO": 0.26382267886138777, "EvidenceCutoff": 0.0, "PARENT_GO": "19_GO:0009987 cellular process", "FirstInGroupByLogP": 0.0, "GROUP_ID": 3.0, "name": "112", "BestEnrichmentInGroup": 5.198509267714787, "CLUSTER_LABEL": " ", "GeneID": "820040|820438|828965|831020|831856|832950|834207|835020|837429|838063|838174|842094", "Z_score": 5.186193848097615, "GiniIndex": 0.0, "_COUNT_001_PCT": 100.0}, "position": {"x": 74.75041163496803, "y": 539.9130414589899}, "selected": false}, {"data": {"id": "14527583", "Enrichment": 2.1365085437388425, "BestLogPInGroup": -6.517989687846271, "_PATTERN_": "M1", "_GeneInGOAndHitList": 28.0, "Hits": "CPN60A|AT2G38730|Hsp89.1|AT3G08910|HSP70|HSP60|J3|HSP17.4|SHD|cpHsc70-1|AT4G28480|ROC5|HSC70-1|CLPB3|Hsp70-2|BIP1|BIP2|AT5G49580|HSP90.1|CLPX|HSP81-3|HSP18.2|AT1G07400|BIP3|CPN10|Hsp70b|AT1G53540|ERD2", "Description": "protein folding", "_GeneInHitList": 1307.0, "Category": "GO Biological Processes", "Log_q_value_": -1.7586650846178464, "Symbol": "GO:0006457", "LogP": -3.9443937609294624, "_RANK_": 1.0, "FirstInGroupByEnrichment": 0.0, "_LogP_MyList": -3.9443937609294624, "_TotalGeneInLibrary": 19148.0, "_GeneInGO": 192.0, "shared_name": "111", "_InGO": 2.1423106350420813, "Gene": "GO:0006457", "_MEMBER_MyList": 1.0, "_COUNT_001": 28.0, "SUID": 14527583, "id_original": "111", "selected": false, "CategoryID": 19.0, "STDV_InGO": 0.4004985117057186, "EvidenceCutoff": 0.0, "PARENT_GO": "19_GO:0009987 cellular process", "FirstInGroupByLogP": 0.0, "GROUP_ID": 3.0, "name": "111", "BestEnrichmentInGroup": 5.198509267714787, "CLUSTER_LABEL": " ", "GeneID": "817344|818455|819968|820040|820438|821983|823531|823768|828520|828531|828965|829639|831020|831398|831856|832950|834207|835020|835341|835416|835699|836093|837252|837429|838063|838174|841789|842094", "Z_score": 4.283793574291465, "GiniIndex": 0.0, "_COUNT_001_PCT": 100.0}, "position": {"x": 127.61469996504616, "y": 606.9622968300837}, "selected": false}, {"data": {"id": "14527582", "Enrichment": 3.447139835276115, "BestLogPInGroup": -6.517989687846271, "_PATTERN_": "M1", "_GeneInGOAndHitList": 12.0, "Hits": "AT3G08910|HSP70|AT4G28480|HSC70-1|Hsp70-2|BIP1|BIP2|AT5G49580|BIP3|CPN10|Hsp70b|ERD2", "Description": "'de novo' protein folding", "_GeneInHitList": 1307.0, "Category": "GO Biological Processes", "Log_q_value_": -1.7290134593812527, "Symbol": "GO:0006458", "LogP": -3.8940575368330177, "_RANK_": 1.0, "FirstInGroupByEnrichment": 0.0, "_LogP_MyList": -3.8940575368330177, "_TotalGeneInLibrary": 19148.0, "_GeneInGO": 51.0, "shared_name": "110", "_InGO": 0.918133129303749, "Gene": "GO:0006458", "_MEMBER_MyList": 1.0, "_COUNT_001": 12.0, "SUID": 14527582, "id_original": "110", "selected": false, "CategoryID": 19.0, "STDV_InGO": 0.26382267886138777, "EvidenceCutoff": 0.0, "PARENT_GO": "19_GO:0009987 cellular process", "FirstInGroupByLogP": 0.0, "GROUP_ID": 3.0, "name": "110", "BestEnrichmentInGroup": 5.198509267714787, "CLUSTER_LABEL": " ", "GeneID": "820040|820438|828965|831020|831856|832950|834207|835020|837429|838063|838174|842094", "Z_score": 4.736307235227585, "GiniIndex": 0.0, "_COUNT_001_PCT": 100.0}, "position": {"x": 104.73069727949928, "y": 692.1647809609431}, "selected": false}, {"data": {"id": "14527581", "Enrichment": 2.8426041178956023, "BestLogPInGroup": -6.517989687846271, "_PATTERN_": "M1", "_GeneInGOAndHitList": 13.0, "Hits": "AT3G08910|HSP70|AT4G28480|HSC70-1|Hsp70-2|BIP1|BIP2|AT5G49580|HSP90.1|BIP3|CPN10|Hsp70b|ERD2", "Description": "chaperone-mediated protein folding", "_GeneInHitList": 1307.0, "Category": "GO Biological Processes", "Log_q_value_": -1.3288748058417297, "Symbol": "GO:0061077", "LogP": -3.2822892988588244, "_RANK_": 1.0, "FirstInGroupByEnrichment": 0.0, "_LogP_MyList": -3.2822892988588244, "_TotalGeneInLibrary": 19148.0, "_GeneInGO": 67.0, "shared_name": "109", "_InGO": 0.9946442234123948, "Gene": "GO:0061077", "_MEMBER_MyList": 1.0, "_COUNT_001": 13.0, "SUID": 14527581, "id_original": "109", "selected": false, "CategoryID": 19.0, "STDV_InGO": 0.27448930839081137, "EvidenceCutoff": 0.0, "PARENT_GO": "19_GO:0009987 cellular process", "FirstInGroupByLogP": 0.0, "GROUP_ID": 3.0, "name": "109", "BestEnrichmentInGroup": 5.198509267714787, "CLUSTER_LABEL": " ", "GeneID": "820040|820438|828965|831020|831856|832950|834207|835020|835341|837429|838063|838174|842094", "Z_score": 4.089285558654091, "GiniIndex": 0.0, "_COUNT_001_PCT": 100.0}, "position": {"x": 55.11674464278053, "y": 678.5042127236384}, "selected": false}, {"data": {"id": "14527580", "Enrichment": 3.1393594928407476, "BestLogPInGroup": -6.517989687846271, "_PATTERN_": "M1", "_GeneInGOAndHitList": 9.0, "Hits": "HSP70|AT4G17420|HSC70-1|Hsp70-2|BIP1|BIP2|BIP3|Hsp70b|ERD2", "Description": "response to unfolded protein", "_GeneInHitList": 1307.0, "Category": "GO Biological Processes", "Log_q_value_": -0.9926373714154666, "Symbol": "GO:0006986", "LogP": -2.747023308536988, "_RANK_": 1.0, "FirstInGroupByEnrichment": 0.0, "_LogP_MyList": -2.747023308536988, "_TotalGeneInLibrary": 19148.0, "_GeneInGO": 42.0, "shared_name": "108", "_InGO": 0.6885998469778117, "Gene": "GO:0006986", "_MEMBER_MyList": 1.0, "_COUNT_001": 9.0, "SUID": 14527580, "id_original": "108", "selected": false, "CategoryID": 19.0, "STDV_InGO": 0.22874163423441088, "EvidenceCutoff": 0.0, "PARENT_GO": "19_GO:0050896 response to stimulus", "FirstInGroupByLogP": 0.0, "GROUP_ID": 3.0, "name": "108", "BestEnrichmentInGroup": 5.198509267714787, "CLUSTER_LABEL": " ", "GeneID": "820438|827453|831020|831856|832950|834207|837429|838174|842094", "Z_score": 3.756661749108628, "GiniIndex": 0.0, "_COUNT_001_PCT": 100.0}, "position": {"x": 15.655196791218032, "y": 630.0071424111384}, "selected": false}, {"data": {"id": "14527579", "Enrichment": 3.1393594928407476, "BestLogPInGroup": -6.517989687846271, "_PATTERN_": "M1", "_GeneInGOAndHitList": 9.0, "Hits": "HSP70|AT4G17420|HSC70-1|Hsp70-2|BIP1|BIP2|BIP3|Hsp70b|ERD2", "Description": "cellular response to unfolded protein", "_GeneInHitList": 1307.0, "Category": "GO Biological Processes", "Log_q_value_": -0.9926373714154666, "Symbol": "GO:0034620", "LogP": -2.747023308536988, "_RANK_": 1.0, "FirstInGroupByEnrichment": 0.0, "_LogP_MyList": -2.747023308536988, "_TotalGeneInLibrary": 19148.0, "_GeneInGO": 42.0, "shared_name": "107", "_InGO": 0.6885998469778117, "Gene": "GO:0034620", "_MEMBER_MyList": 1.0, "_COUNT_001": 9.0, "SUID": 14527579, "id_original": "107", "selected": false, "CategoryID": 19.0, "STDV_InGO": 0.22874163423441088, "EvidenceCutoff": 0.0, "PARENT_GO": "19_GO:0050896 response to stimulus", "FirstInGroupByLogP": 0.0, "GROUP_ID": 3.0, "name": "107", "BestEnrichmentInGroup": 5.198509267714787, "CLUSTER_LABEL": " ", "GeneID": "820438|827453|831020|831856|832950|834207|837429|838174|842094", "Z_score": 3.756661749108628, "GiniIndex": 0.0, "_COUNT_001_PCT": 100.0}, "position": {"x": 147.64988673262428, "y": 657.9782575234431}, "selected": false}, {"data": {"id": "14527578", "Enrichment": 3.069595948555398, "BestLogPInGroup": -6.3029864975206475, "_PATTERN_": "M1", "_GeneInGOAndHitList": 22.0, "Hits": "C4H|IRX12|ABCG29|PAL2|TT12|TT8|CER9|ELI3-1|MYB4|AT4G39230|CAD9|CEV1|PRX52|TT4|TT2|OMT1|LAC17|APX1|NAC012|BGLU46|CAD1|CCR2", "Description": "phenylpropanoid biosynthetic process", "_GeneInHitList": 1307.0, "Category": "GO Biological Processes", "Log_q_value_": -2.823055282279268, "Symbol": "GO:0009699", "LogP": -5.717367311798252, "_RANK_": 1.0, "FirstInGroupByEnrichment": 0.0, "_LogP_MyList": -5.717367311798252, "_TotalGeneInLibrary": 19148.0, "_GeneInGO": 105.0, "shared_name": "106", "_InGO": 1.6832440703902065, "Gene": "GO:0009699", "_MEMBER_MyList": 1.0, "_COUNT_001": 22.0, "SUID": 14527578, "id_original": "106", "selected": false, "CategoryID": 19.0, "STDV_InGO": 0.3558357044163828, "EvidenceCutoff": 0.0, "PARENT_GO": "19_GO:0008152 metabolic process", "FirstInGroupByLogP": 0.0, "GROUP_ID": 4.0, "name": "106", "BestEnrichmentInGroup": 3.40097278391081, "CLUSTER_LABEL": " ", "GeneID": "817599|818386|820881|824493|825072|826571|829556|829954|830018|830078|830088|830399|830416|831241|833520|835504|836124|837304|840171|842479|843600|844421", "Z_score": 5.7556065371765595, "GiniIndex": 0.0, "_COUNT_001_PCT": 100.0}, "position": {"x": -297.0960925764578, "y": 620.8323072060602}, "selected": false}, {"data": {"id": "14527577", "Enrichment": 3.39718128693878, "BestLogPInGroup": -6.3029864975206475, "_PATTERN_": "M1", "_GeneInGOAndHitList": 16.0, "Hits": "C4H|IRX12|AT2G41480|ABCG29|UGT72E1|ELI3-1|CAD9|CEV1|PRX52|OMT1|LAC17|APX1|NAC012|BGLU46|CAD1|CCR2", "Description": "lignin metabolic process", "_GeneInHitList": 1307.0, "Category": "GO Biological Processes", "Log_q_value_": -2.367362488233662, "Symbol": "GO:0009808", "LogP": -4.910602516161707, "_RANK_": 1.0, "FirstInGroupByEnrichment": 0.0, "_LogP_MyList": -4.910602516161707, "_TotalGeneInLibrary": 19148.0, "_GeneInGO": 69.0, "shared_name": "105", "_InGO": 1.224177505738332, "Gene": "GO:0009808", "_MEMBER_MyList": 1.0, "_COUNT_001": 16.0, "SUID": 14527577, "id_original": "105", "selected": false, "CategoryID": 19.0, "STDV_InGO": 0.30416534484897895, "EvidenceCutoff": 0.0, "PARENT_GO": "19_GO:0008152 metabolic process", "FirstInGroupByLogP": 0.0, "GROUP_ID": 4.0, "name": "105", "BestEnrichmentInGroup": 3.40097278391081, "CLUSTER_LABEL": " ", "GeneID": "817599|818386|818746|820881|824238|829954|830088|830399|830416|835504|836124|837304|840171|842479|843600|844421", "Z_score": 5.3991598552324, "GiniIndex": 0.0, "_COUNT_001_PCT": 100.0}, "position": {"x": -283.3255847639578, "y": 764.0877584084528}, "selected": false}, {"data": {"id": "14527576", "Enrichment": 2.2603388348453386, "BestLogPInGroup": -6.3029864975206475, "_PATTERN_": "M1", "_GeneInGOAndHitList": 27.0, "Hits": "APK|C4H|IRX12|ABCG29|PAL2|TT12|TT8|GGP1|CER9|ELI3-1|MYB4|AT4G39230|CAD9|CEV1|PRX52|AT5G06370|TT4|TT2|OMT1|LAC17|APX1|UGT74B1|AT1G04770|NAC012|BGLU46|CAD1|CCR2", "Description": "secondary metabolite biosynthetic process", "_GeneInHitList": 1307.0, "Category": "GO Biological Processes", "Log_q_value_": -1.9616127691094682, "Symbol": "GO:0044550", "LogP": -4.249299428629495, "_RANK_": 1.0, "FirstInGroupByEnrichment": 0.0, "_LogP_MyList": -4.249299428629495, "_TotalGeneInLibrary": 19148.0, "_GeneInGO": 175.0, "shared_name": "104", "_InGO": 2.0657995409334355, "Gene": "GO:0044550", "_MEMBER_MyList": 1.0, "_COUNT_001": 27.0, "SUID": 14527576, "id_original": "104", "selected": false, "CategoryID": 19.0, "STDV_InGO": 0.3934354469517847, "EvidenceCutoff": 0.0, "PARENT_GO": "19_GO:0008152 metabolic process", "FirstInGroupByLogP": 0.0, "GROUP_ID": 4.0, "name": "104", "BestEnrichmentInGroup": 3.40097278391081, "CLUSTER_LABEL": " ", "GeneID": "815963|817599|818386|820881|824493|825072|826571|829176|829556|829954|830018|830078|830088|830399|830416|830525|831241|833520|835504|836124|837304|839022|839418|840171|842479|843600|844421", "Z_score": 4.53332552069716, "GiniIndex": 0.0, "_COUNT_001_PCT": 100.0}, "position": {"x": -300.23589360184843, "y": 688.3010953530329}, "selected": false}, {"data": {"id": "14527575", "Enrichment": 3.40097278391081, "BestLogPInGroup": -6.3029864975206475, "_PATTERN_": "M1", "_GeneInGOAndHitList": 13.0, "Hits": "IRX12|ABCG29|ELI3-1|CAD9|CEV1|PRX52|OMT1|LAC17|APX1|NAC012|BGLU46|CAD1|CCR2", "Description": "lignin biosynthetic process", "_GeneInHitList": 1307.0, "Category": "GO Biological Processes", "Log_q_value_": -1.8757640192702307, "Symbol": "GO:0009809", "LogP": -4.106074828234587, "_RANK_": 1.0, "FirstInGroupByEnrichment": 0.0, "_LogP_MyList": -4.106074828234587, "_TotalGeneInLibrary": 19148.0, "_GeneInGO": 56.0, "shared_name": "103", "_InGO": 0.9946442234123948, "Gene": "GO:0009809", "_MEMBER_MyList": 1.0, "_COUNT_001": 13.0, "SUID": 14527575, "id_original": "103", "selected": false, "CategoryID": 19.0, "STDV_InGO": 0.27448930839081137, "EvidenceCutoff": 0.0, "PARENT_GO": "19_GO:0008152 metabolic process", "FirstInGroupByLogP": 0.0, "GROUP_ID": 4.0, "name": "103", "BestEnrichmentInGroup": 3.40097278391081, "CLUSTER_LABEL": " ", "GeneID": "818386|820881|829954|830088|830399|830416|835504|836124|837304|840171|842479|843600|844421", "Z_score": 4.870057665438208, "GiniIndex": 0.0, "_COUNT_001_PCT": 100.0}, "position": {"x": -345.8124774641531, "y": 643.0898908242243}, "selected": false}, {"data": {"id": "14527574", "Enrichment": 2.1975516449885233, "BestLogPInGroup": -6.3029864975206475, "_PATTERN_": "M1", "_GeneInGOAndHitList": 24.0, "Hits": "C4H|AT2G41480|4CL2|UGT84A2|UGT72E1|PAL2|AT4G36430|ELI3-1|CAD9|PRX52|AT5G20950|BGLU42|PER64|OMT1|AT5G58390|AT1G14550|BGLU40|AT1G05240|BGLU11|4CL1|BGLU46|AT1G71695|CAD1|CCR2", "Description": "Phenylpropanoid biosynthesis", "_GeneInHitList": 1307.0, "Category": "KEGG Pathway", "Log_q_value_": -1.5894159941688475, "Symbol": "ath00940", "LogP": -3.6555347673772305, "_RANK_": 1.0, "FirstInGroupByEnrichment": 0.0, "_LogP_MyList": -3.6555347673772305, "_TotalGeneInLibrary": 19148.0, "_GeneInGO": 160.0, "shared_name": "102", "_InGO": 1.836266258607498, "Gene": "ath00940", "_MEMBER_MyList": 1.0, "_COUNT_001": 24.0, "SUID": 14527574, "id_original": "102", "selected": false, "CategoryID": 24.0, "STDV_InGO": 0.37136893112583697, "EvidenceCutoff": 0.0, "PARENT_GO": "", "FirstInGroupByLogP": 0.0, "GROUP_ID": 4.0, "name": "102", "BestEnrichmentInGroup": 3.40097278391081, "CLUSTER_LABEL": " ", "GeneID": "817599|818746|821678|821710|824238|824493|829795|829954|830088|830416|832220|833656|834223|835504|835952|838017|839196|839237|839435|841593|842479|843498|843600|844421", "Z_score": 4.117116889534565, "GiniIndex": 0.0, "_COUNT_001_PCT": 100.0}, "position": {"x": -231.46196782059843, "y": 749.2159436806696}, "selected": false}, {"data": {"id": "14527573", "Enrichment": 2.1975516449885233, "BestLogPInGroup": -6.3029864975206475, "_PATTERN_": "M1", "_GeneInGOAndHitList": 24.0, "Hits": "C4H|AT2G41480|4CL2|UGT84A2|UGT72E1|PAL2|AT4G36430|ELI3-1|CAD9|PRX52|AT5G20950|BGLU42|PER64|OMT1|AT5G58390|AT1G14550|BGLU40|AT1G05240|BGLU11|4CL1|BGLU46|AT1G71695|CAD1|CCR2", "Description": "Phenylpropanoid biosynthesis", "_GeneInHitList": 1307.0, "Category": "KEGG Pathway", "Log_q_value_": -1.5894159941688475, "Symbol": "ko00940", "LogP": -3.6555347673772305, "_RANK_": 1.0, "FirstInGroupByEnrichment": 0.0, "_LogP_MyList": -3.6555347673772305, "_TotalGeneInLibrary": 19148.0, "_GeneInGO": 160.0, "shared_name": "101", "_InGO": 1.836266258607498, "Gene": "ko00940", "_MEMBER_MyList": 1.0, "_COUNT_001": 24.0, "SUID": 14527573, "id_original": "101", "selected": false, "CategoryID": 24.0, "STDV_InGO": 0.37136893112583697, "EvidenceCutoff": 0.0, "PARENT_GO": "", "FirstInGroupByLogP": 0.0, "GROUP_ID": 4.0, "name": "101", "BestEnrichmentInGroup": 3.40097278391081, "CLUSTER_LABEL": " ", "GeneID": "817599|818746|821678|821710|824238|824493|829795|829954|830088|830416|832220|833656|834223|835504|835952|838017|839196|839237|839435|841593|842479|843498|843600|844421", "Z_score": 4.117116889534565, "GiniIndex": 0.0, "_COUNT_001_PCT": 100.0}, "position": {"x": -333.4733661360281, "y": 746.7051862343806}, "selected": false}, {"data": {"id": "14527572", "Enrichment": 1.6143630082560316, "BestLogPInGroup": -6.3029864975206475, "_PATTERN_": "M1", "_GeneInGOAndHitList": 40.0, "Hits": "APK|C4H|GSTF9|IRX12|AT2G41480|ABCG29|4CL2|UGT84A2|ICE1|UGT72E1|PAL2|TT12|TT8|GGP1|CER9|ELI3-1|MYB4|AT4G39230|CAD9|CEV1|PRX52|AT5G06370|Rap2.6L|TT4|TT2|BGLU42|OMT1|LAC17|APX1|GSTU18|UGT74B1|AT1G04770|NAC012|4CL1|GSTU15|BGLU46|CAD1|GSTU22|GSTU21|CCR2", "Description": "secondary metabolic process", "_GeneInHitList": 1307.0, "Category": "GO Biological Processes", "Log_q_value_": -0.9770408017914954, "Symbol": "GO:0019748", "LogP": -2.722474891339427, "_RANK_": 1.0, "FirstInGroupByEnrichment": 0.0, "_LogP_MyList": -2.722474891339427, "_TotalGeneInLibrary": 19148.0, "_GeneInGO": 363.0, "shared_name": "100", "_InGO": 3.06044376434583, "Gene": "GO:0019748", "_MEMBER_MyList": 1.0, "_COUNT_001": 40.0, "SUID": 14527572, "id_original": "100", "selected": false, "CategoryID": 19.0, "STDV_InGO": 0.47643638609182815, "EvidenceCutoff": 0.0, "PARENT_GO": "19_GO:0008152 metabolic process", "FirstInGroupByLogP": 0.0, "GROUP_ID": 4.0, "name": "100", "BestEnrichmentInGroup": 3.40097278391081, "CLUSTER_LABEL": " ", "GeneID": "815963|817599|817636|818386|818746|820881|821678|821710|822287|824238|824493|825072|826571|829176|829556|829954|830018|830078|830088|830399|830416|830525|831174|831241|833520|833656|835504|836124|837304|837575|839022|839418|840171|841593|842257|842479|843600|844169|844172|844421", "Z_score": 3.198536690695994, "GiniIndex": 0.0, "_COUNT_001_PCT": 100.0}, "position": {"x": -361.5756763166922, "y": 696.8525403603571}, "selected": false}, {"data": {"id": "14527571", "Enrichment": 2.74035217120871, "BestLogPInGroup": -5.6448017283367244, "_PATTERN_": "M1", "_GeneInGOAndHitList": 26.0, "Hits": "AT2G01630|HXK2|AT3G13560|ATBFRUCT1|BAM1|NUDX14|CT-BMY|TPS5|BAM2|SUS3|AMY1|UGP2|SBE2.2|AT5G20950|BGLU42|SUS2|TPS7|AT1G11820|ATBETAFRUCT4|BGLU40|BGLU11|APL2|GBSS1|BGLU46|AT1G62660|TPS1", "Description": "Starch and sucrose metabolism", "_GeneInHitList": 1307.0, "Category": "KEGG Pathway", "Log_q_value_": -2.823055282279268, "Symbol": "ko00500", "LogP": -5.6448017283367244, "_RANK_": 1.0, "FirstInGroupByEnrichment": 0.0, "_LogP_MyList": -5.6448017283367244, "_TotalGeneInLibrary": 19148.0, "_GeneInGO": 139.0, "shared_name": "99", "_InGO": 1.9892884468247896, "Gene": "ko00500", "_MEMBER_MyList": 1.0, "_COUNT_001": 26.0, "SUID": 14527571, "id_original": "99", "selected": false, "CategoryID": 24.0, "STDV_InGO": 0.3862316482620381, "EvidenceCutoff": 0.0, "PARENT_GO": "", "FirstInGroupByLogP": 0.0, "GROUP_ID": 5.0, "name": "99", "BestEnrichmentInGroup": 2.8663717108545956, "CLUSTER_LABEL": " ", "GeneID": "814692|816505|820558|820591|821975|826805|827419|827498|827959|828081|828603|831596|831769|832220|833656|834978|837152|837730|837777|839196|839435|839660|840184|842479|842563|844194", "Z_score": 5.573698467058794, "GiniIndex": 0.0, "_COUNT_001_PCT": 100.0}, "position": {"x": 987.4172130876048, "y": -466.91667045507256}, "selected": false}, {"data": {"id": "14527570", "Enrichment": 2.5393930119867383, "BestLogPInGroup": -5.6448017283367244, "_PATTERN_": "M1", "_GeneInGOAndHitList": 13.0, "Hits": "AT3G58560|CT-BMY|TPS5|SUS3|OST1|SUS2|TPS7|ATBETAFRUCT4|AVP1|A/N-InvD|PPa1|AT1G62660|TPS1", "Description": "disaccharide metabolic process", "_GeneInHitList": 1307.0, "Category": "GO Biological Processes", "Log_q_value_": -1.0186492771991877, "Symbol": "GO:0005984", "LogP": -2.804324585525367, "_RANK_": 1.0, "FirstInGroupByEnrichment": 0.0, "_LogP_MyList": -2.804324585525367, "_TotalGeneInLibrary": 19148.0, "_GeneInGO": 75.0, "shared_name": "98", "_InGO": 0.9946442234123948, "Gene": "GO:0005984", "_MEMBER_MyList": 1.0, "_COUNT_001": 13.0, "SUID": 14527570, "id_original": "98", "selected": false, "CategoryID": 19.0, "STDV_InGO": 0.27448930839081137, "EvidenceCutoff": 0.0, "PARENT_GO": "19_GO:0008152 metabolic process", "FirstInGroupByLogP": 0.0, "GROUP_ID": 5.0, "name": "98", "BestEnrichmentInGroup": 2.8663717108545956, "CLUSTER_LABEL": " ", "GeneID": "825025|827419|827498|828081|829541|834978|837152|837777|838138|838871|839579|842563|844194", "Z_score": 3.6153404801629976, "GiniIndex": 0.0, "_COUNT_001_PCT": 100.0}, "position": {"x": 1046.3695141129954, "y": -423.56178153905694}, "selected": false}, {"data": {"id": "14527569", "Enrichment": 2.505979946039544, "BestLogPInGroup": -5.6448017283367244, "_PATTERN_": "M1", "_GeneInGOAndHitList": 13.0, "Hits": "BAM1|AT3G58560|CT-BMY|SS4|SUS3|SBE2.2|SUS2|SEX1|SS3|AVP1|PPa1|APL2|GBSS1", "Description": "starch metabolic process", "_GeneInHitList": 1307.0, "Category": "GO Biological Processes", "Log_q_value_": -0.9926373714154666, "Symbol": "GO:0005982", "LogP": -2.7502996329910623, "_RANK_": 1.0, "FirstInGroupByEnrichment": 0.0, "_LogP_MyList": -2.7502996329910623, "_TotalGeneInLibrary": 19148.0, "_GeneInGO": 76.0, "shared_name": "97", "_InGO": 0.9946442234123948, "Gene": "GO:0005982", "_MEMBER_MyList": 1.0, "_COUNT_001": 13.0, "SUID": 14527569, "id_original": "97", "selected": false, "CategoryID": 19.0, "STDV_InGO": 0.27448930839081137, "EvidenceCutoff": 0.0, "PARENT_GO": "19_GO:0008152 metabolic process", "FirstInGroupByLogP": 0.0, "GROUP_ID": 5.0, "name": "97", "BestEnrichmentInGroup": 2.8663717108545956, "CLUSTER_LABEL": " ", "GeneID": "821975|825025|827419|827550|828081|831769|834978|837619|837716|838138|839579|839660|840184", "Z_score": 3.560462628576399, "GiniIndex": 0.0, "_COUNT_001_PCT": 100.0}, "position": {"x": 966.4906383805735, "y": -324.99781669530694}, "selected": false}, {"data": {"id": "14527568", "Enrichment": 2.3575266689532053, "BestLogPInGroup": -5.6448017283367244, "_PATTERN_": "M1", "_GeneInGOAndHitList": 14.0, "Hits": "AT3G58560|CT-BMY|TPS5|SUS3|OST1|SUS2|TPS7|ATBETAFRUCT4|AVP1|A/N-InvD|PPa1|AT1G62660|GCS1|TPS1", "Description": "oligosaccharide metabolic process", "_GeneInHitList": 1307.0, "Category": "GO Biological Processes", "Log_q_value_": -0.920372268363602, "Symbol": "GO:0009311", "LogP": -2.658186961041342, "_RANK_": 1.0, "FirstInGroupByEnrichment": 0.0, "_LogP_MyList": -2.658186961041342, "_TotalGeneInLibrary": 19148.0, "_GeneInGO": 87.0, "shared_name": "96", "_InGO": 1.0711553175210407, "Gene": "GO:0009311", "_MEMBER_MyList": 1.0, "_COUNT_001": 14.0, "SUID": 14527568, "id_original": "96", "selected": false, "CategoryID": 19.0, "STDV_InGO": 0.2847409298319057, "EvidenceCutoff": 0.0, "PARENT_GO": "19_GO:0008152 metabolic process", "FirstInGroupByLogP": 0.0, "GROUP_ID": 5.0, "name": "96", "BestEnrichmentInGroup": 2.8663717108545956, "CLUSTER_LABEL": " ", "GeneID": "825025|827419|827498|828081|829541|834978|837152|837777|838138|838871|839579|842563|843070|844194", "Z_score": 3.4348970232337694, "GiniIndex": 0.0, "_COUNT_001_PCT": 100.0}, "position": {"x": 1022.806190138386, "y": -364.69605888280694}, "selected": false}, {"data": {"id": "14527567", "Enrichment": 2.8663717108545956, "BestLogPInGroup": -5.6448017283367244, "_PATTERN_": "M1", "_GeneInGOAndHitList": 9.0, "Hits": "AT3G58560|SUS3|OST1|SUS2|ATBETAFRUCT4|AVP1|A/N-InvD|PPa1|AT1G62660", "Description": "sucrose metabolic process", "_GeneInHitList": 1307.0, "Category": "GO Biological Processes", "Log_q_value_": -0.8114491658495261, "Symbol": "GO:0005985", "LogP": -2.4607425862254977, "_RANK_": 1.0, "FirstInGroupByEnrichment": 0.0, "_LogP_MyList": -2.4607425862254977, "_TotalGeneInLibrary": 19148.0, "_GeneInGO": 46.0, "shared_name": "95", "_InGO": 0.6885998469778117, "Gene": "GO:0005985", "_MEMBER_MyList": 1.0, "_COUNT_001": 9.0, "SUID": 14527567, "id_original": "95", "selected": false, "CategoryID": 19.0, "STDV_InGO": 0.22874163423441088, "EvidenceCutoff": 0.0, "PARENT_GO": "19_GO:0008152 metabolic process", "FirstInGroupByLogP": 0.0, "GROUP_ID": 5.0, "name": "95", "BestEnrichmentInGroup": 2.8663717108545956, "CLUSTER_LABEL": " ", "GeneID": "825025|828081|829541|834978|837777|838138|838871|839579|842563", "Z_score": 3.430174423798044, "GiniIndex": 0.0, "_COUNT_001_PCT": 100.0}, "position": {"x": 1107.7160717301829, "y": -331.51710380468194}, "selected": false}, {"data": {"id": "14527566", "Enrichment": 1.7592545950218683, "BestLogPInGroup": -5.597817372891688, "_PATTERN_": "M1", "_GeneInGOAndHitList": 58.0, "Hits": "RNS1|ARAC1|PHYB|PKL|AT2G30020|AP4.3A|AT2G38240|PGGT-I|SSI2|AT3G03940|SPY|PLDALPHA1|WSIP2|MPK9|HDA15|AT3G22160|ICE1|LHCB2.3|DWF4|FER|CPK32|CUL1|YY1|TT8|AT4G16830|BEH3|GA1|XTH24|TIFY8|OST1|LAZ1|PYL5|CIPK15|EIN2|HK2|RCF3|THE1|GNC|EXO70B1|SIZ1|LFY|IDD1|UGT74E2|HAI2|BSL2|ATBETAFRUCT4|GAI|ABCG40|TPL|ATARCA|AT1G18390|ATAF1|ABCC5|GCR1|ABF1|AT1G62660|RBOH F|GASA6", "Description": "cellular response to lipid", "_GeneInHitList": 1307.0, "Category": "GO Biological Processes", "Log_q_value_": -2.236883977670424, "Symbol": "GO:0071396", "LogP": -4.718658253516847, "_RANK_": 1.0, "FirstInGroupByEnrichment": 0.0, "_LogP_MyList": -4.718658253516847, "_TotalGeneInLibrary": 19148.0, "_GeneInGO": 483.0, "shared_name": "94", "_InGO": 4.437643458301454, "Gene": "GO:0071396", "_MEMBER_MyList": 1.0, "_COUNT_001": 58.0, "SUID": 14527566, "id_original": "94", "selected": false, "CategoryID": 19.0, "STDV_InGO": 0.5696155473143834, "EvidenceCutoff": 0.0, "PARENT_GO": "19_GO:0050896 response to stimulus", "FirstInGroupByLogP": 0.0, "GROUP_ID": 6.0, "name": "94", "BestEnrichmentInGroup": 1.809405072898917, "CLUSTER_LABEL": " ", "GeneID": "814828|816290|816394|817055|817553|817841|818403|818540|818973|819551|820327|820816|820831|821329|821382|821780|822287|822391|824229|824318|824920|825648|826093|826571|827389|827623|828182|829150|829392|829541|829993|830427|830556|831889|833552|835386|835526|835788|835956|836163|836307|836806|837075|837255|837362|837777|838057|838122|838144|838388|838420|839265|839277|841247|841395|842563|842710|843806", "Z_score": 4.574309680995031, "GiniIndex": 0.0, "_COUNT_001_PCT": 100.0}, "position": {"x": -212.03337895341087, "y": 193.96832405176337}, "selected": false}, {"data": {"id": "14527565", "Enrichment": 1.6507430197096888, "BestLogPInGroup": -5.597817372891688, "_PATTERN_": "M1", "_GeneInGOAndHitList": 64.0, "Hits": "IBR5|ACO3|ARAC1|PKL|THIC|AT2G30020|LOS2|PGGT-I|DREB2C|AIB|AT3G03940|KOB1|PLDALPHA1|MPK9|HDA15|ICE1|LHCB2.3|AFP3|PIMT1|FER|CPK32|AT3G58450|YY1|AT4G16830|AMY1|LUG|OST1|ADC2|AT5G04500|PYL5|CIPK15|AT5G08450|Rap2.6L|EIN2|MSS1|HK2|EXO70B1|SIZ1|ARF2|NPX1|CVP2|UGT74E2|HAI2|TIF3H1|GAI|ABCG40|ATARCA|AT1G18390|CAT1|SNL3|ATAF1|ABCC5|LrgB|SEU|ALDH3H1|GCR1|ABF1|ALDH7B4|LOX1|AHG2|AT1G62660|RBOH F|ADH1|SKIP", "Description": "response to alcohol", "_GeneInHitList": 1307.0, "Category": "GO Biological Processes", "Log_q_value_": -1.9748293336123244, "Symbol": "GO:0097305", "LogP": -4.281980172809403, "_RANK_": 1.0, "FirstInGroupByEnrichment": 0.0, "_LogP_MyList": -4.281980172809403, "_TotalGeneInLibrary": 19148.0, "_GeneInGO": 568.0, "shared_name": "93", "_InGO": 4.896710022953328, "Gene": "GO:0097305", "_MEMBER_MyList": 1.0, "_COUNT_001": 64.0, "SUID": 14527565, "id_original": "93", "selected": false, "CategoryID": 19.0, "STDV_InGO": 0.5969145566551212, "EvidenceCutoff": 0.0, "PARENT_GO": "19_GO:0050896 response to stimulus", "FirstInGroupByLogP": 0.0, "GROUP_ID": 6.0, "name": "93", "BestEnrichmentInGroup": 1.809405072898917, "CLUSTER_LABEL": " ", "GeneID": "814997|815120|816290|817055|817513|817553|818226|818540|818627|819262|819551|820002|820816|821329|821382|822287|822391|822619|823991|824318|824920|825014|826093|827389|828603|829390|829541|829623|830329|830427|830556|830744|831174|831889|832703|833552|835956|836163|836321|836452|837048|837075|837255|837627|838057|838122|838388|838420|838652|839032|839265|839277|840100|840981|841020|841247|841395|841849|841944|842037|842563|842710|844047|844055", "Z_score": 4.261273380782904, "GiniIndex": 0.0, "_COUNT_001_PCT": 100.0}, "position": {"x": -191.35955082841087, "y": 69.78021274652656}, "selected": false}, {"data": {"id": "14527564", "Enrichment": 1.5285589581220984, "BestLogPInGroup": -5.597817372891688, "_PATTERN_": "M1", "_GeneInGOAndHitList": 77.0, "Hits": "RNS1|ARAC1|PHYB|TET2|PKL|AT2G30020|AP4.3A|ABCB1|AT2G38240|PGGT-I|SSI2|AT3G03940|EIN4|SPY|PLDALPHA1|WSIP2|EBP|MPK9|HDA15|AT3G22160|AT3G22810|ICE1|LHCB2.3|AT3G42800|BAM2|DWF4|FER|AT3G51670|ETO1|CPK32|CUL1|YY1|AT4G09160|TT8|AT4G16830|BEH3|GA1|XTH24|RR10|AT4G32330|TIFY8|OST1|LAZ1|PYL5|CIPK15|EIN2|HK2|BGLU42|AFB5|RCF3|THE1|DFL1|GNC|EXO70B1|SIZ1|LFY|BAM1|IDD1|UGT74E2|ORA59|HAI2|BSL2|MPK1|ATBETAFRUCT4|GAI|ABCG40|TPL|ATARCA|AT1G18390|ATAF1|ABCC5|LCR|GCR1|ABF1|AT1G62660|RBOH F|GASA6", "Description": "cellular response to hormone stimulus", "_GeneInHitList": 1307.0, "Category": "GO Biological Processes", "Log_q_value_": -1.7290134593812527, "Symbol": "GO:0032870", "LogP": -3.899682207449863, "_RANK_": 1.0, "FirstInGroupByEnrichment": 0.0, "_LogP_MyList": -3.899682207449863, "_TotalGeneInLibrary": 19148.0, "_GeneInGO": 738.0, "shared_name": "92", "_InGO": 5.891354246365723, "Gene": "GO:0032870", "_MEMBER_MyList": 1.0, "_COUNT_001": 77.0, "SUID": 14527564, "id_original": "92", "selected": false, "CategoryID": 19.0, "STDV_InGO": 0.6513051870335227, "EvidenceCutoff": 0.0, "PARENT_GO": "19_GO:0050896 response to stimulus", "FirstInGroupByLogP": 0.0, "GROUP_ID": 6.0, "name": "92", "BestEnrichmentInGroup": 1.809405072898917, "CLUSTER_LABEL": " ", "GeneID": "814828|816290|816394|816477|817055|817553|817841|818265|818403|818540|818973|819551|819614|820327|820816|820831|820929|821329|821382|821780|821852|822287|822391|823322|824129|824229|824318|824330|824340|824920|825648|826093|826497|826571|827389|827623|828182|829150|829322|829367|829392|829541|829993|830427|830556|831889|833552|833656|835062|835386|835526|835539|835788|835956|836163|836307|836699|836806|837075|837125|837255|837362|837559|837777|838057|838122|838144|838388|838420|839265|839277|839623|841247|841395|842563|842710|843806", "Z_score": 3.963449145757776, "GiniIndex": 0.0, "_COUNT_001_PCT": 100.0}, "position": {"x": -192.97026860184837, "y": 158.57578407373603}, "selected": false}, {"data": {"id": "14527563", "Enrichment": 1.5929964390291136, "BestLogPInGroup": -5.597817372891688, "_PATTERN_": "M1", "_GeneInGOAndHitList": 61.0, "Hits": "IBR5|ACO3|ARAC1|PKL|AT2G30020|LOS2|PGGT-I|DREB2C|AIB|AT3G03940|KOB1|PLDALPHA1|MPK9|HDA15|ICE1|LHCB2.3|AFP3|PIMT1|FER|CPK32|AT3G58450|YY1|AT4G16830|AMY1|OST1|ADC2|AT5G04500|PYL5|CIPK15|AT5G08450|Rap2.6L|EIN2|MSS1|HK2|EXO70B1|SIZ1|ARF2|NPX1|CVP2|UGT74E2|HAI2|TIF3H1|GAI|ABCG40|ATARCA|AT1G18390|CAT1|SNL3|ATAF1|ABCC5|LrgB|ALDH3H1|GCR1|ABF1|ALDH7B4|LOX1|AHG2|AT1G62660|RBOH F|ADH1|SKIP", "Description": "response to abscisic acid", "_GeneInHitList": 1307.0, "Category": "GO Biological Processes", "Log_q_value_": -1.5978830889431406, "Symbol": "GO:0009737", "LogP": -3.680392278339693, "_RANK_": 1.0, "FirstInGroupByEnrichment": 0.0, "_LogP_MyList": -3.680392278339693, "_TotalGeneInLibrary": 19148.0, "_GeneInGO": 561.0, "shared_name": "91", "_InGO": 4.667176740627391, "Gene": "GO:0009737", "_MEMBER_MyList": 1.0, "_COUNT_001": 61.0, "SUID": 14527563, "id_original": "91", "selected": false, "CategoryID": 19.0, "STDV_InGO": 0.5834592874556019, "EvidenceCutoff": 0.0, "PARENT_GO": "19_GO:0050896 response to stimulus", "FirstInGroupByLogP": 0.0, "GROUP_ID": 6.0, "name": "91", "BestEnrichmentInGroup": 1.809405072898917, "CLUSTER_LABEL": " ", "GeneID": "814997|815120|816290|817055|817553|818226|818540|818627|819262|819551|820002|820816|821329|821382|822287|822391|822619|823991|824318|824920|825014|826093|827389|828603|829541|829623|830329|830427|830556|830744|831174|831889|832703|833552|835956|836163|836321|836452|837048|837075|837255|837627|838057|838122|838388|838420|838652|839032|839265|839277|840100|841020|841247|841395|841849|841944|842037|842563|842710|844047|844055", "Z_score": 3.8584016301108375, "GiniIndex": 0.0, "_COUNT_001_PCT": 100.0}, "position": {"x": -254.85649907059837, "y": 37.382821427251656}, "selected": false}, {"data": {"id": "14527562", "Enrichment": 1.809405072898917, "BestLogPInGroup": -5.597817372891688, "_PATTERN_": "M1", "_GeneInGOAndHitList": 31.0, "Hits": "ARAC1|PKL|AT2G30020|PGGT-I|AT3G03940|PLDALPHA1|MPK9|HDA15|ICE1|LHCB2.3|FER|CPK32|YY1|AT4G16830|OST1|PYL5|CIPK15|EIN2|HK2|EXO70B1|SIZ1|UGT74E2|HAI2|ABCG40|ATARCA|AT1G18390|ATAF1|ABCC5|GCR1|ABF1|RBOH F", "Description": "cellular response to abscisic acid stimulus", "_GeneInHitList": 1307.0, "Category": "GO Biological Processes", "Log_q_value_": -1.169817849647187, "Symbol": "GO:0071215", "LogP": -3.0040858141701126, "_RANK_": 1.0, "FirstInGroupByEnrichment": 0.0, "_LogP_MyList": -3.0040858141701126, "_TotalGeneInLibrary": 19148.0, "_GeneInGO": 251.0, "shared_name": "90", "_InGO": 2.3718439173680186, "Gene": "GO:0071215", "_MEMBER_MyList": 1.0, "_COUNT_001": 31.0, "SUID": 14527562, "id_original": "90", "selected": false, "CategoryID": 19.0, "STDV_InGO": 0.4209134492124977, "EvidenceCutoff": 0.0, "PARENT_GO": "19_GO:0050896 response to stimulus", "FirstInGroupByLogP": 0.0, "GROUP_ID": 6.0, "name": "90", "BestEnrichmentInGroup": 1.809405072898917, "CLUSTER_LABEL": " ", "GeneID": "816290|817055|817553|818540|819551|820816|821329|821382|822287|822391|824318|824920|826093|827389|829541|830427|830556|831889|833552|835956|836163|837075|837255|838122|838388|838420|839265|839277|841247|841395|842710", "Z_score": 3.493694426170243, "GiniIndex": 0.0, "_COUNT_001_PCT": 100.0}, "position": {"x": -323.9931567854421, "y": 94.77789054956611}, "selected": false}, {"data": {"id": "14527561", "Enrichment": 1.809405072898917, "BestLogPInGroup": -5.597817372891688, "_PATTERN_": "M1", "_GeneInGOAndHitList": 31.0, "Hits": "ARAC1|PKL|AT2G30020|PGGT-I|AT3G03940|PLDALPHA1|MPK9|HDA15|ICE1|LHCB2.3|FER|CPK32|YY1|AT4G16830|OST1|PYL5|CIPK15|EIN2|HK2|EXO70B1|SIZ1|UGT74E2|HAI2|ABCG40|ATARCA|AT1G18390|ATAF1|ABCC5|GCR1|ABF1|RBOH F", "Description": "cellular response to alcohol", "_GeneInHitList": 1307.0, "Category": "GO Biological Processes", "Log_q_value_": -1.169817849647187, "Symbol": "GO:0097306", "LogP": -3.0040858141701126, "_RANK_": 1.0, "FirstInGroupByEnrichment": 0.0, "_LogP_MyList": -3.0040858141701126, "_TotalGeneInLibrary": 19148.0, "_GeneInGO": 251.0, "shared_name": "89", "_InGO": 2.3718439173680186, "Gene": "GO:0097306", "_MEMBER_MyList": 1.0, "_COUNT_001": 31.0, "SUID": 14527561, "id_original": "89", "selected": false, "CategoryID": 19.0, "STDV_InGO": 0.4209134492124977, "EvidenceCutoff": 0.0, "PARENT_GO": "19_GO:0050896 response to stimulus", "FirstInGroupByLogP": 0.0, "GROUP_ID": 6.0, "name": "89", "BestEnrichmentInGroup": 1.809405072898917, "CLUSTER_LABEL": " ", "GeneID": "816290|817055|817553|818540|819551|820816|821329|821382|822287|822391|824318|824920|826093|827389|829541|830427|830556|831889|833552|835956|836163|837075|837255|838122|838388|838420|839265|839277|841247|841395|842710", "Z_score": 3.493694426170243, "GiniIndex": 0.0, "_COUNT_001_PCT": 100.0}, "position": {"x": -278.7228320784109, "y": 98.67874656763252}, "selected": false}, {"data": {"id": "14527560", "Enrichment": 1.7472887697156454, "BestLogPInGroup": -5.597817372891688, "_PATTERN_": "M1", "_GeneInGOAndHitList": 26.0, "Hits": "ARAC1|PKL|AT2G30020|PGGT-I|AT3G03940|PLDALPHA1|MPK9|HDA15|ICE1|FER|CPK32|YY1|AT4G16830|OST1|PYL5|CIPK15|EIN2|EXO70B1|SIZ1|HAI2|ABCG40|ATAF1|ABCC5|GCR1|ABF1|RBOH F", "Description": "abscisic acid-activated signaling pathway", "_GeneInHitList": 1307.0, "Category": "GO Biological Processes", "Log_q_value_": -0.7900950511446645, "Symbol": "GO:0009738", "LogP": -2.4067639962312435, "_RANK_": 1.0, "FirstInGroupByEnrichment": 0.0, "_LogP_MyList": -2.4067639962312435, "_TotalGeneInLibrary": 19148.0, "_GeneInGO": 218.0, "shared_name": "88", "_InGO": 1.9892884468247896, "Gene": "GO:0009738", "_MEMBER_MyList": 1.0, "_COUNT_001": 26.0, "SUID": 14527560, "id_original": "88", "selected": false, "CategoryID": 19.0, "STDV_InGO": 0.3862316482620381, "EvidenceCutoff": 0.0, "PARENT_GO": "19_GO:0023052 signaling", "FirstInGroupByLogP": 0.0, "GROUP_ID": 6.0, "name": "88", "BestEnrichmentInGroup": 1.809405072898917, "CLUSTER_LABEL": " ", "GeneID": "816290|817055|817553|818540|819551|820816|821329|821382|822287|824318|824920|826093|827389|829541|830427|830556|831889|835956|836163|837255|838122|839265|839277|841247|841395|842710", "Z_score": 3.0034469220905904, "GiniIndex": 0.0, "_COUNT_001_PCT": 100.0}, "position": {"x": -237.16765629716087, "y": 116.81337486353095}, "selected": false}, {"data": {"id": "14527559", "Enrichment": 2.8799822128054724, "BestLogPInGroup": -5.446198318155659, "_PATTERN_": "M1", "_GeneInGOAndHitList": 23.0, "Hits": "HXK2|FBA1|LOS2|ALDH2B4|AT3G49160|AT3G61610|PFK3|AT4G33070|PCK1|PDC3|ACS|HOT5|PFK2|AT1G12000|GAPC2|GAPCP-2|ALDH2B7|ALDH3H1|ALDH7B4|E1 ALPHA|ADH1|GAPCP-1|PGK", "Description": "Glycolysis / Gluconeogenesis", "_GeneInHitList": 1307.0, "Category": "KEGG Pathway", "Log_q_value_": -2.7938138208025456, "Symbol": "ko00010", "LogP": -5.446198318155659, "_RANK_": 1.0, "FirstInGroupByEnrichment": 0.0, "_LogP_MyList": -5.446198318155659, "_TotalGeneInLibrary": 19148.0, "_GeneInGO": 117.0, "shared_name": "87", "_InGO": 1.7597551644988523, "Gene": "ko00010", "_MEMBER_MyList": 1.0, "_COUNT_001": 23.0, "SUID": 14527559, "id_original": "87", "selected": false, "CategoryID": 24.0, "STDV_InGO": 0.36369141410105127, "EvidenceCutoff": 0.0, "PARENT_GO": "", "FirstInGroupByLogP": 0.0, "GROUP_ID": 7.0, "name": "87", "BestEnrichmentInGroup": 4.5782325937260895, "CLUSTER_LABEL": " ", "GeneID": "816505|816672|818226|823955|824077|825334|828733|829444|829943|831414|833655|834417|834832|837752|837904|838199|838991|841020|841849|842284|844047|844291|844293", "Z_score": 5.520703616787559, "GiniIndex": 0.0, "_COUNT_001_PCT": 100.0}, "position": {"x": 646.7729259782298, "y": 205.8463605507868}, "selected": false}, {"data": {"id": "14527558", "Enrichment": 3.959552513492834, "BestLogPInGroup": -5.446198318155659, "_PATTERN_": "M1", "_GeneInGOAndHitList": 10.0, "Hits": "HXK2|LOS2|PPC3|PFK3|c-NAD-MDH2|PFK2|AT1G12000|GAPC2|PPC4|PGK", "Description": "Glycolysis", "_GeneInHitList": 1307.0, "Category": "WikiPathways", "Log_q_value_": -1.7155932880226012, "Symbol": "WP2621", "LogP": -3.870653144567765, "_RANK_": 1.0, "FirstInGroupByEnrichment": 0.0, "_LogP_MyList": -3.870653144567765, "_TotalGeneInLibrary": 19148.0, "_GeneInGO": 37.0, "shared_name": "86", "_InGO": 0.7651109410864575, "Gene": "WP2621", "_MEMBER_MyList": 1.0, "_COUNT_001": 10.0, "SUID": 14527558, "id_original": "86", "selected": false, "CategoryID": 27.0, "STDV_InGO": 0.24102195602741353, "EvidenceCutoff": 0.0, "PARENT_GO": "", "FirstInGroupByLogP": 0.0, "GROUP_ID": 7.0, "name": "86", "BestEnrichmentInGroup": 4.5782325937260895, "CLUSTER_LABEL": " ", "GeneID": "816505|818226|820723|828733|834351|834832|837752|837904|843206|844293", "Z_score": 4.877123712499472, "GiniIndex": 0.0, "_COUNT_001_PCT": 100.0}, "position": {"x": 776.6974636369212, "y": 221.9964765175837}, "selected": false}, {"data": {"id": "14527557", "Enrichment": 2.760209795637759, "BestLogPInGroup": -5.446198318155659, "_PATTERN_": "M1", "_GeneInGOAndHitList": 13.0, "Hits": "RPI2|FBA1|PPC3|NAD-ME2|PCK1|c-NAD-MDH2|GAPA-2|GAPC2|GAPCP-2|mMDH1|PPC4|GAPCP-1|PGK", "Description": "Carbon fixation in photosynthetic organisms", "_GeneInHitList": 1307.0, "Category": "KEGG Pathway", "Log_q_value_": -1.2803658911242175, "Symbol": "ath00710", "LogP": -3.1545991380936873, "_RANK_": 1.0, "FirstInGroupByEnrichment": 0.0, "_LogP_MyList": -3.1545991380936873, "_TotalGeneInLibrary": 19148.0, "_GeneInGO": 69.0, "shared_name": "85", "_InGO": 0.9946442234123948, "Gene": "ath00710", "_MEMBER_MyList": 1.0, "_COUNT_001": 13.0, "SUID": 14527557, "id_original": "85", "selected": false, "CategoryID": 24.0, "STDV_InGO": 0.27448930839081137, "EvidenceCutoff": 0.0, "PARENT_GO": "", "FirstInGroupByLogP": 0.0, "GROUP_ID": 7.0, "name": "85", "BestEnrichmentInGroup": 4.5782325937260895, "CLUSTER_LABEL": " ", "GeneID": "814657|816672|820723|828222|829943|834351|837848|837904|838199|841757|843206|844291|844293", "Z_score": 3.9645120363551882, "GiniIndex": 0.0, "_COUNT_001_PCT": 100.0}, "position": {"x": 694.3566585832102, "y": 239.28189216699775}, "selected": false}, {"data": {"id": "14527556", "Enrichment": 2.760209795637759, "BestLogPInGroup": -5.446198318155659, "_PATTERN_": "M1", "_GeneInGOAndHitList": 13.0, "Hits": "RPI2|FBA1|PPC3|NAD-ME2|PCK1|c-NAD-MDH2|GAPA-2|GAPC2|GAPCP-2|mMDH1|PPC4|GAPCP-1|PGK", "Description": "Carbon fixation in photosynthetic organisms", "_GeneInHitList": 1307.0, "Category": "KEGG Pathway", "Log_q_value_": -1.2803658911242175, "Symbol": "ko00710", "LogP": -3.1545991380936873, "_RANK_": 1.0, "FirstInGroupByEnrichment": 0.0, "_LogP_MyList": -3.1545991380936873, "_TotalGeneInLibrary": 19148.0, "_GeneInGO": 69.0, "shared_name": "84", "_InGO": 0.9946442234123948, "Gene": "ko00710", "_MEMBER_MyList": 1.0, "_COUNT_001": 13.0, "SUID": 14527556, "id_original": "84", "selected": false, "CategoryID": 24.0, "STDV_InGO": 0.27448930839081137, "EvidenceCutoff": 0.0, "PARENT_GO": "", "FirstInGroupByLogP": 0.0, "GROUP_ID": 7.0, "name": "84", "BestEnrichmentInGroup": 4.5782325937260895, "CLUSTER_LABEL": " ", "GeneID": "814657|816672|820723|828222|829943|834351|837848|837904|838199|841757|843206|844291|844293", "Z_score": 3.9645120363551882, "GiniIndex": 0.0, "_COUNT_001_PCT": 100.0}, "position": {"x": 735.1476436906321, "y": 245.57669197168525}, "selected": false}, {"data": {"id": "14527555", "Enrichment": 2.608965423274046, "BestLogPInGroup": -5.446198318155659, "_PATTERN_": "M1", "_GeneInGOAndHitList": 13.0, "Hits": "HXK2|FBA1|LOS2|AT3G49160|AT4G19180|PFK3|PYR6|PFK2|ZEU1|GAPC2|GAPCP-2|GAPCP-1|PGK", "Description": "nucleoside diphosphate metabolic process", "_GeneInHitList": 1307.0, "Category": "GO Biological Processes", "Log_q_value_": -1.1042136434324992, "Symbol": "GO:0009132", "LogP": -2.915954442197606, "_RANK_": 1.0, "FirstInGroupByEnrichment": 0.0, "_LogP_MyList": -2.915954442197606, "_TotalGeneInLibrary": 19148.0, "_GeneInGO": 73.0, "shared_name": "83", "_InGO": 0.9946442234123948, "Gene": "GO:0009132", "_MEMBER_MyList": 1.0, "_COUNT_001": 13.0, "SUID": 14527555, "id_original": "83", "selected": false, "CategoryID": 19.0, "STDV_InGO": 0.27448930839081137, "EvidenceCutoff": 0.0, "PARENT_GO": "19_GO:0008152 metabolic process", "FirstInGroupByLogP": 0.0, "GROUP_ID": 7.0, "name": "83", "BestEnrichmentInGroup": 4.5782325937260895, "CLUSTER_LABEL": " ", "GeneID": "816505|816672|818226|824077|827656|828733|832710|834832|836063|837904|838199|844291|844293", "Z_score": 3.7278157059931187, "GiniIndex": 0.0, "_COUNT_001_PCT": 100.0}, "position": {"x": 660.6138788514597, "y": 109.1016667946833}, "selected": false}, {"data": {"id": "14527554", "Enrichment": 2.77851357412342, "BestLogPInGroup": -5.446198318155659, "_PATTERN_": "M1", "_GeneInGOAndHitList": 11.0, "Hits": "HXK2|FBA1|LOS2|AT3G49160|PFK3|PYR6|PFK2|GAPC2|GAPCP-2|GAPCP-1|PGK", "Description": "ribonucleoside diphosphate metabolic process", "_GeneInHitList": 1307.0, "Category": "GO Biological Processes", "Log_q_value_": -0.9957289147288522, "Symbol": "GO:0009185", "LogP": -2.7772081084614233, "_RANK_": 1.0, "FirstInGroupByEnrichment": 0.0, "_LogP_MyList": -2.7772081084614233, "_TotalGeneInLibrary": 19148.0, "_GeneInGO": 58.0, "shared_name": "82", "_InGO": 0.8416220351951033, "Gene": "GO:0009185", "_MEMBER_MyList": 1.0, "_COUNT_001": 11.0, "SUID": 14527554, "id_original": "82", "selected": false, "CategoryID": 19.0, "STDV_InGO": 0.252688491039337, "EvidenceCutoff": 0.0, "PARENT_GO": "19_GO:0008152 metabolic process", "FirstInGroupByLogP": 0.0, "GROUP_ID": 7.0, "name": "82", "BestEnrichmentInGroup": 4.5782325937260895, "CLUSTER_LABEL": " ", "GeneID": "816505|816672|818226|824077|828733|832710|834832|837904|838199|844291|844293", "Z_score": 3.6715274759058842, "GiniIndex": 0.0, "_COUNT_001_PCT": 100.0}, "position": {"x": 785.7429195695383, "y": 165.32920204248603}, "selected": false}, {"data": {"id": "14527553", "Enrichment": 2.713026722208053, "BestLogPInGroup": -5.446198318155659, "_PATTERN_": "M1", "_GeneInGOAndHitList": 10.0, "Hits": "HXK2|FBA1|LOS2|AT3G49160|PFK3|PFK2|GAPC2|GAPCP-2|GAPCP-1|PGK", "Description": "glycolytic process", "_GeneInHitList": 1307.0, "Category": "GO Biological Processes", "Log_q_value_": -0.8215970114995992, "Symbol": "GO:0006096", "LogP": -2.493004746166143, "_RANK_": 1.0, "FirstInGroupByEnrichment": 0.0, "_LogP_MyList": -2.493004746166143, "_TotalGeneInLibrary": 19148.0, "_GeneInGO": 54.0, "shared_name": "81", "_InGO": 0.7651109410864575, "Gene": "GO:0006096", "_MEMBER_MyList": 1.0, "_COUNT_001": 10.0, "SUID": 14527553, "id_original": "81", "selected": false, "CategoryID": 19.0, "STDV_InGO": 0.24102195602741353, "EvidenceCutoff": 0.0, "PARENT_GO": "19_GO:0008152 metabolic process", "FirstInGroupByLogP": 0.0, "GROUP_ID": 7.0, "name": "81", "BestEnrichmentInGroup": 4.5782325937260895, "CLUSTER_LABEL": " ", "GeneID": "816505|816672|818226|824077|828733|834832|837904|838199|844291|844293", "Z_score": 3.411859387757595, "GiniIndex": 0.0, "_COUNT_001_PCT": 100.0}, "position": {"x": 736.3423458390696, "y": 133.11905799951728}, "selected": false}, {"data": {"id": "14527552", "Enrichment": 2.713026722208053, "BestLogPInGroup": -5.446198318155659, "_PATTERN_": "M1", "_GeneInGOAndHitList": 10.0, "Hits": "HXK2|FBA1|LOS2|AT3G49160|PFK3|PFK2|GAPC2|GAPCP-2|GAPCP-1|PGK", "Description": "ATP generation from ADP", "_GeneInHitList": 1307.0, "Category": "GO Biological Processes", "Log_q_value_": -0.8215970114995992, "Symbol": "GO:0006757", "LogP": -2.493004746166143, "_RANK_": 1.0, "FirstInGroupByEnrichment": 0.0, "_LogP_MyList": -2.493004746166143, "_TotalGeneInLibrary": 19148.0, "_GeneInGO": 54.0, "shared_name": "80", "_InGO": 0.7651109410864575, "Gene": "GO:0006757", "_MEMBER_MyList": 1.0, "_COUNT_001": 10.0, "SUID": 14527552, "id_original": "80", "selected": false, "CategoryID": 19.0, "STDV_InGO": 0.24102195602741353, "EvidenceCutoff": 0.0, "PARENT_GO": "19_GO:0008152 metabolic process", "FirstInGroupByLogP": 0.0, "GROUP_ID": 7.0, "name": "80", "BestEnrichmentInGroup": 4.5782325937260895, "CLUSTER_LABEL": " ", "GeneID": "816505|816672|818226|824077|828733|834832|837904|838199|844291|844293", "Z_score": 3.411859387757595, "GiniIndex": 0.0, "_COUNT_001_PCT": 100.0}, "position": {"x": 778.615272169636, "y": 118.95942436304267}, "selected": false}, {"data": {"id": "14527551", "Enrichment": 2.713026722208053, "BestLogPInGroup": -5.446198318155659, "_PATTERN_": "M1", "_GeneInGOAndHitList": 10.0, "Hits": "HXK2|FBA1|LOS2|AT3G49160|PFK3|PFK2|GAPC2|GAPCP-2|GAPCP-1|PGK", "Description": "purine nucleoside diphosphate metabolic process", "_GeneInHitList": 1307.0, "Category": "GO Biological Processes", "Log_q_value_": -0.8215970114995992, "Symbol": "GO:0009135", "LogP": -2.493004746166143, "_RANK_": 1.0, "FirstInGroupByEnrichment": 0.0, "_LogP_MyList": -2.493004746166143, "_TotalGeneInLibrary": 19148.0, "_GeneInGO": 54.0, "shared_name": "79", "_InGO": 0.7651109410864575, "Gene": "GO:0009135", "_MEMBER_MyList": 1.0, "_COUNT_001": 10.0, "SUID": 14527551, "id_original": "79", "selected": false, "CategoryID": 19.0, "STDV_InGO": 0.24102195602741353, "EvidenceCutoff": 0.0, "PARENT_GO": "19_GO:0008152 metabolic process", "FirstInGroupByLogP": 0.0, "GROUP_ID": 7.0, "name": "79", "BestEnrichmentInGroup": 4.5782325937260895, "CLUSTER_LABEL": " ", "GeneID": "816505|816672|818226|824077|828733|834832|837904|838199|844291|844293", "Z_score": 3.411859387757595, "GiniIndex": 0.0, "_COUNT_001_PCT": 100.0}, "position": {"x": 710.6581722550852, "y": 96.94505439844306}, "selected": false}, {"data": {"id": "14527550", "Enrichment": 1.5797547127003504, "BestLogPInGroup": -4.77163290776307, "_PATTERN_": "M1", "_GeneInGOAndHitList": 84.0, "Hits": "OPR3|NTRA|HIS1-3|GRP7|PKL|GSTF9|PGGT-I|CYT1|CHI|PIP1B|RECQI1|ATCHR12|BPM2|AT3G09200|SOX|MSD1|CYSB|NCED3|COX17|TCTP|AT3G17800|BPM4|OCT4|AT3G23020|BAM1|LHCB2.3|HSP17.4|CAX3|PIP1A|YY1|SUS3|PIP1;5|SHD|FSD1|CBL3|RR10|LUG|OST1|CER9|NTRB|CSDP1|RD19|DREB2A|AT5G06370|Rap2.6L|AT5G13780|RGLG2|CLC-D|MSS1|HK2|PHB3|HSP81-3|EXO70B1|HSP18.2|SIZ1|SLK2|ATH13|UGT74E2|AT1G07400|ECA1|BIP3|RBP45B|GAPC2|ABCG40|AVP1|AT1G18390|CAT1|EX2|CIPK23|LrgB|NRT1.5|SEU|ALDH3H1|RD21A|AT1G53540|ALDH7B4|E1 ALPHA|AT1G62660|AT1G63490|cICDH|PR5|AT1G76800|ADH1|AT1G79600", "Description": "response to inorganic substance", "_GeneInHitList": 1307.0, "Category": "GO Biological Processes", "Log_q_value_": -2.236883977670424, "Symbol": "GO:0010035", "LogP": -4.713177215967856, "_RANK_": 1.0, "FirstInGroupByEnrichment": 0.0, "_LogP_MyList": -4.713177215967856, "_TotalGeneInLibrary": 19148.0, "_GeneInGO": 779.0, "shared_name": "78", "_InGO": 6.426931905126243, "Gene": "GO:0010035", "_MEMBER_MyList": 1.0, "_COUNT_001": 84.0, "SUID": 14527550, "id_original": "78", "selected": false, "CategoryID": 19.0, "STDV_InGO": 0.6783276031981273, "EvidenceCutoff": 0.0, "PARENT_GO": "19_GO:0050896 response to stimulus", "FirstInGroupByLogP": 0.0, "GROUP_ID": 8.0, "name": "78", "BestEnrichmentInGroup": 1.7568502310883858, "CLUSTER_LABEL": " ", "GeneID": "815160|816248|816317|816705|817055|817636|818540|818562|818959|819204|819743|819772|819793|820076|820118|820263|820428|820667|820770|820916|821048|821170|821613|821876|821975|822391|823768|824349|825316|826093|828081|828439|828520|828613|828764|829322|829390|829541|829556|829698|829758|830064|830424|830525|831174|831223|831293|832693|832703|833552|834077|835699|835956|836093|836163|836329|836618|837075|837252|837296|837429|837708|837904|838122|838138|838420|838652|839642|839907|840100|840139|840981|841020|841122|841789|841849|842284|842563|842655|842905|843842|844014|844047|844298", "Z_score": 4.471454595901024, "GiniIndex": 0.0, "_COUNT_001_PCT": 100.0}, "position": {"x": 496.0193020158274, "y": 628.5080121621149}, "selected": false}, {"data": {"id": "14527549", "Enrichment": 1.6728766847663497, "BestLogPInGroup": -4.77163290776307, "_PATTERN_": "M1", "_GeneInGOAndHitList": 66.0, "Hits": "GRP7|RCY1|CYT1|AT2G40700|AT2G43850|PIP1B|ATCHR12|BPM2|S6K2|ITN1|CYSB|CAX9|NCED3|BPM4|AT3G23940|ARP6|J3|HSP17.4|HA4|PIMT1|AT3G51390|CPK32|YY1|AT4G16830|SHD|ECIP1|CESA1|OST1|ADC2|CSDP1|RD19|AT5G04500|Rap2.6L|PHT3;1|SK13|RSR4|SIS|EIN2|MSS1|TT2|HK2|PHB3|RBOHD|GH9A1|RCF3|HSP18.2|COB|SLK2|NPX1|SNRK2.5|UGT74E2|STO|AT1G07400|GAI|AVP1|ABCC5|ALDH3H1|AT1G53540|ALDH7B4|AHG2|AT1G62660|RBOH F|AT1G67580|ADH1|SKIP|CPL4", "Description": "response to osmotic stress", "_GeneInHitList": 1307.0, "Category": "GO Biological Processes", "Log_q_value_": -2.176081571487898, "Symbol": "GO:0006970", "LogP": -4.5766540958472115, "_RANK_": 1.0, "FirstInGroupByEnrichment": 0.0, "_LogP_MyList": -4.5766540958472115, "_TotalGeneInLibrary": 19148.0, "_GeneInGO": 578.0, "shared_name": "77", "_InGO": 5.049732211170619, "Gene": "GO:0006970", "_MEMBER_MyList": 1.0, "_COUNT_001": 66.0, "SUID": 14527549, "id_original": "77", "selected": false, "CategoryID": 19.0, "STDV_InGO": 0.6056817348846338, "EvidenceCutoff": 0.0, "PARENT_GO": "19_GO:0050896 response to stimulus", "FirstInGroupByLogP": 0.0, "GROUP_ID": 8.0, "name": "77", "BestEnrichmentInGroup": 1.7568502310883858, "CLUSTER_LABEL": " ", "GeneID": "816705|817183|818562|818665|818989|819204|819772|819793|820019|820414|820428|820622|820667|821170|821977|823150|823531|823768|823950|823991|824302|824920|826093|827389|828520|828582|829376|829541|829623|829758|830064|830329|831174|831252|831316|831738|831782|831889|832703|833520|833552|834077|834842|835035|835386|836093|836213|836329|836452|836485|837075|837113|837252|838057|838138|839277|841020|841789|841849|842037|842563|842710|843079|844047|844055|5008312", "Z_score": 4.446026156608986, "GiniIndex": 0.0, "_COUNT_001_PCT": 100.0}, "position": {"x": 477.1626125627024, "y": 698.1356671914118}, "selected": false}, {"data": {"id": "14527548", "Enrichment": 1.6753435087503745, "BestLogPInGroup": -4.77163290776307, "_PATTERN_": "M1", "_GeneInGOAndHitList": 47.0, "Hits": "HIS1-3|GRP7|PKL|PGGT-I|PIP1B|RECQI1|ATCHR12|BPM2|CYSB|NCED3|TCTP|BPM4|OCT4|BAM1|LHCB2.3|PIP1A|YY1|SUS3|PIP1;5|SHD|RR10|LUG|OST1|CER9|CSDP1|RD19|DREB2A|Rap2.6L|AT5G13780|RGLG2|MSS1|HK2|EXO70B1|SIZ1|UGT74E2|ABCG40|AVP1|AT1G18390|CIPK23|LrgB|ALDH3H1|RD21A|ALDH7B4|AT1G62660|AT1G63490|ADH1|AT1G79600", "Description": "response to water deprivation", "_GeneInHitList": 1307.0, "Category": "GO Biological Processes", "Log_q_value_": -1.43537641912937, "Symbol": "GO:0009414", "LogP": -3.4485591171499546, "_RANK_": 1.0, "FirstInGroupByEnrichment": 0.0, "_LogP_MyList": -3.4485591171499546, "_TotalGeneInLibrary": 19148.0, "_GeneInGO": 411.0, "shared_name": "76", "_InGO": 3.5960214231063503, "Gene": "GO:0009414", "_MEMBER_MyList": 1.0, "_COUNT_001": 47.0, "SUID": 14527548, "id_original": "76", "selected": false, "CategoryID": 19.0, "STDV_InGO": 0.5150161170216317, "EvidenceCutoff": 0.0, "PARENT_GO": "19_GO:0050896 response to stimulus", "FirstInGroupByLogP": 0.0, "GROUP_ID": 8.0, "name": "76", "BestEnrichmentInGroup": 1.7568502310883858, "CLUSTER_LABEL": " ", "GeneID": "816317|816705|817055|818540|819204|819743|819772|819793|820428|820667|820916|821170|821613|821975|822391|825316|826093|828081|828439|828520|829322|829390|829541|829556|829758|830064|830424|831174|831223|831293|832703|833552|835956|836163|837075|838122|838138|838420|839907|840100|841020|841122|841849|842563|842655|844047|844298", "Z_score": 3.7460552484176275, "GiniIndex": 0.0, "_COUNT_001_PCT": 100.0}, "position": {"x": 363.8709560685618, "y": 686.6473249062556}, "selected": false}, {"data": {"id": "14527547", "Enrichment": 1.6355491261197244, "BestLogPInGroup": -4.77163290776307, "_PATTERN_": "M1", "_GeneInGOAndHitList": 47.0, "Hits": "HIS1-3|GRP7|PKL|PGGT-I|PIP1B|RECQI1|ATCHR12|BPM2|CYSB|NCED3|TCTP|BPM4|OCT4|BAM1|LHCB2.3|PIP1A|YY1|SUS3|PIP1;5|SHD|RR10|LUG|OST1|CER9|CSDP1|RD19|DREB2A|Rap2.6L|AT5G13780|RGLG2|MSS1|HK2|EXO70B1|SIZ1|UGT74E2|ABCG40|AVP1|AT1G18390|CIPK23|LrgB|ALDH3H1|RD21A|ALDH7B4|AT1G62660|AT1G63490|ADH1|AT1G79600", "Description": "response to water", "_GeneInHitList": 1307.0, "Category": "GO Biological Processes", "Log_q_value_": -1.3054492144379923, "Symbol": "GO:0009415", "LogP": -3.217471022296862, "_RANK_": 1.0, "FirstInGroupByEnrichment": 0.0, "_LogP_MyList": -3.217471022296862, "_TotalGeneInLibrary": 19148.0, "_GeneInGO": 421.0, "shared_name": "75", "_InGO": 3.5960214231063503, "Gene": "GO:0009415", "_MEMBER_MyList": 1.0, "_COUNT_001": 47.0, "SUID": 14527547, "id_original": "75", "selected": false, "CategoryID": 19.0, "STDV_InGO": 0.5150161170216317, "EvidenceCutoff": 0.0, "PARENT_GO": "19_GO:0050896 response to stimulus", "FirstInGroupByLogP": 0.0, "GROUP_ID": 8.0, "name": "75", "BestEnrichmentInGroup": 1.7568502310883858, "CLUSTER_LABEL": " ", "GeneID": "816317|816705|817055|818540|819204|819743|819772|819793|820428|820667|820916|821170|821613|821975|822391|825316|826093|828081|828439|828520|829322|829390|829541|829556|829758|830064|830424|831174|831223|831293|832703|833552|835956|836163|837075|838122|838138|838420|839907|840100|841020|841122|841849|842563|842655|844047|844298", "Z_score": 3.568902096618376, "GiniIndex": 0.0, "_COUNT_001_PCT": 100.0}, "position": {"x": 431.6745449357493, "y": 594.6046613320368}, "selected": false}, {"data": {"id": "14527546", "Enrichment": 1.5166655993312863, "BestLogPInGroup": -4.77163290776307, "_PATTERN_": "M1", "_GeneInGOAndHitList": 47.0, "Hits": "HIS1-3|GRP7|PKL|PGGT-I|PIP1B|RECQI1|ATCHR12|BPM2|CYSB|NCED3|TCTP|BPM4|OCT4|BAM1|LHCB2.3|PIP1A|YY1|SUS3|PIP1;5|SHD|RR10|LUG|OST1|CER9|CSDP1|RD19|DREB2A|Rap2.6L|AT5G13780|RGLG2|MSS1|HK2|EXO70B1|SIZ1|UGT74E2|ABCG40|AVP1|AT1G18390|CIPK23|LrgB|ALDH3H1|RD21A|ALDH7B4|AT1G62660|AT1G63490|ADH1|AT1G79600", "Description": "response to acid chemical", "_GeneInHitList": 1307.0, "Category": "GO Biological Processes", "Log_q_value_": -0.8416193355702021, "Symbol": "GO:0001101", "LogP": -2.5417366704765225, "_RANK_": 1.0, "FirstInGroupByEnrichment": 0.0, "_LogP_MyList": -2.5417366704765225, "_TotalGeneInLibrary": 19148.0, "_GeneInGO": 454.0, "shared_name": "74", "_InGO": 3.5960214231063503, "Gene": "GO:0001101", "_MEMBER_MyList": 1.0, "_COUNT_001": 47.0, "SUID": 14527546, "id_original": "74", "selected": false, "CategoryID": 19.0, "STDV_InGO": 0.5150161170216317, "EvidenceCutoff": 0.0, "PARENT_GO": "19_GO:0050896 response to stimulus", "FirstInGroupByLogP": 0.0, "GROUP_ID": 8.0, "name": "74", "BestEnrichmentInGroup": 1.7568502310883858, "CLUSTER_LABEL": " ", "GeneID": "816317|816705|817055|818540|819204|819743|819772|819793|820428|820667|820916|821170|821613|821975|822391|825316|826093|828081|828439|828520|829322|829390|829541|829556|829758|830064|830424|831174|831223|831293|832703|833552|835956|836163|837075|838122|838138|838420|839907|840100|841020|841122|841849|842563|842655|844047|844298", "Z_score": 3.01553879014087, "GiniIndex": 0.0, "_COUNT_001_PCT": 100.0}, "position": {"x": 369.88447535567116, "y": 618.8437970742243}, "selected": false}, {"data": {"id": "14527545", "Enrichment": 1.8930220162822489, "BestLogPInGroup": -4.648313041371221, "_PATTERN_": "M1", "_GeneInGOAndHitList": 46.0, "Hits": "AT2G07696|AT2G07734|AT2G18400|RPS14|AT2G37600|RPL23AA|AT2G40010|AT2G41840|AT2G44860|AT3G04920|AT3G09200|RPS5A|AT3G13580|AT3G18760|AT3G23390|AT3G47370|AT3G60770|AT4G10450|AT4G16720|AT4G17390|RPL16B|AT4G00810|AT4G26230|NFD1|AT4G31985|AT4G34670|AT4G36130|EMB3010|AT5G03850|AT5G02610|AT5G18380|AT5G22440|AT5G27700|AT5G27850|AT5G35530|AT5G39850|AT5G61170|PGY2|AT1G34030|EMB3105|AT1G48830|AT1G67430|AT1G77940|rpl2|rps18|rps4", "Description": "Ribosome", "_GeneInHitList": 1307.0, "Category": "KEGG Pathway", "Log_q_value_": -2.2115283443574625, "Symbol": "ko03010", "LogP": -4.648313041371221, "_RANK_": 1.0, "FirstInGroupByEnrichment": 0.0, "_LogP_MyList": -4.648313041371221, "_TotalGeneInLibrary": 19148.0, "_GeneInGO": 356.0, "shared_name": "73", "_InGO": 3.5195103289977046, "Gene": "ko03010", "_MEMBER_MyList": 1.0, "_COUNT_001": 46.0, "SUID": 14527545, "id_original": "73", "selected": false, "CategoryID": 24.0, "STDV_InGO": 0.5097099104049237, "EvidenceCutoff": 0.0, "PARENT_GO": "", "FirstInGroupByLogP": 0.0, "GROUP_ID": 9.0, "name": "73", "BestEnrichmentInGroup": 2.3512898259136463, "CLUSTER_LABEL": " ", "GeneID": "815372|815406|816355|818015|818337|818531|818589|818784|819095|819652|820076|820367|820560|821407|821920|823891|825248|826637|827375|827451|827607|828004|828729|829217|829329|829619|829770|830900|831692|831853|831956|832305|832832|832848|833518|833981|836238|840211|840300|841255|841305|843063|844129|844718|844736|844765", "Z_score": 4.603405464434355, "GiniIndex": 0.0, "_COUNT_001_PCT": 100.0}, "position": {"x": -254.81535565324003, "y": 878.8348897561089}, "selected": false}, {"data": {"id": "14527544", "Enrichment": 2.3512898259136463, "BestLogPInGroup": -4.648313041371221, "_PATTERN_": "M1", "_GeneInGOAndHitList": 13.0, "Hits": "AT2G37600|AT2G40010|AT3G09200|AT4G10450|EIF3A|AT4G16720|AT4G17390|AT4G00810|AT4G26230|AT4G36130|AT4G39520|PGY2|AT1G67430", "Description": "cytoplasmic translation", "_GeneInHitList": 1307.0, "Category": "GO Biological Processes", "Log_q_value_": -0.8215970114995992, "Symbol": "GO:0002181", "LogP": -2.4967407265293553, "_RANK_": 1.0, "FirstInGroupByEnrichment": 0.0, "_LogP_MyList": -2.4967407265293553, "_TotalGeneInLibrary": 19148.0, "_GeneInGO": 81.0, "shared_name": "72", "_InGO": 0.9946442234123948, "Gene": "GO:0002181", "_MEMBER_MyList": 1.0, "_COUNT_001": 13.0, "SUID": 14527544, "id_original": "72", "selected": false, "CategoryID": 19.0, "STDV_InGO": 0.27448930839081137, "EvidenceCutoff": 0.0, "PARENT_GO": "19_GO:0008152 metabolic process", "FirstInGroupByLogP": 0.0, "GROUP_ID": 9.0, "name": "72", "BestEnrichmentInGroup": 2.3512898259136463, "CLUSTER_LABEL": " ", "GeneID": "818337|818589|820076|826637|826746|827375|827451|828004|828729|829770|830106|840211|843063", "Z_score": 3.2985904621349653, "GiniIndex": 0.0, "_COUNT_001_PCT": 100.0}, "position": {"x": -320.98203503556425, "y": 963.9418233498589}, "selected": false}, {"data": {"id": "14527543", "Enrichment": 3.122204522934514, "BestLogPInGroup": -4.614728706392112, "_PATTERN_": "M1", "_GeneInGOAndHitList": 13.0, "Hits": "AT3G03940|SPY|WSIP2|GA1|XTH24|GNC|LFY|IDD1|HAI2|GAI|ATARCA|GCR1|GASA6", "Description": "gibberellin mediated signaling pathway", "_GeneInHitList": 1307.0, "Category": "GO Biological Processes", "Log_q_value_": -1.6040966612499072, "Symbol": "GO:0010476", "LogP": -3.70363918994524, "_RANK_": 1.0, "FirstInGroupByEnrichment": 0.0, "_LogP_MyList": -3.70363918994524, "_TotalGeneInLibrary": 19148.0, "_GeneInGO": 61.0, "shared_name": "71", "_InGO": 0.9946442234123948, "Gene": "GO:0010476", "_MEMBER_MyList": 1.0, "_COUNT_001": 13.0, "SUID": 14527543, "id_original": "71", "selected": false, "CategoryID": 19.0, "STDV_InGO": 0.27448930839081137, "EvidenceCutoff": 0.0, "PARENT_GO": "19_GO:0023052 signaling", "FirstInGroupByLogP": 0.0, "GROUP_ID": 10.0, "name": "71", "BestEnrichmentInGroup": 3.944323465364017, "CLUSTER_LABEL": " ", "GeneID": "819551|820327|820831|828182|829150|835788|836307|836806|837255|838057|838388|841247|843806", "Z_score": 4.493263443537217, "GiniIndex": 0.0, "_COUNT_001_PCT": 100.0}, "position": {"x": -361.5756763166921, "y": 265.429414139654}, "selected": false}, {"data": {"id": "14527542", "Enrichment": 2.979731044052235, "BestLogPInGroup": -4.614728706392112, "_PATTERN_": "M1", "_GeneInGOAndHitList": 12.0, "Hits": "AT3G03940|SPY|WSIP2|GA1|XTH24|GNC|LFY|IDD1|HAI2|GAI|GCR1|GASA6", "Description": "gibberellic acid mediated signaling pathway", "_GeneInHitList": 1307.0, "Category": "GO Biological Processes", "Log_q_value_": -1.326927019626934, "Symbol": "GO:0009740", "LogP": -3.265663217789428, "_RANK_": 1.0, "FirstInGroupByEnrichment": 0.0, "_LogP_MyList": -3.265663217789428, "_TotalGeneInLibrary": 19148.0, "_GeneInGO": 59.0, "shared_name": "70", "_InGO": 0.918133129303749, "Gene": "GO:0009740", "_MEMBER_MyList": 1.0, "_COUNT_001": 12.0, "SUID": 14527542, "id_original": "70", "selected": false, "CategoryID": 19.0, "STDV_InGO": 0.26382267886138777, "EvidenceCutoff": 0.0, "PARENT_GO": "19_GO:0023052 signaling", "FirstInGroupByLogP": 0.0, "GROUP_ID": 10.0, "name": "70", "BestEnrichmentInGroup": 3.944323465364017, "CLUSTER_LABEL": " ", "GeneID": "819551|820327|820831|828182|829150|835788|836307|836806|837255|838057|841247|843806", "Z_score": 4.122106194343863, "GiniIndex": 0.0, "_COUNT_001_PCT": 100.0}, "position": {"x": -273.6460498518484, "y": 318.34874092188056}, "selected": false}, {"data": {"id": "14527541", "Enrichment": 2.333683162819671, "BestLogPInGroup": -4.614728706392112, "_PATTERN_": "M1", "_GeneInGOAndHitList": 18.0, "Hits": "IBR5|PKL|PGGT-I|AT3G03940|EIN4|SPY|WSIP2|FER|ETO1|YY1|AT4G16660|LAZ1|CIPK15|GNC|HAI2|GAI|ATAF1|GCR1", "Description": "negative regulation of signal transduction", "_GeneInHitList": 1307.0, "Category": "GO Biological Processes", "Log_q_value_": -1.2995163266436538, "Symbol": "GO:0009968", "LogP": -3.2016841809131664, "_RANK_": 1.0, "FirstInGroupByEnrichment": 0.0, "_LogP_MyList": -3.2016841809131664, "_TotalGeneInLibrary": 19148.0, "_GeneInGO": 113.0, "shared_name": "69", "_InGO": 1.3771996939556235, "Gene": "GO:0009968", "_MEMBER_MyList": 1.0, "_COUNT_001": 18.0, "SUID": 14527541, "id_original": "69", "selected": false, "CategoryID": 19.0, "STDV_InGO": 0.3223660738016319, "EvidenceCutoff": 0.0, "PARENT_GO": "19_GO:0048519 negative regulation of biological process", "FirstInGroupByLogP": 0.0, "GROUP_ID": 10.0, "name": "69", "BestEnrichmentInGroup": 3.944323465364017, "CLUSTER_LABEL": " ", "GeneID": "814997|817055|818540|819551|819614|820327|820831|824318|824340|826093|827367|829993|830556|835788|837255|838057|839265|841247", "Z_score": 3.8485223710875953, "GiniIndex": 0.0, "_COUNT_001_PCT": 100.0}, "position": {"x": -247.64116703934837, "y": 231.74437080469306}, "selected": false}, {"data": {"id": "14527540", "Enrichment": 2.2538991230651524, "BestLogPInGroup": -4.614728706392112, "_PATTERN_": "M1", "_GeneInGOAndHitList": 18.0, "Hits": "IBR5|PKL|PGGT-I|AT3G03940|EIN4|SPY|WSIP2|FER|ETO1|YY1|AT4G16660|LAZ1|CIPK15|GNC|HAI2|GAI|ATAF1|GCR1", "Description": "negative regulation of cell communication", "_GeneInHitList": 1307.0, "Category": "GO Biological Processes", "Log_q_value_": -1.169817849647187, "Symbol": "GO:0010648", "LogP": -3.019454564376415, "_RANK_": 1.0, "FirstInGroupByEnrichment": 0.0, "_LogP_MyList": -3.019454564376415, "_TotalGeneInLibrary": 19148.0, "_GeneInGO": 117.0, "shared_name": "68", "_InGO": 1.3771996939556235, "Gene": "GO:0010648", "_MEMBER_MyList": 1.0, "_COUNT_001": 18.0, "SUID": 14527540, "id_original": "68", "selected": false, "CategoryID": 19.0, "STDV_InGO": 0.3223660738016319, "EvidenceCutoff": 0.0, "PARENT_GO": "19_GO:0048519 negative regulation of biological process", "FirstInGroupByLogP": 0.0, "GROUP_ID": 10.0, "name": "68", "BestEnrichmentInGroup": 3.944323465364017, "CLUSTER_LABEL": " ", "GeneID": "814997|817055|818540|819551|819614|820327|820831|824318|824340|826093|827367|829993|830556|835788|837255|838057|839265|841247", "Z_score": 3.6821653825449348, "GiniIndex": 0.0, "_COUNT_001_PCT": 100.0}, "position": {"x": -331.9759448713796, "y": 209.2721418007868}, "selected": false}, {"data": {"id": "14527539", "Enrichment": 2.2538991230651524, "BestLogPInGroup": -4.614728706392112, "_PATTERN_": "M1", "_GeneInGOAndHitList": 18.0, "Hits": "IBR5|PKL|PGGT-I|AT3G03940|EIN4|SPY|WSIP2|FER|ETO1|YY1|AT4G16660|LAZ1|CIPK15|GNC|HAI2|GAI|ATAF1|GCR1", "Description": "negative regulation of signaling", "_GeneInHitList": 1307.0, "Category": "GO Biological Processes", "Log_q_value_": -1.169817849647187, "Symbol": "GO:0023057", "LogP": -3.019454564376415, "_RANK_": 1.0, "FirstInGroupByEnrichment": 0.0, "_LogP_MyList": -3.019454564376415, "_TotalGeneInLibrary": 19148.0, "_GeneInGO": 117.0, "shared_name": "67", "_InGO": 1.3771996939556235, "Gene": "GO:0023057", "_MEMBER_MyList": 1.0, "_COUNT_001": 18.0, "SUID": 14527539, "id_original": "67", "selected": false, "CategoryID": 19.0, "STDV_InGO": 0.3223660738016319, "EvidenceCutoff": 0.0, "PARENT_GO": "19_GO:0048519 negative regulation of biological process", "FirstInGroupByLogP": 0.0, "GROUP_ID": 10.0, "name": "67", "BestEnrichmentInGroup": 3.944323465364017, "CLUSTER_LABEL": " ", "GeneID": "814997|817055|818540|819551|819614|820327|820831|824318|824340|826093|827367|829993|830556|835788|837255|838057|839265|841247", "Z_score": 3.6821653825449348, "GiniIndex": 0.0, "_COUNT_001_PCT": 100.0}, "position": {"x": -294.1152270979421, "y": 215.49035774316962}, "selected": false}, {"data": {"id": "14527538", "Enrichment": 1.8236943111937953, "BestLogPInGroup": -4.614728706392112, "_PATTERN_": "M1", "_GeneInGOAndHitList": 30.0, "Hits": "IBR5|PKL|AT2G38240|PGGT-I|SPA1|AT3G03940|EIN4|SPY|WSIP2|LOX5|MYB30|FER|ETO1|DDB1A|YY1|AT4G16660|LAZ1|CIPK15|RGLG2|EIN2|AT5G18650|CLC-D|BIR1|GNC|SIZ1|SLK2|HAI2|GAI|ATAF1|GCR1", "Description": "negative regulation of response to stimulus", "_GeneInHitList": 1307.0, "Category": "GO Biological Processes", "Log_q_value_": -1.1558480515304725, "Symbol": "GO:0048585", "LogP": -2.9812327309621254, "_RANK_": 1.0, "FirstInGroupByEnrichment": 0.0, "_LogP_MyList": -2.9812327309621254, "_TotalGeneInLibrary": 19148.0, "_GeneInGO": 241.0, "shared_name": "66", "_InGO": 2.295332823259373, "Gene": "GO:0048585", "_MEMBER_MyList": 1.0, "_COUNT_001": 30.0, "SUID": 14527538, "id_original": "66", "selected": false, "CategoryID": 19.0, "STDV_InGO": 0.414231092849633, "EvidenceCutoff": 0.0, "PARENT_GO": "19_GO:0048519 negative regulation of biological process", "FirstInGroupByLogP": 0.0, "GROUP_ID": 10.0, "name": "66", "BestEnrichmentInGroup": 3.944323465364017, "CLUSTER_LABEL": " ", "GeneID": "814997|817055|818403|818540|819242|819551|819614|820327|820831|821808|822525|824318|824340|825890|826093|827367|829993|830556|831293|831889|831983|832693|834892|835788|836163|836329|837255|838057|839265|841247", "Z_score": 3.482906706602678, "GiniIndex": 0.0, "_COUNT_001_PCT": 100.0}, "position": {"x": -355.5896533674734, "y": 178.78489814844306}, "selected": false}, {"data": {"id": "14527537", "Enrichment": 3.944323465364017, "BestLogPInGroup": -4.614728706392112, "_PATTERN_": "M1", "_GeneInGOAndHitList": 7.0, "Hits": "SPY|WSIP2|GNC|IDD1|HAI2|GAI|GCR1", "Description": "regulation of gibberellic acid mediated signaling pathway", "_GeneInHitList": 1307.0, "Category": "GO Biological Processes", "Log_q_value_": -1.055915326141578, "Symbol": "GO:0009937", "LogP": -2.850106485390287, "_RANK_": 1.0, "FirstInGroupByEnrichment": 0.0, "_LogP_MyList": -2.850106485390287, "_TotalGeneInLibrary": 19148.0, "_GeneInGO": 26.0, "shared_name": "65", "_InGO": 0.5355776587605203, "Gene": "GO:0009937", "_MEMBER_MyList": 1.0, "_COUNT_001": 7.0, "SUID": 14527537, "id_original": "65", "selected": false, "CategoryID": 19.0, "STDV_InGO": 0.20188651665314783, "EvidenceCutoff": 0.0, "PARENT_GO": "19_GO:0023052 signaling", "FirstInGroupByLogP": 0.0, "GROUP_ID": 10.0, "name": "65", "BestEnrichmentInGroup": 3.944323465364017, "CLUSTER_LABEL": " ", "GeneID": "820327|820831|835788|836806|837255|838057|841247", "Z_score": 4.066156622775895, "GiniIndex": 0.0, "_COUNT_001_PCT": 100.0}, "position": {"x": -340.7756885237234, "y": 317.3585370644587}, "selected": false}, {"data": {"id": "14527536", "Enrichment": 2.0583128355264404, "BestLogPInGroup": -4.614728706392112, "_PATTERN_": "M1", "_GeneInGOAndHitList": 17.0, "Hits": "PKL|AT3G03940|SPY|WSIP2|GA1|AMY1|XTH24|GNC|LFY|IDD1|HAI2|ATBETAFRUCT4|GAI|ATARCA|GCR1|AT1G62660|GASA6", "Description": "response to gibberellin", "_GeneInHitList": 1307.0, "Category": "GO Biological Processes", "Log_q_value_": -0.8095088088814564, "Symbol": "GO:0009739", "LogP": -2.45441371362317, "_RANK_": 1.0, "FirstInGroupByEnrichment": 0.0, "_LogP_MyList": -2.45441371362317, "_TotalGeneInLibrary": 19148.0, "_GeneInGO": 121.0, "shared_name": "64", "_InGO": 1.3006885998469777, "Gene": "GO:0009739", "_MEMBER_MyList": 1.0, "_COUNT_001": 17.0, "SUID": 14527536, "id_original": "64", "selected": false, "CategoryID": 19.0, "STDV_InGO": 0.31340500983868486, "EvidenceCutoff": 0.0, "PARENT_GO": "19_GO:0050896 response to stimulus", "FirstInGroupByLogP": 0.0, "GROUP_ID": 10.0, "name": "64", "BestEnrichmentInGroup": 3.944323465364017, "CLUSTER_LABEL": " ", "GeneID": "817055|819551|820327|820831|828182|828603|829150|835788|836307|836806|837255|837777|838057|838388|841247|842563|843806", "Z_score": 3.1608228430480962, "GiniIndex": 0.0, "_COUNT_001_PCT": 100.0}, "position": {"x": -291.2828296370046, "y": 270.6917890175837}, "selected": false}, {"data": {"id": "14527535", "Enrichment": 1.5557887752131139, "BestLogPInGroup": -4.614728706392112, "_PATTERN_": "M1", "_GeneInGOAndHitList": 36.0, "Hits": "IBR5|PKL|ABCB1|AT2G38240|PGGT-I|SSI2|AT3G03940|EIN4|SPY|PLDALPHA1|WSIP2|HDA15|AT3G22160|AT3G42800|FER|ETO1|YY1|AT4G16660|AT4G16830|RR10|TIFY8|OST1|LAZ1|CIPK15|EIN2|GNC|EXO70B1|SIZ1|IDD1|HAI2|GAI|ATARCA|ATAF1|LCR|CPSF30|GCR1", "Description": "regulation of signal transduction", "_GeneInHitList": 1307.0, "Category": "GO Biological Processes", "Log_q_value_": -0.6890511649527734, "Symbol": "GO:0009966", "LogP": -2.2495175948553294, "_RANK_": 1.0, "FirstInGroupByEnrichment": 0.0, "_LogP_MyList": -2.2495175948553294, "_TotalGeneInLibrary": 19148.0, "_GeneInGO": 339.0, "shared_name": "63", "_InGO": 2.754399387911247, "Gene": "GO:0009966", "_MEMBER_MyList": 1.0, "_COUNT_001": 36.0, "SUID": 14527535, "id_original": "63", "selected": false, "CategoryID": 19.0, "STDV_InGO": 0.45270015614294085, "EvidenceCutoff": 0.0, "PARENT_GO": "19_GO:0023052 signaling", "FirstInGroupByLogP": 0.0, "GROUP_ID": 10.0, "name": "63", "BestEnrichmentInGroup": 3.944323465364017, "CLUSTER_LABEL": " ", "GeneID": "814997|817055|818265|818403|818540|818973|819551|819614|820327|820816|820831|821382|821780|823322|824318|824340|826093|827367|827389|829322|829392|829541|829993|830556|831889|835788|835956|836163|836806|837255|838057|838388|839265|839623|839925|841247", "Z_score": 2.7945078450964433, "GiniIndex": 0.0, "_COUNT_001_PCT": 100.0}, "position": {"x": -267.4681323713796, "y": 177.0628827675837}, "selected": false}, {"data": {"id": "14527534", "Enrichment": 1.9721617326820085, "BestLogPInGroup": -4.392178593000876, "_PATTERN_": "M1", "_GeneInGOAndHitList": 28.0, "Hits": "RNS1|PHYB|TAT3|OEP16-1|AP4.3A|AT2G38240|CYT1|SSI2|EBP|AT3G22160|DWF4|CUL1|TT8|TIFY8|ADC2|Rap2.6L|TT4|EIN2|NSH3|AOS|RCF3|SIZ1|ORA59|GAI|ABCG40|TPL|OPCL1|LOX1", "Description": "response to jasmonic acid", "_GeneInHitList": 1307.0, "Category": "GO Biological Processes", "Log_q_value_": -1.3636089283309853, "Symbol": "GO:0009753", "LogP": -3.3559414873784497, "_RANK_": 1.0, "FirstInGroupByEnrichment": 0.0, "_LogP_MyList": -3.3559414873784497, "_TotalGeneInLibrary": 19148.0, "_GeneInGO": 208.0, "shared_name": "62", "_InGO": 2.1423106350420813, "Gene": "GO:0009753", "_MEMBER_MyList": 1.0, "_COUNT_001": 28.0, "SUID": 14527534, "id_original": "62", "selected": false, "CategoryID": 19.0, "STDV_InGO": 0.4004985117057186, "EvidenceCutoff": 0.0, "PARENT_GO": "19_GO:0050896 response to stimulus", "FirstInGroupByLogP": 0.0, "GROUP_ID": 11.0, "name": "62", "BestEnrichmentInGroup": 2.051048201989288, "CLUSTER_LABEL": " ", "GeneID": "814828|816394|817022|817439|817841|818403|818562|818973|820929|821780|824229|825648|826571|829392|829623|831174|831241|831889|832004|834273|835386|836163|837125|838057|838122|838144|838639|841944", "Z_score": 3.815564222385332, "GiniIndex": 0.0, "_COUNT_001_PCT": 100.0}, "position": {"x": -63.067619676067125, "y": 150.54011665430244}, "selected": false}, {"data": {"id": "14527533", "Enrichment": 1.9349511339521592, "BestLogPInGroup": -4.392178593000876, "_PATTERN_": "M1", "_GeneInGOAndHitList": 28.0, "Hits": "RNS1|PHYB|TAT3|OEP16-1|AP4.3A|AT2G38240|CYT1|SSI2|EBP|AT3G22160|DWF4|CUL1|TT8|TIFY8|ADC2|Rap2.6L|TT4|EIN2|NSH3|AOS|RCF3|SIZ1|ORA59|GAI|ABCG40|TPL|OPCL1|LOX1", "Description": "response to fatty acid", "_GeneInHitList": 1307.0, "Category": "GO Biological Processes", "Log_q_value_": -1.3054492144379923, "Symbol": "GO:0070542", "LogP": -3.2221396749310167, "_RANK_": 1.0, "FirstInGroupByEnrichment": 0.0, "_LogP_MyList": -3.2221396749310167, "_TotalGeneInLibrary": 19148.0, "_GeneInGO": 212.0, "shared_name": "61", "_InGO": 2.1423106350420813, "Gene": "GO:0070542", "_MEMBER_MyList": 1.0, "_COUNT_001": 28.0, "SUID": 14527533, "id_original": "61", "selected": false, "CategoryID": 19.0, "STDV_InGO": 0.4004985117057186, "EvidenceCutoff": 0.0, "PARENT_GO": "19_GO:0050896 response to stimulus", "FirstInGroupByLogP": 0.0, "GROUP_ID": 11.0, "name": "61", "BestEnrichmentInGroup": 2.051048201989288, "CLUSTER_LABEL": " ", "GeneID": "814828|816394|817022|817439|817841|818403|818562|818973|820929|821780|824229|825648|826571|829392|829623|831174|831241|831889|832004|834273|835386|836163|837125|838057|838122|838144|838639|841944", "Z_score": 3.7050262262703306, "GiniIndex": 0.0, "_COUNT_001_PCT": 100.0}, "position": {"x": -72.27733647294212, "y": 229.75181709375556}, "selected": false}, {"data": {"id": "14527532", "Enrichment": 2.663698963622452, "BestLogPInGroup": -4.241611362262932, "_PATTERN_": "M1", "_GeneInGOAndHitList": 10.0, "Hits": "MOR1|TES|CESA1|AT4G34660|CESA2|CEV1|GCP2|IRX3|MET1|GAI", "Description": "cytoskeleton-dependent cytokinesis", "_GeneInHitList": 1307.0, "Category": "GO Biological Processes", "Log_q_value_": -0.8072458105570811, "Symbol": "GO:0061640", "LogP": -2.432684966871696, "_RANK_": 1.0, "FirstInGroupByEnrichment": 0.0, "_LogP_MyList": -2.432684966871696, "_TotalGeneInLibrary": 19148.0, "_GeneInGO": 55.0, "shared_name": "60", "_InGO": 0.7651109410864575, "Gene": "GO:0061640", "_MEMBER_MyList": 1.0, "_COUNT_001": 10.0, "SUID": 14527532, "id_original": "60", "selected": false, "CategoryID": 19.0, "STDV_InGO": 0.24102195602741353, "EvidenceCutoff": 0.0, "PARENT_GO": "19_GO:0009987 cellular process", "FirstInGroupByLogP": 0.0, "GROUP_ID": 12.0, "name": "60", "BestEnrichmentInGroup": 2.663698963622452, "CLUSTER_LABEL": " ", "GeneID": "818131|823396|829376|829618|830090|830399|830445|831608|834975|838057", "Z_score": 3.344241026136263, "GiniIndex": 0.0, "_COUNT_001_PCT": 100.0}, "position": {"x": 819.5875297837717, "y": 554.6601728066462}, "selected": false}, {"data": {"id": "14527531", "Enrichment": 1.9977742227168394, "BestLogPInGroup": -4.241611362262932, "_PATTERN_": "M1", "_GeneInGOAndHitList": 15.0, "Hits": "IQD6|MOR1|TES|CESA1|AT4G34660|CESA2|CEV1|GCP2|IRX3|MET1|PLE|MAP65-1|RAB11c|GAI|MINE1", "Description": "cytokinesis", "_GeneInHitList": 1307.0, "Category": "GO Biological Processes", "Log_q_value_": -0.6170226878675913, "Symbol": "GO:0000910", "LogP": -2.110183851452319, "_RANK_": 1.0, "FirstInGroupByEnrichment": 0.0, "_LogP_MyList": -2.110183851452319, "_TotalGeneInLibrary": 19148.0, "_GeneInGO": 110.0, "shared_name": "59", "_InGO": 1.1476664116296864, "Gene": "GO:0000910", "_MEMBER_MyList": 1.0, "_COUNT_001": 15.0, "SUID": 14527531, "id_original": "59", "selected": false, "CategoryID": 19.0, "STDV_InGO": 0.29462086820796596, "EvidenceCutoff": 0.0, "PARENT_GO": "19_GO:0009987 cellular process", "FirstInGroupByLogP": 0.0, "GROUP_ID": 12.0, "name": "59", "BestEnrichmentInGroup": 2.663698963622452, "CLUSTER_LABEL": " ", "GeneID": "817158|818131|823396|829376|829618|830090|830399|830445|831608|834975|835234|835616|837490|838057|843271", "Z_score": 2.8405113372528197, "GiniIndex": 0.0, "_COUNT_001_PCT": 100.0}, "position": {"x": 753.4208504014475, "y": 639.7671064003962}, "selected": false}, {"data": {"id": "14527530", "Enrichment": 3.930580178028253, "BestLogPInGroup": -4.171100337875021, "_PATTERN_": "M1", "_GeneInGOAndHitList": 11.0, "Hits": "ALDH2B4|ACX4|AT4G11030|ACX1|AIM1|HOT5|ACAT2|ALDH2B7|ALDH3H1|ALDH7B4|ADH1", "Description": "Fatty acid degradation", "_GeneInHitList": 1307.0, "Category": "KEGG Pathway", "Log_q_value_": -1.9166558491939454, "Symbol": "ko00071", "LogP": -4.171100337875021, "_RANK_": 1.0, "FirstInGroupByEnrichment": 0.0, "_LogP_MyList": -4.171100337875021, "_TotalGeneInLibrary": 19148.0, "_GeneInGO": 41.0, "shared_name": "58", "_InGO": 0.8416220351951033, "Gene": "ko00071", "_MEMBER_MyList": 1.0, "_COUNT_001": 11.0, "SUID": 14527530, "id_original": "58", "selected": false, "CategoryID": 24.0, "STDV_InGO": 0.252688491039337, "EvidenceCutoff": 0.0, "PARENT_GO": "", "FirstInGroupByLogP": 0.0, "GROUP_ID": 13.0, "name": "58", "BestEnrichmentInGroup": 4.5466585758383244, "CLUSTER_LABEL": " ", "GeneID": "823955|824347|826704|827381|829022|834417|834876|838991|841020|841849|844047", "Z_score": 5.084261155124423, "GiniIndex": 0.0, "_COUNT_001_PCT": 100.0}, "position": {"x": 495.9868236833079, "y": 294.41121040430244}, "selected": false}, {"data": {"id": "14527529", "Enrichment": 4.5466585758383244, "BestLogPInGroup": -4.171100337875021, "_PATTERN_": "M1", "_GeneInGOAndHitList": 9.0, "Hits": "SUVH2|ALDH2B4|SUVH9|SUVH4|ACAT2|AT5G55070|ALDH2B7|ALDH3H1|ALDH7B4", "Description": "Lysine degradation", "_GeneInHitList": 1307.0, "Category": "KEGG Pathway", "Log_q_value_": -1.8392539680962108, "Symbol": "ath00310", "LogP": -4.046701894101063, "_RANK_": 1.0, "FirstInGroupByEnrichment": 0.0, "_LogP_MyList": -4.046701894101063, "_TotalGeneInLibrary": 19148.0, "_GeneInGO": 29.0, "shared_name": "57", "_InGO": 0.6885998469778117, "Gene": "ath00310", "_MEMBER_MyList": 1.0, "_COUNT_001": 9.0, "SUID": 14527529, "id_original": "57", "selected": false, "CategoryID": 24.0, "STDV_InGO": 0.22874163423441088, "EvidenceCutoff": 0.0, "PARENT_GO": "", "FirstInGroupByLogP": 0.0, "GROUP_ID": 13.0, "name": "57", "BestEnrichmentInGroup": 4.5466585758383244, "CLUSTER_LABEL": " ", "GeneID": "817892|823955|826978|831244|834876|835598|838991|841020|841849", "Z_score": 5.173260652238607, "GiniIndex": 0.0, "_COUNT_001_PCT": 100.0}, "position": {"x": 536.7151104264719, "y": 386.67244087305244}, "selected": false}, {"data": {"id": "14527528", "Enrichment": 4.5466585758383244, "BestLogPInGroup": -4.171100337875021, "_PATTERN_": "M1", "_GeneInGOAndHitList": 9.0, "Hits": "SUVH2|ALDH2B4|SUVH9|SUVH4|ACAT2|AT5G55070|ALDH2B7|ALDH3H1|ALDH7B4", "Description": "Lysine degradation", "_GeneInHitList": 1307.0, "Category": "KEGG Pathway", "Log_q_value_": -1.8392539680962108, "Symbol": "ko00310", "LogP": -4.046701894101063, "_RANK_": 1.0, "FirstInGroupByEnrichment": 0.0, "_LogP_MyList": -4.046701894101063, "_TotalGeneInLibrary": 19148.0, "_GeneInGO": 29.0, "shared_name": "56", "_InGO": 0.6885998469778117, "Gene": "ko00310", "_MEMBER_MyList": 1.0, "_COUNT_001": 9.0, "SUID": 14527528, "id_original": "56", "selected": false, "CategoryID": 24.0, "STDV_InGO": 0.22874163423441088, "EvidenceCutoff": 0.0, "PARENT_GO": "", "FirstInGroupByLogP": 0.0, "GROUP_ID": 13.0, "name": "56", "BestEnrichmentInGroup": 4.5466585758383244, "CLUSTER_LABEL": " ", "GeneID": "817892|823955|826978|831244|834876|835598|838991|841020|841849", "Z_score": 5.173260652238607, "GiniIndex": 0.0, "_COUNT_001_PCT": 100.0}, "position": {"x": 612.9595257096751, "y": 400.3575910195368}, "selected": false}, {"data": {"id": "14527527", "Enrichment": 3.0406374962105356, "BestLogPInGroup": -4.171100337875021, "_PATTERN_": "M1", "_GeneInGOAndHitList": 11.0, "Hits": "PIP|AT-P4H-1|AT3G25570|ALDH2B4|PAO5|ADC2|ALDH2B7|SPDS1|ALDH3H1|ALDH7B4|SPDS2", "Description": "Arginine and proline metabolism", "_GeneInHitList": 1307.0, "Category": "KEGG Pathway", "Log_q_value_": -1.2525516463321913, "Symbol": "ath00330", "LogP": -3.116565728119975, "_RANK_": 1.0, "FirstInGroupByEnrichment": 0.0, "_LogP_MyList": -3.116565728119975, "_TotalGeneInLibrary": 19148.0, "_GeneInGO": 53.0, "shared_name": "55", "_InGO": 0.8416220351951033, "Gene": "ath00330", "_MEMBER_MyList": 1.0, "_COUNT_001": 11.0, "SUID": 14527527, "id_original": "55", "selected": false, "CategoryID": 24.0, "STDV_InGO": 0.252688491039337, "EvidenceCutoff": 0.0, "PARENT_GO": "", "FirstInGroupByLogP": 0.0, "GROUP_ID": 13.0, "name": "55", "BestEnrichmentInGroup": 4.5466585758383244, "CLUSTER_LABEL": " ", "GeneID": "815913|818910|822144|823955|829093|829623|838991|838993|841020|841849|843367", "Z_score": 4.026452051456442, "GiniIndex": 0.0, "_COUNT_001_PCT": 100.0}, "position": {"x": 456.4399486833079, "y": 390.8056806191462}, "selected": false}, {"data": {"id": "14527526", "Enrichment": 3.0406374962105356, "BestLogPInGroup": -4.171100337875021, "_PATTERN_": "M1", "_GeneInGOAndHitList": 11.0, "Hits": "PIP|AT-P4H-1|AT3G25570|ALDH2B4|PAO5|ADC2|ALDH2B7|SPDS1|ALDH3H1|ALDH7B4|SPDS2", "Description": "Arginine and proline metabolism", "_GeneInHitList": 1307.0, "Category": "KEGG Pathway", "Log_q_value_": -1.2525516463321913, "Symbol": "ko00330", "LogP": -3.116565728119975, "_RANK_": 1.0, "FirstInGroupByEnrichment": 0.0, "_LogP_MyList": -3.116565728119975, "_TotalGeneInLibrary": 19148.0, "_GeneInGO": 53.0, "shared_name": "54", "_InGO": 0.8416220351951033, "Gene": "ko00330", "_MEMBER_MyList": 1.0, "_COUNT_001": 11.0, "SUID": 14527526, "id_original": "54", "selected": false, "CategoryID": 24.0, "STDV_InGO": 0.252688491039337, "EvidenceCutoff": 0.0, "PARENT_GO": "", "FirstInGroupByLogP": 0.0, "GROUP_ID": 13.0, "name": "54", "BestEnrichmentInGroup": 4.5466585758383244, "CLUSTER_LABEL": " ", "GeneID": "815913|818910|822144|823955|829093|829623|838991|838993|841020|841849|843367", "Z_score": 4.026452051456442, "GiniIndex": 0.0, "_COUNT_001_PCT": 100.0}, "position": {"x": 499.0710064225657, "y": 439.91304145898994}, "selected": false}, {"data": {"id": "14527525", "Enrichment": 2.8663717108545956, "BestLogPInGroup": -4.171100337875021, "_PATTERN_": "M1", "_GeneInGOAndHitList": 9.0, "Hits": "ALDH2B4|YUC5|ACAT2|CAT1|YUC11|ALDH2B7|UGT74B1|ALDH3H1|ALDH7B4", "Description": "Tryptophan metabolism", "_GeneInHitList": 1307.0, "Category": "KEGG Pathway", "Log_q_value_": -0.8114491658495261, "Symbol": "ath00380", "LogP": -2.4607425862254977, "_RANK_": 1.0, "FirstInGroupByEnrichment": 0.0, "_LogP_MyList": -2.4607425862254977, "_TotalGeneInLibrary": 19148.0, "_GeneInGO": 46.0, "shared_name": "53", "_InGO": 0.6885998469778117, "Gene": "ath00380", "_MEMBER_MyList": 1.0, "_COUNT_001": 9.0, "SUID": 14527525, "id_original": "53", "selected": false, "CategoryID": 24.0, "STDV_InGO": 0.22874163423441088, "EvidenceCutoff": 0.0, "PARENT_GO": "", "FirstInGroupByLogP": 0.0, "GROUP_ID": 13.0, "name": "53", "BestEnrichmentInGroup": 4.5466585758383244, "CLUSTER_LABEL": " ", "GeneID": "823955|834411|834876|838652|838741|838991|839022|841020|841849", "Z_score": 3.430174423798044, "GiniIndex": 0.0, "_COUNT_001_PCT": 100.0}, "position": {"x": 499.613074904011, "y": 350.39924751367744}, "selected": false}, {"data": {"id": "14527524", "Enrichment": 2.8663717108545956, "BestLogPInGroup": -4.171100337875021, "_PATTERN_": "M1", "_GeneInGOAndHitList": 9.0, "Hits": "ALDH2B4|YUC5|ACAT2|CAT1|YUC11|ALDH2B7|UGT74B1|ALDH3H1|ALDH7B4", "Description": "Tryptophan metabolism", "_GeneInHitList": 1307.0, "Category": "KEGG Pathway", "Log_q_value_": -0.8114491658495261, "Symbol": "ko00380", "LogP": -2.4607425862254977, "_RANK_": 1.0, "FirstInGroupByEnrichment": 0.0, "_LogP_MyList": -2.4607425862254977, "_TotalGeneInLibrary": 19148.0, "_GeneInGO": 46.0, "shared_name": "52", "_InGO": 0.6885998469778117, "Gene": "ko00380", "_MEMBER_MyList": 1.0, "_COUNT_001": 9.0, "SUID": 14527524, "id_original": "52", "selected": false, "CategoryID": 24.0, "STDV_InGO": 0.22874163423441088, "EvidenceCutoff": 0.0, "PARENT_GO": "", "FirstInGroupByLogP": 0.0, "GROUP_ID": 13.0, "name": "52", "BestEnrichmentInGroup": 4.5466585758383244, "CLUSTER_LABEL": " ", "GeneID": "823955|834411|834876|838652|838741|838991|839022|841020|841849", "Z_score": 3.430174423798044, "GiniIndex": 0.0, "_COUNT_001_PCT": 100.0}, "position": {"x": 589.9885860734446, "y": 358.86558662500556}, "selected": false}, {"data": {"id": "14527523", "Enrichment": 2.930068859984698, "BestLogPInGroup": -4.171100337875021, "_PATTERN_": "M1", "_GeneInGOAndHitList": 8.0, "Hits": "GAD5|ALDH2B4|PAO5|ALDH2B7|SPDS1|ALDH3H1|ALDH7B4|SPDS2", "Description": "beta-Alanine metabolism", "_GeneInHitList": 1307.0, "Category": "KEGG Pathway", "Log_q_value_": -0.7241660227643453, "Symbol": "ath00410", "LogP": -2.3025704677556416, "_RANK_": 1.0, "FirstInGroupByEnrichment": 0.0, "_LogP_MyList": -2.3025704677556416, "_TotalGeneInLibrary": 19148.0, "_GeneInGO": 40.0, "shared_name": "51", "_InGO": 0.612088752869166, "Gene": "ath00410", "_MEMBER_MyList": 1.0, "_COUNT_001": 8.0, "SUID": 14527523, "id_original": "51", "selected": false, "CategoryID": 24.0, "STDV_InGO": 0.2157427387853013, "EvidenceCutoff": 0.0, "PARENT_GO": "", "FirstInGroupByLogP": 0.0, "GROUP_ID": 13.0, "name": "51", "BestEnrichmentInGroup": 4.5466585758383244, "CLUSTER_LABEL": " ", "GeneID": "821044|823955|829093|838991|838993|841020|841849|843367", "Z_score": 3.307301204173265, "GiniIndex": 0.0, "_COUNT_001_PCT": 100.0}, "position": {"x": 554.0887523942454, "y": 322.51377998438056}, "selected": false}, {"data": {"id": "14527522", "Enrichment": 2.930068859984698, "BestLogPInGroup": -4.171100337875021, "_PATTERN_": "M1", "_GeneInGOAndHitList": 8.0, "Hits": "GAD5|ALDH2B4|PAO5|ALDH2B7|SPDS1|ALDH3H1|ALDH7B4|SPDS2", "Description": "beta-Alanine metabolism", "_GeneInHitList": 1307.0, "Category": "KEGG Pathway", "Log_q_value_": -0.7241660227643453, "Symbol": "ko00410", "LogP": -2.3025704677556416, "_RANK_": 1.0, "FirstInGroupByEnrichment": 0.0, "_LogP_MyList": -2.3025704677556416, "_TotalGeneInLibrary": 19148.0, "_GeneInGO": 40.0, "shared_name": "50", "_InGO": 0.612088752869166, "Gene": "ko00410", "_MEMBER_MyList": 1.0, "_COUNT_001": 8.0, "SUID": 14527522, "id_original": "50", "selected": false, "CategoryID": 24.0, "STDV_InGO": 0.2157427387853013, "EvidenceCutoff": 0.0, "PARENT_GO": "", "FirstInGroupByLogP": 0.0, "GROUP_ID": 13.0, "name": "50", "BestEnrichmentInGroup": 4.5466585758383244, "CLUSTER_LABEL": " ", "GeneID": "821044|823955|829093|838991|838993|841020|841849|843367", "Z_score": 3.307301204173265, "GiniIndex": 0.0, "_COUNT_001_PCT": 100.0}, "position": {"x": 568.506141310261, "y": 426.6863263710993}, "selected": false}, {"data": {"id": "14527521", "Enrichment": 2.2197491363520436, "BestLogPInGroup": -4.115994755034898, "_PATTERN_": "M1", "_GeneInGOAndHitList": 25.0, "Hits": "OPR3|NTRA|PUB4|LCD1|CYT1|MSD1|AT3G17800|AT3G23020|HSP17.4|FSD1|NTRB|DREB2A|HSP18.2|ATH13|UGT74E2|AT1G07400|APX1|BIP3|RBP45B|ABCG40|CAT1|EX2|AT1G53540|ABCG39|ADH1", "Description": "response to reactive oxygen species", "_GeneInHitList": 1307.0, "Category": "GO Biological Processes", "Log_q_value_": -1.7073204266691935, "Symbol": "GO:0000302", "LogP": -3.852620445925201, "_RANK_": 1.0, "FirstInGroupByEnrichment": 0.0, "_LogP_MyList": -3.852620445925201, "_TotalGeneInLibrary": 19148.0, "_GeneInGO": 165.0, "shared_name": "49", "_InGO": 1.9127773527161438, "Gene": "GO:0000302", "_MEMBER_MyList": 1.0, "_COUNT_001": 25.0, "SUID": 14527521, "id_original": "49", "selected": false, "CategoryID": 19.0, "STDV_InGO": 0.37887908820846267, "EvidenceCutoff": 0.0, "PARENT_GO": "19_GO:0050896 response to stimulus", "FirstInGroupByLogP": 0.0, "GROUP_ID": 14.0, "name": "49", "BestEnrichmentInGroup": 2.2197491363520436, "CLUSTER_LABEL": " ", "GeneID": "815160|816248|816846|818362|818562|820263|821048|821876|823768|828613|829698|830424|836093|836618|837075|837252|837304|837429|837708|838122|838652|839642|841789|843013|844047", "Z_score": 4.259009740708752, "GiniIndex": 0.0, "_COUNT_001_PCT": 100.0}, "position": {"x": 612.8272091203196, "y": 637.5870221718806}, "selected": false}, {"data": {"id": "14527520", "Enrichment": 2.89151532235332, "BestLogPInGroup": -3.7855601542173467, "_PATTERN_": "M1", "_GeneInGOAndHitList": 15.0, "Hits": "AT3G24670|AT3G27400|UGD2|AT4G13710|ATPMEPCRB|AT4G24780|UGD3|UGP2|AT5G19730|AT5G27870|AT5G48900|XK-2|QRT1|AT1G02810|AT1G04680", "Description": "Pentose and glucuronate interconversions", "_GeneInHitList": 1307.0, "Category": "KEGG Pathway", "Log_q_value_": -1.6591454791217126, "Symbol": "ko00040", "LogP": -3.7855601542173467, "_RANK_": 1.0, "FirstInGroupByEnrichment": 0.0, "_LogP_MyList": -3.7855601542173467, "_TotalGeneInLibrary": 19148.0, "_GeneInGO": 76.0, "shared_name": "48", "_InGO": 1.1476664116296864, "Gene": "ko00040", "_MEMBER_MyList": 1.0, "_COUNT_001": 15.0, "SUID": 14527520, "id_original": "48", "selected": false, "CategoryID": 24.0, "STDV_InGO": 0.29462086820796596, "EvidenceCutoff": 0.0, "PARENT_GO": "", "FirstInGroupByLogP": 0.0, "GROUP_ID": 15.0, "name": "48", "BestEnrichmentInGroup": 2.89151532235332, "CLUSTER_LABEL": " ", "GeneID": "822063|822361|822594|827005|828064|828580|831402|831596|832093|832850|834948|835027|835653|838078|839452", "Z_score": 4.471951724410145, "GiniIndex": 0.0, "_COUNT_001_PCT": 100.0}, "position": {"x": 849.5497356706126, "y": -73.00248588476006}, "selected": false}, {"data": {"id": "14527519", "Enrichment": 2.167210695254954, "BestLogPInGroup": -3.7855601542173467, "_PATTERN_": "M1", "_GeneInGOAndHitList": 25.0, "Hits": "GALS1|GAUT7|AT3G24670|AT3G27400|UGD2|AT3G49220|AT3G60730|GATL7|AT4G13710|QUA3|ATPMEPCRB|AT4G24780|LUG|AT5G09760|UGD3|AT5G15740|IRX3|AT5G19730|AT5G27870|AT5G48900|QRT1|CGR3|AT1G02810|AVP1|AT1G04680", "Description": "galacturonan metabolic process", "_GeneInHitList": 1307.0, "Category": "GO Biological Processes", "Log_q_value_": -1.5978830889431406, "Symbol": "GO:0010393", "LogP": -3.6858200601389326, "_RANK_": 1.0, "FirstInGroupByEnrichment": 0.0, "_LogP_MyList": -3.6858200601389326, "_TotalGeneInLibrary": 19148.0, "_GeneInGO": 169.0, "shared_name": "47", "_InGO": 1.9127773527161438, "Gene": "GO:0010393", "_MEMBER_MyList": 1.0, "_COUNT_001": 25.0, "SUID": 14527519, "id_original": "47", "selected": false, "CategoryID": 19.0, "STDV_InGO": 0.37887908820846267, "EvidenceCutoff": 0.0, "PARENT_GO": "19_GO:0008152 metabolic process", "FirstInGroupByLogP": 0.0, "GROUP_ID": 15.0, "name": "47", "BestEnrichmentInGroup": 2.89151532235332, "CLUSTER_LABEL": " ", "GeneID": "817922|818447|822063|822361|822594|824083|825244|825440|827005|828020|828064|828580|829390|830836|831402|831430|831608|832093|832850|834948|835653|836710|838078|838138|839452", "Z_score": 4.125100308740491, "GiniIndex": 0.0, "_COUNT_001_PCT": 100.0}, "position": {"x": 710.0209499650462, "y": -126.27827323827569}, "selected": false}, {"data": {"id": "14527518", "Enrichment": 2.0929063285604985, "BestLogPInGroup": -3.7855601542173467, "_PATTERN_": "M1", "_GeneInGOAndHitList": 24.0, "Hits": "GALS1|GAUT7|AT3G24670|AT3G27400|UGD2|AT3G49220|AT3G60730|GATL7|AT4G13710|QUA3|ATPMEPCRB|AT4G24780|AT5G09760|UGD3|AT5G15740|IRX3|AT5G19730|AT5G27870|AT5G48900|QRT1|CGR3|AT1G02810|AVP1|AT1G04680", "Description": "pectin metabolic process", "_GeneInHitList": 1307.0, "Category": "GO Biological Processes", "Log_q_value_": -1.3493080960136425, "Symbol": "GO:0045488", "LogP": -3.3349072724021385, "_RANK_": 1.0, "FirstInGroupByEnrichment": 0.0, "_LogP_MyList": -3.3349072724021385, "_TotalGeneInLibrary": 19148.0, "_GeneInGO": 168.0, "shared_name": "46", "_InGO": 1.836266258607498, "Gene": "GO:0045488", "_MEMBER_MyList": 1.0, "_COUNT_001": 24.0, "SUID": 14527518, "id_original": "46", "selected": false, "CategoryID": 19.0, "STDV_InGO": 0.37136893112583697, "EvidenceCutoff": 0.0, "PARENT_GO": "19_GO:0008152 metabolic process", "FirstInGroupByLogP": 0.0, "GROUP_ID": 15.0, "name": "46", "BestEnrichmentInGroup": 2.89151532235332, "CLUSTER_LABEL": " ", "GeneID": "817922|818447|822063|822361|822594|824083|825244|825440|827005|828020|828064|828580|830836|831402|831430|831608|832093|832850|834948|835653|836710|838078|838138|839452", "Z_score": 3.8509514503430413, "GiniIndex": 0.0, "_COUNT_001_PCT": 100.0}, "position": {"x": 763.4424892716868, "y": -105.18675102147881}, "selected": false}, {"data": {"id": "14527517", "Enrichment": 1.9026421168731804, "BestLogPInGroup": -3.7855601542173467, "_PATTERN_": "M1", "_GeneInGOAndHitList": 30.0, "Hits": "HXK2|FBA1|LOS2|BAM1|AT3G24670|AT3G27400|AT3G49160|AT3G49220|AT3G60730|AT4G13710|CT-BMY|ATPMEPCRB|AT4G24780|PFK3|AT5G09760|AT5G19730|AT5G27870|BGLU42|PFK2|AT5G48900|QRT1|SEX1|GAPC2|AT1G02810|GAPCP-2|A/N-InvD|AT1G04680|AT1G64190|GAPCP-1|PGK", "Description": "carbohydrate catabolic process", "_GeneInHitList": 1307.0, "Category": "GO Biological Processes", "Log_q_value_": -1.3288748058417297, "Symbol": "GO:0016052", "LogP": -3.284682370797253, "_RANK_": 1.0, "FirstInGroupByEnrichment": 0.0, "_LogP_MyList": -3.284682370797253, "_TotalGeneInLibrary": 19148.0, "_GeneInGO": 231.0, "shared_name": "45", "_InGO": 2.295332823259373, "Gene": "GO:0016052", "_MEMBER_MyList": 1.0, "_COUNT_001": 30.0, "SUID": 14527517, "id_original": "45", "selected": false, "CategoryID": 19.0, "STDV_InGO": 0.414231092849633, "EvidenceCutoff": 0.0, "PARENT_GO": "19_GO:0008152 metabolic process", "FirstInGroupByLogP": 0.0, "GROUP_ID": 15.0, "name": "45", "BestEnrichmentInGroup": 2.89151532235332, "CLUSTER_LABEL": " ", "GeneID": "816505|816672|818226|821975|822063|822361|824077|824083|825244|827005|827419|828064|828580|828733|830836|832093|832850|833656|834832|834948|835653|837619|837904|838078|838199|838871|839452|842724|844291|844293", "Z_score": 3.735717419349163, "GiniIndex": 0.0, "_COUNT_001_PCT": 100.0}, "position": {"x": 738.9570919328196, "y": 23.872071610357125}, "selected": false}, {"data": {"id": "14527516", "Enrichment": 1.9037170559222614, "BestLogPInGroup": -3.7855601542173467, "_PATTERN_": "M1", "_GeneInGOAndHitList": 23.0, "Hits": "EPR1|EXPA8|GSL10|KOB1|AT3G49220|AT3G60730|GSL05|EXPA17|ANL2|ATPMEPCRB|XTH24|AT5G09760|UGP2|IRX3|EIN2|AT5G19730|AT5G27870|QRT1|MAN7|AT1G02810|UGT74B1|EXPA10|AT1G67330", "Description": "cell wall modification", "_GeneInHitList": 1307.0, "Category": "GO Biological Processes", "Log_q_value_": -0.920372268363602, "Symbol": "GO:0042545", "LogP": -2.659326897346991, "_RANK_": 1.0, "FirstInGroupByEnrichment": 0.0, "_LogP_MyList": -2.659326897346991, "_TotalGeneInLibrary": 19148.0, "_GeneInGO": 177.0, "shared_name": "44", "_InGO": 1.7597551644988523, "Gene": "GO:0042545", "_MEMBER_MyList": 1.0, "_COUNT_001": 23.0, "SUID": 14527516, "id_original": "44", "selected": false, "CategoryID": 19.0, "STDV_InGO": 0.36369141410105127, "EvidenceCutoff": 0.0, "PARENT_GO": "19_GO:0009987 cellular process", "FirstInGroupByLogP": 0.0, "GROUP_ID": 15.0, "name": "44", "BestEnrichmentInGroup": 2.89151532235332, "CLUSTER_LABEL": " ", "GeneID": "817282|818656|819903|820002|824083|825244|825650|827983|828022|828064|829150|830836|831596|831608|831889|832093|832850|835653|836778|838078|839022|839218|843054", "Z_score": 3.269283373652346, "GiniIndex": 0.0, "_COUNT_001_PCT": 100.0}, "position": {"x": 690.0097595506174, "y": -192.2848192587835}, "selected": false}, {"data": {"id": "14527515", "Enrichment": 1.655689595539298, "BestLogPInGroup": -3.7855601542173467, "_PATTERN_": "M1", "_GeneInGOAndHitList": 33.0, "Hits": "EPR1|EXPA8|AT2G41480|GSL10|CSLC6|KOB1|UGD2|AT3G49220|AT3G60730|GSL05|EXPA17|QUA3|ANL2|ATPMEPCRB|XTH24|AT5G09760|UGD3|AT5G15740|UGP2|IRX3|EIN2|AT5G19730|AT5G27870|QRT1|TCH4|COB|CGR3|MAN7|AT1G02810|AVP1|UGT74B1|EXPA10|AT1G67330", "Description": "cell wall organization", "_GeneInHitList": 1307.0, "Category": "GO Biological Processes", "Log_q_value_": -0.8259495225026249, "Symbol": "GO:0071555", "LogP": -2.517252085886108, "_RANK_": 1.0, "FirstInGroupByEnrichment": 0.0, "_LogP_MyList": -2.517252085886108, "_TotalGeneInLibrary": 19148.0, "_GeneInGO": 292.0, "shared_name": "43", "_InGO": 2.5248661055853097, "Gene": "GO:0071555", "_MEMBER_MyList": 1.0, "_COUNT_001": 33.0, "SUID": 14527515, "id_original": "43", "selected": false, "CategoryID": 19.0, "STDV_InGO": 0.4339386190480155, "EvidenceCutoff": 0.0, "PARENT_GO": "19_GO:0009987 cellular process", "FirstInGroupByLogP": 0.0, "GROUP_ID": 15.0, "name": "43", "BestEnrichmentInGroup": 2.89151532235332, "CLUSTER_LABEL": " ", "GeneID": "817282|818656|818746|819903|819921|820002|822594|824083|825244|825650|827983|828020|828022|828064|829150|830836|831402|831430|831596|831608|831889|832093|832850|835653|835860|836213|836710|836778|838078|838138|839022|839218|843054", "Z_score": 3.055930683921269, "GiniIndex": 0.0, "_COUNT_001_PCT": 100.0}, "position": {"x": 768.5841671281321, "y": -167.8983904257757}, "selected": false}, {"data": {"id": "14527514", "Enrichment": 2.092906328560499, "BestLogPInGroup": -3.7855601542173467, "_PATTERN_": "M1", "_GeneInGOAndHitList": 14.0, "Hits": "AT3G24670|AT3G27400|AT3G49220|AT3G60730|AT4G13710|ATPMEPCRB|AT4G24780|AT5G09760|AT5G19730|AT5G27870|AT5G48900|QRT1|AT1G02810|AT1G04680", "Description": "pectin catabolic process", "_GeneInHitList": 1307.0, "Category": "GO Biological Processes", "Log_q_value_": -0.6460008900560981, "Symbol": "GO:0045490", "LogP": -2.179763968148521, "_RANK_": 1.0, "FirstInGroupByEnrichment": 0.0, "_LogP_MyList": -2.179763968148521, "_TotalGeneInLibrary": 19148.0, "_GeneInGO": 98.0, "shared_name": "42", "_InGO": 1.0711553175210407, "Gene": "GO:0045490", "_MEMBER_MyList": 1.0, "_COUNT_001": 14.0, "SUID": 14527514, "id_original": "42", "selected": false, "CategoryID": 19.0, "STDV_InGO": 0.2847409298319057, "EvidenceCutoff": 0.0, "PARENT_GO": "19_GO:0008152 metabolic process", "FirstInGroupByLogP": 0.0, "GROUP_ID": 15.0, "name": "42", "BestEnrichmentInGroup": 2.89151532235332, "CLUSTER_LABEL": " ", "GeneID": "822063|822361|824083|825244|827005|828064|828580|830836|832093|832850|834948|835653|838078|839452", "Z_score": 2.935803976909426, "GiniIndex": 0.0, "_COUNT_001_PCT": 100.0}, "position": {"x": 715.8404957108958, "y": -69.24467338476006}, "selected": false}, {"data": {"id": "14527513", "Enrichment": 1.8702567191391688, "BestLogPInGroup": -3.7855601542173467, "_PATTERN_": "M1", "_GeneInGOAndHitList": 18.0, "Hits": "BAM1|AT3G24670|AT3G27400|AT3G49220|AT3G60730|AT4G13710|CT-BMY|ATPMEPCRB|AT4G24780|AT5G09760|AT5G19730|AT5G27870|BGLU42|AT5G48900|QRT1|SEX1|AT1G02810|AT1G04680", "Description": "polysaccharide catabolic process", "_GeneInHitList": 1307.0, "Category": "GO Biological Processes", "Log_q_value_": -0.6261209604926165, "Symbol": "GO:0000272", "LogP": -2.1236034978599867, "_RANK_": 1.0, "FirstInGroupByEnrichment": 0.0, "_LogP_MyList": -2.1236034978599867, "_TotalGeneInLibrary": 19148.0, "_GeneInGO": 141.0, "shared_name": "41", "_InGO": 1.3771996939556235, "Gene": "GO:0000272", "_MEMBER_MyList": 1.0, "_COUNT_001": 18.0, "SUID": 14527513, "id_original": "41", "selected": false, "CategoryID": 19.0, "STDV_InGO": 0.3223660738016319, "EvidenceCutoff": 0.0, "PARENT_GO": "19_GO:0008152 metabolic process", "FirstInGroupByLogP": 0.0, "GROUP_ID": 15.0, "name": "41", "BestEnrichmentInGroup": 2.89151532235332, "CLUSTER_LABEL": " ", "GeneID": "821975|822063|822361|824083|825244|827005|827419|828064|828580|830836|832093|832850|833656|834948|835653|837619|838078|839452", "Z_score": 2.807234676566448, "GiniIndex": 0.0, "_COUNT_001_PCT": 100.0}, "position": {"x": 814.1957470231516, "y": -124.62846244726006}, "selected": false}, {"data": {"id": "14527512", "Enrichment": 2.757711868220892, "BestLogPInGroup": -3.745446915172503, "_PATTERN_": "M1", "_GeneInGOAndHitList": 16.0, "Hits": "PPC3|ALDH2B4|AT3G49160|NAD-ME2|PCK1|CAC1|ACS|c-NAD-MDH2|ACAT2|ALDH2B7|ALDH3H1|mMDH1|ALDH7B4|E1 ALPHA|PPC4|accD", "Description": "Pyruvate metabolism", "_GeneInHitList": 1307.0, "Category": "KEGG Pathway", "Log_q_value_": -1.6371304621696652, "Symbol": "ko00620", "LogP": -3.745446915172503, "_RANK_": 1.0, "FirstInGroupByEnrichment": 0.0, "_LogP_MyList": -3.745446915172503, "_TotalGeneInLibrary": 19148.0, "_GeneInGO": 85.0, "shared_name": "40", "_InGO": 1.224177505738332, "Gene": "ko00620", "_MEMBER_MyList": 1.0, "_COUNT_001": 16.0, "SUID": 14527512, "id_original": "40", "selected": false, "CategoryID": 24.0, "STDV_InGO": 0.30416534484897895, "EvidenceCutoff": 0.0, "PARENT_GO": "", "FirstInGroupByLogP": 0.0, "GROUP_ID": 16.0, "name": "40", "BestEnrichmentInGroup": 4.883448099974497, "CLUSTER_LABEL": " ", "GeneID": "820723|823955|824077|828222|829943|831500|833655|834351|834876|838991|841020|841757|841849|842284|843206|844755", "Z_score": 4.39582191550696, "GiniIndex": 0.0, "_COUNT_001_PCT": 100.0}, "position": {"x": 616.0439907365305, "y": 281.4248059853571}, "selected": false}, {"data": {"id": "14527511", "Enrichment": 1.845272373654485, "BestLogPInGroup": -3.745446915172503, "_PATTERN_": "M1", "_GeneInGOAndHitList": 33.0, "Hits": "RPI2|ACO3|HXK2|FBA1|LOS2|GOX2|PPC3|AT3G49160|NAD-ME2|PFK3|SHM3|PCK1|FDH|CAC1|PGLP1|ACS|c-NAD-MDH2|HOT5|PFK2|ACAT2|AT5G55070|GAPA-2|GAPC2|GAPCP-2|CAT1|mMDH1|E1 ALPHA|AT1G64190|cICDH|PPC4|GAPCP-1|PGK|accD", "Description": "Carbon metabolism", "_GeneInHitList": 1307.0, "Category": "KEGG Pathway", "Log_q_value_": -1.3441463300651877, "Symbol": "ath01200", "LogP": -3.310149950390303, "_RANK_": 1.0, "FirstInGroupByEnrichment": 0.0, "_LogP_MyList": -3.310149950390303, "_TotalGeneInLibrary": 19148.0, "_GeneInGO": 262.0, "shared_name": "39", "_InGO": 2.5248661055853097, "Gene": "ath01200", "_MEMBER_MyList": 1.0, "_COUNT_001": 33.0, "SUID": 14527511, "id_original": "39", "selected": false, "CategoryID": 24.0, "STDV_InGO": 0.4339386190480155, "EvidenceCutoff": 0.0, "PARENT_GO": "", "FirstInGroupByLogP": 0.0, "GROUP_ID": 16.0, "name": "39", "BestEnrichmentInGroup": 4.883448099974497, "CLUSTER_LABEL": " ", "GeneID": "814657|815120|816505|816672|818226|820664|820723|824077|828222|828733|829387|829943|831330|831500|833635|833655|834351|834417|834832|834876|835598|837848|837904|838199|838652|841757|842284|842724|842905|843206|844291|844293|844755", "Z_score": 3.728686701483902, "GiniIndex": 0.0, "_COUNT_001_PCT": 100.0}, "position": {"x": 719.9780308061106, "y": 185.4699643715876}, "selected": false}, {"data": {"id": "14527510", "Enrichment": 1.845272373654485, "BestLogPInGroup": -3.745446915172503, "_PATTERN_": "M1", "_GeneInGOAndHitList": 33.0, "Hits": "RPI2|ACO3|HXK2|FBA1|LOS2|GOX2|PPC3|AT3G49160|NAD-ME2|PFK3|SHM3|PCK1|FDH|CAC1|PGLP1|ACS|c-NAD-MDH2|HOT5|PFK2|ACAT2|AT5G55070|GAPA-2|GAPC2|GAPCP-2|CAT1|mMDH1|E1 ALPHA|AT1G64190|cICDH|PPC4|GAPCP-1|PGK|accD", "Description": "Carbon metabolism", "_GeneInHitList": 1307.0, "Category": "KEGG Pathway", "Log_q_value_": -1.3441463300651877, "Symbol": "ko01200", "LogP": -3.310149950390303, "_RANK_": 1.0, "FirstInGroupByEnrichment": 0.0, "_LogP_MyList": -3.310149950390303, "_TotalGeneInLibrary": 19148.0, "_GeneInGO": 262.0, "shared_name": "38", "_InGO": 2.5248661055853097, "Gene": "ko01200", "_MEMBER_MyList": 1.0, "_COUNT_001": 33.0, "SUID": 14527510, "id_original": "38", "selected": false, "CategoryID": 24.0, "STDV_InGO": 0.4339386190480155, "EvidenceCutoff": 0.0, "PARENT_GO": "", "FirstInGroupByLogP": 0.0, "GROUP_ID": 16.0, "name": "38", "BestEnrichmentInGroup": 4.883448099974497, "CLUSTER_LABEL": " ", "GeneID": "814657|815120|816505|816672|818226|820664|820723|824077|828222|828733|829387|829943|831330|831500|833635|833655|834351|834417|834832|834876|835598|837848|837904|838199|838652|841757|842284|842724|842905|843206|844291|844293|844755", "Z_score": 3.728686701483902, "GiniIndex": 0.0, "_COUNT_001_PCT": 100.0}, "position": {"x": 678.7570120149119, "y": 161.82801185693916}, "selected": false}, {"data": {"id": "14527509", "Enrichment": 4.883448099974497, "BestLogPInGroup": -3.745446915172503, "_PATTERN_": "M1", "_GeneInGOAndHitList": 4.0, "Hits": "PPC3|c-NAD-MDH2|mMDH1|PPC4", "Description": "CAM (Crassulacean acid metabolism), dark", "_GeneInHitList": 1307.0, "Category": "KEGG Pathway", "Log_q_value_": -0.6460008900560981, "Symbol": "M00168", "LogP": -2.163480055839722, "_RANK_": 1.0, "FirstInGroupByEnrichment": 0.0, "_LogP_MyList": -2.163480055839722, "_TotalGeneInLibrary": 19148.0, "_GeneInGO": 12.0, "shared_name": "37", "_InGO": 0.306044376434583, "Gene": "M00168", "_MEMBER_MyList": 1.0, "_COUNT_001": 4.0, "SUID": 14527509, "id_original": "37", "selected": false, "CategoryID": 24.0, "STDV_InGO": 0.1527878508849764, "EvidenceCutoff": 0.0, "PARENT_GO": "", "FirstInGroupByLogP": 0.0, "GROUP_ID": 16.0, "name": "37", "BestEnrichmentInGroup": 4.883448099974497, "CLUSTER_LABEL": " ", "GeneID": "820723|834351|841757|843206", "Z_score": 3.6421775502731903, "GiniIndex": 0.0, "_COUNT_001_PCT": 100.0}, "position": {"x": 774.5104595475657, "y": 323.73021064844306}, "selected": false}, {"data": {"id": "14527508", "Enrichment": 4.883448099974497, "BestLogPInGroup": -3.745446915172503, "_PATTERN_": "M1", "_GeneInGOAndHitList": 4.0, "Hits": "PPC3|c-NAD-MDH2|mMDH1|PPC4", "Description": "CAM (Crassulacean acid metabolism), dark", "_GeneInHitList": 1307.0, "Category": "KEGG Pathway", "Log_q_value_": -0.6460008900560981, "Symbol": "ath_M00168", "LogP": -2.163480055839722, "_RANK_": 1.0, "FirstInGroupByEnrichment": 0.0, "_LogP_MyList": -2.163480055839722, "_TotalGeneInLibrary": 19148.0, "_GeneInGO": 12.0, "shared_name": "36", "_InGO": 0.306044376434583, "Gene": "ath_M00168", "_MEMBER_MyList": 1.0, "_COUNT_001": 4.0, "SUID": 14527508, "id_original": "36", "selected": false, "CategoryID": 24.0, "STDV_InGO": 0.1527878508849764, "EvidenceCutoff": 0.0, "PARENT_GO": "", "FirstInGroupByLogP": 0.0, "GROUP_ID": 16.0, "name": "36", "BestEnrichmentInGroup": 4.883448099974497, "CLUSTER_LABEL": " ", "GeneID": "820723|834351|841757|843206", "Z_score": 3.6421775502731903, "GiniIndex": 0.0, "_COUNT_001_PCT": 100.0}, "position": {"x": 720.5894924455149, "y": 354.9504560097712}, "selected": false}, {"data": {"id": "14527507", "Enrichment": 3.9955484454336787, "BestLogPInGroup": -3.5688914420352176, "_PATTERN_": "M1", "_GeneInGOAndHitList": 9.0, "Hits": "C4H|4CL2|PAL2|ELI3-1|CAD9|OMT1|4CL1|CAD1|CCR2", "Description": "Monolignol biosynthesis, phenylalanine/tyrosine  => monolignol", "_GeneInHitList": 1307.0, "Category": "KEGG Pathway", "Log_q_value_": -1.5338069025668035, "Symbol": "ath_M00039", "LogP": -3.5688914420352176, "_RANK_": 1.0, "FirstInGroupByEnrichment": 0.0, "_LogP_MyList": -3.5688914420352176, "_TotalGeneInLibrary": 19148.0, "_GeneInGO": 33.0, "shared_name": "35", "_InGO": 0.6885998469778117, "Gene": "ath_M00039", "_MEMBER_MyList": 1.0, "_COUNT_001": 9.0, "SUID": 14527507, "id_original": "35", "selected": false, "CategoryID": 24.0, "STDV_InGO": 0.22874163423441088, "EvidenceCutoff": 0.0, "PARENT_GO": "", "FirstInGroupByLogP": 0.0, "GROUP_ID": 17.0, "name": "35", "BestEnrichmentInGroup": 4.883448099974496, "CLUSTER_LABEL": " ", "GeneID": "817599|821678|824493|829954|830088|835504|841593|843600|844421", "Z_score": 4.6614897347953494, "GiniIndex": 0.0, "_COUNT_001_PCT": 100.0}, "position": {"x": -234.14617192216093, "y": 625.4634564980524}, "selected": false}, {"data": {"id": "14527506", "Enrichment": 3.767231391408897, "BestLogPInGroup": -3.5688914420352176, "_PATTERN_": "M1", "_GeneInGOAndHitList": 9.0, "Hits": "TAT3|C4H|4CL2|AT3G24200|AT5G36160|TAT7|PDS1|4CL1|G-TMT", "Description": "Ubiquinone and other terpenoid-quinone biosynthesis", "_GeneInHitList": 1307.0, "Category": "KEGG Pathway", "Log_q_value_": -1.3636089283309853, "Symbol": "ath00130", "LogP": -3.360004943916963, "_RANK_": 1.0, "FirstInGroupByEnrichment": 0.0, "_LogP_MyList": -3.360004943916963, "_TotalGeneInLibrary": 19148.0, "_GeneInGO": 35.0, "shared_name": "34", "_InGO": 0.6885998469778117, "Gene": "ath00130", "_MEMBER_MyList": 1.0, "_COUNT_001": 9.0, "SUID": 14527506, "id_original": "34", "selected": false, "CategoryID": 24.0, "STDV_InGO": 0.22874163423441088, "EvidenceCutoff": 0.0, "PARENT_GO": "", "FirstInGroupByLogP": 0.0, "GROUP_ID": 17.0, "name": "34", "BestEnrichmentInGroup": 4.883448099974496, "CLUSTER_LABEL": " ", "GeneID": "817022|817599|821678|822006|833613|835480|837168|841593|842805", "Z_score": 4.4350000979437025, "GiniIndex": 0.0, "_COUNT_001_PCT": 100.0}, "position": {"x": -91.12066685624296, "y": 576.5307630166071}, "selected": false}, {"data": {"id": "14527505", "Enrichment": 3.767231391408897, "BestLogPInGroup": -3.5688914420352176, "_PATTERN_": "M1", "_GeneInGOAndHitList": 9.0, "Hits": "TAT3|C4H|4CL2|AT3G24200|AT5G36160|TAT7|PDS1|4CL1|G-TMT", "Description": "Ubiquinone and other terpenoid-quinone biosynthesis", "_GeneInHitList": 1307.0, "Category": "KEGG Pathway", "Log_q_value_": -1.3636089283309853, "Symbol": "ko00130", "LogP": -3.360004943916963, "_RANK_": 1.0, "FirstInGroupByEnrichment": 0.0, "_LogP_MyList": -3.360004943916963, "_TotalGeneInLibrary": 19148.0, "_GeneInGO": 35.0, "shared_name": "33", "_InGO": 0.6885998469778117, "Gene": "ko00130", "_MEMBER_MyList": 1.0, "_COUNT_001": 9.0, "SUID": 14527505, "id_original": "33", "selected": false, "CategoryID": 24.0, "STDV_InGO": 0.22874163423441088, "EvidenceCutoff": 0.0, "PARENT_GO": "", "FirstInGroupByLogP": 0.0, "GROUP_ID": 17.0, "name": "33", "BestEnrichmentInGroup": 4.883448099974496, "CLUSTER_LABEL": " ", "GeneID": "817022|817599|821678|822006|833613|835480|837168|841593|842805", "Z_score": 4.4350000979437025, "GiniIndex": 0.0, "_COUNT_001_PCT": 100.0}, "position": {"x": -84.34480320878203, "y": 636.4273389443415}, "selected": false}, {"data": {"id": "14527504", "Enrichment": 4.883448099974496, "BestLogPInGroup": -3.5688914420352176, "_PATTERN_": "M1", "_GeneInGOAndHitList": 5.0, "Hits": "C4H|4CL2|PAL2|TT4|4CL1", "Description": "Flavanone biosynthesis, phenylalanine => naringenin", "_GeneInHitList": 1307.0, "Category": "KEGG Pathway", "Log_q_value_": -0.8831925325011329, "Symbol": "M00137", "LogP": -2.6061581041399537, "_RANK_": 1.0, "FirstInGroupByEnrichment": 0.0, "_LogP_MyList": -2.6061581041399537, "_TotalGeneInLibrary": 19148.0, "_GeneInGO": 15.0, "shared_name": "32", "_InGO": 0.38255547054322875, "Gene": "M00137", "_MEMBER_MyList": 1.0, "_COUNT_001": 5.0, "SUID": 14527504, "id_original": "32", "selected": false, "CategoryID": 24.0, "STDV_InGO": 0.17075644827084926, "EvidenceCutoff": 0.0, "PARENT_GO": "", "FirstInGroupByLogP": 0.0, "GROUP_ID": 17.0, "name": "32", "BestEnrichmentInGroup": 4.883448099974496, "CLUSTER_LABEL": " ", "GeneID": "817599|821678|824493|831241|841593", "Z_score": 4.072397526903346, "GiniIndex": 0.0, "_COUNT_001_PCT": 100.0}, "position": {"x": -132.34937226243193, "y": 681.8922513588923}, "selected": false}, {"data": {"id": "14527503", "Enrichment": 4.883448099974496, "BestLogPInGroup": -3.5688914420352176, "_PATTERN_": "M1", "_GeneInGOAndHitList": 5.0, "Hits": "C4H|4CL2|PAL2|TT4|4CL1", "Description": "Flavanone biosynthesis, phenylalanine => naringenin", "_GeneInHitList": 1307.0, "Category": "KEGG Pathway", "Log_q_value_": -0.8831925325011329, "Symbol": "ath_M00137", "LogP": -2.6061581041399537, "_RANK_": 1.0, "FirstInGroupByEnrichment": 0.0, "_LogP_MyList": -2.6061581041399537, "_TotalGeneInLibrary": 19148.0, "_GeneInGO": 15.0, "shared_name": "31", "_InGO": 0.38255547054322875, "Gene": "ath_M00137", "_MEMBER_MyList": 1.0, "_COUNT_001": 5.0, "SUID": 14527503, "id_original": "31", "selected": false, "CategoryID": 24.0, "STDV_InGO": 0.17075644827084926, "EvidenceCutoff": 0.0, "PARENT_GO": "", "FirstInGroupByLogP": 0.0, "GROUP_ID": 17.0, "name": "31", "BestEnrichmentInGroup": 4.883448099974496, "CLUSTER_LABEL": " ", "GeneID": "817599|821678|824493|831241|841593", "Z_score": 4.072397526903346, "GiniIndex": 0.0, "_COUNT_001_PCT": 100.0}, "position": {"x": -157.0692018217581, "y": 613.9014447793024}, "selected": false}, {"data": {"id": "14527502", "Enrichment": 2.7905417714139977, "BestLogPInGroup": -3.5688914420352176, "_PATTERN_": "M1", "_GeneInGOAndHitList": 8.0, "Hits": "TAT3|C4H|4CL2|PAL2|AT5G36160|TAT7|PDS1|4CL1", "Description": "Phenylalanine metabolism", "_GeneInHitList": 1307.0, "Category": "KEGG Pathway", "Log_q_value_": -0.6460008900560981, "Symbol": "ath00360", "LogP": -2.1689421182637822, "_RANK_": 1.0, "FirstInGroupByEnrichment": 0.0, "_LogP_MyList": -2.1689421182637822, "_TotalGeneInLibrary": 19148.0, "_GeneInGO": 42.0, "shared_name": "30", "_InGO": 0.612088752869166, "Gene": "ath00360", "_MEMBER_MyList": 1.0, "_COUNT_001": 8.0, "SUID": 14527502, "id_original": "30", "selected": false, "CategoryID": 24.0, "STDV_InGO": 0.2157427387853013, "EvidenceCutoff": 0.0, "PARENT_GO": "", "FirstInGroupByLogP": 0.0, "GROUP_ID": 17.0, "name": "30", "BestEnrichmentInGroup": 4.883448099974496, "CLUSTER_LABEL": " ", "GeneID": "817022|817599|821678|824493|833613|835480|837168|841593", "Z_score": 3.144146556650207, "GiniIndex": 0.0, "_COUNT_001_PCT": 100.0}, "position": {"x": -138.63425337739164, "y": 539.9130414589899}, "selected": false}, {"data": {"id": "14527501", "Enrichment": 2.7905417714139977, "BestLogPInGroup": -3.5688914420352176, "_PATTERN_": "M1", "_GeneInGOAndHitList": 8.0, "Hits": "TAT3|C4H|4CL2|PAL2|AT5G36160|TAT7|PDS1|4CL1", "Description": "Phenylalanine metabolism", "_GeneInHitList": 1307.0, "Category": "KEGG Pathway", "Log_q_value_": -0.6460008900560981, "Symbol": "ko00360", "LogP": -2.1689421182637822, "_RANK_": 1.0, "FirstInGroupByEnrichment": 0.0, "_LogP_MyList": -2.1689421182637822, "_TotalGeneInLibrary": 19148.0, "_GeneInGO": 42.0, "shared_name": "29", "_InGO": 0.612088752869166, "Gene": "ko00360", "_MEMBER_MyList": 1.0, "_COUNT_001": 8.0, "SUID": 14527501, "id_original": "29", "selected": false, "CategoryID": 24.0, "STDV_InGO": 0.2157427387853013, "EvidenceCutoff": 0.0, "PARENT_GO": "", "FirstInGroupByLogP": 0.0, "GROUP_ID": 17.0, "name": "29", "BestEnrichmentInGroup": 4.883448099974496, "CLUSTER_LABEL": " ", "GeneID": "817022|817599|821678|824493|833613|835480|837168|841593", "Z_score": 3.144146556650207, "GiniIndex": 0.0, "_COUNT_001_PCT": 100.0}, "position": {"x": -197.23327290482695, "y": 549.6243146523493}, "selected": false}, {"data": {"id": "14527500", "Enrichment": 4.3408427555328855, "BestLogPInGroup": -3.5688914420352176, "_PATTERN_": "M1", "_GeneInGOAndHitList": 8.0, "Hits": "OPR3|ACX4|ACX1|AIM1|AOS|OPCL1|LOX6|OPR2", "Description": "Jasmonic acid biosynthesis", "_GeneInHitList": 1307.0, "Category": "KEGG Pathway", "Log_q_value_": -1.4783478805324348, "Symbol": "M00113", "LogP": -3.4987091631801426, "_RANK_": 1.0, "FirstInGroupByEnrichment": 0.0, "_LogP_MyList": -3.4987091631801426, "_TotalGeneInLibrary": 19148.0, "_GeneInGO": 27.0, "shared_name": "28", "_InGO": 0.612088752869166, "Gene": "M00113", "_MEMBER_MyList": 1.0, "_COUNT_001": 8.0, "SUID": 14527500, "id_original": "28", "selected": false, "CategoryID": 24.0, "STDV_InGO": 0.2157427387853013, "EvidenceCutoff": 0.0, "PARENT_GO": "", "FirstInGroupByLogP": 0.0, "GROUP_ID": 18.0, "name": "28", "BestEnrichmentInGroup": 5.170709752914172, "CLUSTER_LABEL": " ", "GeneID": "815160|824347|827381|829022|834273|838639|843077|844002", "Z_score": 4.701767852125361, "GiniIndex": 0.0, "_COUNT_001_PCT": 100.0}, "position": {"x": 391.76950800947975, "y": 196.9329999550837}, "selected": false}, {"data": {"id": "14527499", "Enrichment": 4.3408427555328855, "BestLogPInGroup": -3.5688914420352176, "_PATTERN_": "M1", "_GeneInGOAndHitList": 8.0, "Hits": "OPR3|ACX4|ACX1|AIM1|AOS|OPCL1|LOX6|OPR2", "Description": "Jasmonic acid biosynthesis", "_GeneInHitList": 1307.0, "Category": "KEGG Pathway", "Log_q_value_": -1.4783478805324348, "Symbol": "ath_M00113", "LogP": -3.4987091631801426, "_RANK_": 1.0, "FirstInGroupByEnrichment": 0.0, "_LogP_MyList": -3.4987091631801426, "_TotalGeneInLibrary": 19148.0, "_GeneInGO": 27.0, "shared_name": "27", "_InGO": 0.612088752869166, "Gene": "ath_M00113", "_MEMBER_MyList": 1.0, "_COUNT_001": 8.0, "SUID": 14527499, "id_original": "27", "selected": false, "CategoryID": 24.0, "STDV_InGO": 0.2157427387853013, "EvidenceCutoff": 0.0, "PARENT_GO": "", "FirstInGroupByLogP": 0.0, "GROUP_ID": 18.0, "name": "27", "BestEnrichmentInGroup": 5.170709752914172, "CLUSTER_LABEL": " ", "GeneID": "815160|824347|827381|829022|834273|838639|843077|844002", "Z_score": 4.701767852125361, "GiniIndex": 0.0, "_COUNT_001_PCT": 100.0}, "position": {"x": 366.95859492354225, "y": 309.5486310585993}, "selected": false}, {"data": {"id": "14527498", "Enrichment": 3.6625860749808723, "BestLogPInGroup": -3.5688914420352176, "_PATTERN_": "M1", "_GeneInGOAndHitList": 9.0, "Hits": "OPR3|ACX4|ACX1|AIM1|AOS|OPCL1|LOX6|OPR2|ADH1", "Description": "alpha-Linolenic acid metabolism", "_GeneInHitList": 1307.0, "Category": "KEGG Pathway", "Log_q_value_": -1.326927019626934, "Symbol": "ath00592", "LogP": -3.2619063070844208, "_RANK_": 1.0, "FirstInGroupByEnrichment": 0.0, "_LogP_MyList": -3.2619063070844208, "_TotalGeneInLibrary": 19148.0, "_GeneInGO": 36.0, "shared_name": "26", "_InGO": 0.6885998469778117, "Gene": "ath00592", "_MEMBER_MyList": 1.0, "_COUNT_001": 9.0, "SUID": 14527498, "id_original": "26", "selected": false, "CategoryID": 24.0, "STDV_InGO": 0.22874163423441088, "EvidenceCutoff": 0.0, "PARENT_GO": "", "FirstInGroupByLogP": 0.0, "GROUP_ID": 18.0, "name": "26", "BestEnrichmentInGroup": 5.170709752914172, "CLUSTER_LABEL": " ", "GeneID": "815160|824347|827381|829022|834273|838639|843077|844002|844047", "Z_score": 4.327931757225711, "GiniIndex": 0.0, "_COUNT_001_PCT": 100.0}, "position": {"x": 398.71213496260475, "y": 256.9477552041071}, "selected": false}, {"data": {"id": "14527497", "Enrichment": 3.6625860749808723, "BestLogPInGroup": -3.5688914420352176, "_PATTERN_": "M1", "_GeneInGOAndHitList": 9.0, "Hits": "OPR3|ACX4|ACX1|AIM1|AOS|OPCL1|LOX6|OPR2|ADH1", "Description": "alpha-Linolenic acid metabolism", "_GeneInHitList": 1307.0, "Category": "KEGG Pathway", "Log_q_value_": -1.326927019626934, "Symbol": "ko00592", "LogP": -3.2619063070844208, "_RANK_": 1.0, "FirstInGroupByEnrichment": 0.0, "_LogP_MyList": -3.2619063070844208, "_TotalGeneInLibrary": 19148.0, "_GeneInGO": 36.0, "shared_name": "25", "_InGO": 0.6885998469778117, "Gene": "ko00592", "_MEMBER_MyList": 1.0, "_COUNT_001": 9.0, "SUID": 14527497, "id_original": "25", "selected": false, "CategoryID": 24.0, "STDV_InGO": 0.22874163423441088, "EvidenceCutoff": 0.0, "PARENT_GO": "", "FirstInGroupByLogP": 0.0, "GROUP_ID": 18.0, "name": "25", "BestEnrichmentInGroup": 5.170709752914172, "CLUSTER_LABEL": " ", "GeneID": "815160|824347|827381|829022|834273|838639|843077|844002|844047", "Z_score": 4.327931757225711, "GiniIndex": 0.0, "_COUNT_001_PCT": 100.0}, "position": {"x": 351.2850719743235, "y": 246.24412666406806}, "selected": false}, {"data": {"id": "14527496", "Enrichment": 5.170709752914172, "BestLogPInGroup": -3.5688914420352176, "_PATTERN_": "M1", "_GeneInGOAndHitList": 6.0, "Hits": "OPR3|LOX5|AOS|LOX1|LOX6|OPR2", "Description": "oxylipin biosynthetic process", "_GeneInHitList": 1307.0, "Category": "GO Biological Processes", "Log_q_value_": -1.2965711241098825, "Symbol": "GO:0031408", "LogP": -3.1919936701492904, "_RANK_": 1.0, "FirstInGroupByEnrichment": 0.0, "_LogP_MyList": -3.1919936701492904, "_TotalGeneInLibrary": 19148.0, "_GeneInGO": 17.0, "shared_name": "24", "_InGO": 0.4590665646518745, "Gene": "GO:0031408", "_MEMBER_MyList": 1.0, "_COUNT_001": 6.0, "SUID": 14527496, "id_original": "24", "selected": false, "CategoryID": 19.0, "STDV_InGO": 0.18698246986149766, "EvidenceCutoff": 0.0, "PARENT_GO": "19_GO:0008152 metabolic process", "FirstInGroupByLogP": 0.0, "GROUP_ID": 18.0, "name": "24", "BestEnrichmentInGroup": 5.170709752914172, "CLUSTER_LABEL": " ", "GeneID": "815160|821808|834273|841944|843077|844002", "Z_score": 4.656334358349841, "GiniIndex": 0.0, "_COUNT_001_PCT": 100.0}, "position": {"x": 316.7368236833079, "y": 174.22561775293525}, "selected": false}, {"data": {"id": "14527495", "Enrichment": 4.626424515765312, "BestLogPInGroup": -3.5688914420352176, "_PATTERN_": "M1", "_GeneInGOAndHitList": 6.0, "Hits": "OPR3|LOX5|AOS|LOX1|LOX6|OPR2", "Description": "oxylipin metabolic process", "_GeneInHitList": 1307.0, "Category": "GO Biological Processes", "Log_q_value_": -1.0982928852105185, "Symbol": "GO:0031407", "LogP": -2.9024087163062386, "_RANK_": 1.0, "FirstInGroupByEnrichment": 0.0, "_LogP_MyList": -2.9024087163062386, "_TotalGeneInLibrary": 19148.0, "_GeneInGO": 19.0, "shared_name": "23", "_InGO": 0.4590665646518745, "Gene": "GO:0031407", "_MEMBER_MyList": 1.0, "_COUNT_001": 6.0, "SUID": 14527495, "id_original": "23", "selected": false, "CategoryID": 19.0, "STDV_InGO": 0.18698246986149766, "EvidenceCutoff": 0.0, "PARENT_GO": "19_GO:0008152 metabolic process", "FirstInGroupByLogP": 0.0, "GROUP_ID": 18.0, "name": "23", "BestEnrichmentInGroup": 5.170709752914172, "CLUSTER_LABEL": " ", "GeneID": "815160|821808|834273|841944|843077|844002", "Z_score": 4.280434686910014, "GiniIndex": 0.0, "_COUNT_001_PCT": 100.0}, "position": {"x": 292.364051466511, "y": 304.40034614648994}, "selected": false}, {"data": {"id": "14527494", "Enrichment": 2.8272594263010244, "BestLogPInGroup": -3.5688914420352176, "_PATTERN_": "M1", "_GeneInGOAndHitList": 11.0, "Hits": "OPR3|SSI2|ACX1|AIM1|AOS|CYP94B1|OPCL1|LOX1|LOX6|MES15|OPR2", "Description": "jasmonic acid metabolic process", "_GeneInHitList": 1307.0, "Category": "GO Biological Processes", "Log_q_value_": -1.051482621499446, "Symbol": "GO:0009694", "LogP": -2.84139498276888, "_RANK_": 1.0, "FirstInGroupByEnrichment": 0.0, "_LogP_MyList": -2.84139498276888, "_TotalGeneInLibrary": 19148.0, "_GeneInGO": 57.0, "shared_name": "22", "_InGO": 0.8416220351951033, "Gene": "GO:0009694", "_MEMBER_MyList": 1.0, "_COUNT_001": 11.0, "SUID": 14527494, "id_original": "22", "selected": false, "CategoryID": 19.0, "STDV_InGO": 0.252688491039337, "EvidenceCutoff": 0.0, "PARENT_GO": "19_GO:0008152 metabolic process", "FirstInGroupByLogP": 0.0, "GROUP_ID": 18.0, "name": "22", "BestEnrichmentInGroup": 5.170709752914172, "CLUSTER_LABEL": " ", "GeneID": "815160|818973|827381|829022|834273|836464|838639|841944|843077|843255|844002", "Z_score": 3.7393995014770387, "GiniIndex": 0.0, "_COUNT_001_PCT": 100.0}, "position": {"x": 256.7374645524485, "y": 202.86441169824775}, "selected": false}, {"data": {"id": "14527493", "Enrichment": 2.6987476341964327, "BestLogPInGroup": -3.2503782892665853, "_PATTERN_": "M1", "_GeneInGOAndHitList": 14.0, "Hits": "AT2G07707|PETC|psbB|psbE|petA|psaA|psaB|psbC|petN|atpH|atpA|psbI|psbK|psbA", "Description": "Photosynthesis", "_GeneInHitList": 1307.0, "Category": "KEGG Pathway", "Log_q_value_": -1.326927019626934, "Symbol": "ko00195", "LogP": -3.2503782892665853, "_RANK_": 1.0, "FirstInGroupByEnrichment": 0.0, "_LogP_MyList": -3.2503782892665853, "_TotalGeneInLibrary": 19148.0, "_GeneInGO": 76.0, "shared_name": "21", "_InGO": 1.0711553175210407, "Gene": "ko00195", "_MEMBER_MyList": 1.0, "_COUNT_001": 14.0, "SUID": 14527493, "id_original": "21", "selected": false, "CategoryID": 24.0, "STDV_InGO": 0.2847409298319057, "EvidenceCutoff": 0.0, "PARENT_GO": "", "FirstInGroupByLogP": 0.0, "GROUP_ID": 20.0, "name": "21", "BestEnrichmentInGroup": 2.6987476341964327, "CLUSTER_LABEL": " ", "GeneID": "815382|827996|844733|844745|844748|844768|844770|844773|844779|844788|844790|844794|844795|844802", "Z_score": 4.016207176493272, "GiniIndex": 0.0, "_COUNT_001_PCT": 100.0}, "position": {"x": -151.7979034132498, "y": 864.0877584084528}, "selected": false}, {"data": {"id": "14527492", "Enrichment": 3.930580178028253, "BestLogPInGroup": -4.171100337875021, "_PATTERN_": "M1", "_GeneInGOAndHitList": 11.0, "Hits": "ALDH2B4|ACX4|AT4G11030|ACX1|AIM1|HOT5|ACAT2|ALDH2B7|ALDH3H1|ALDH7B4|ADH1", "Description": "Fatty acid degradation", "_GeneInHitList": 1307.0, "Category": "KEGG Pathway", "Log_q_value_": -1.9166558491939454, "Symbol": "ath00071", "LogP": -4.171100337875021, "_RANK_": 1.0, "FirstInGroupByEnrichment": 1.0, "_LogP_MyList": -4.171100337875021, "_TotalGeneInLibrary": 19148.0, "_GeneInGO": 41.0, "shared_name": "20", "_InGO": 0.8416220351951033, "Gene": "ath00071", "_MEMBER_MyList": 1.0, "_COUNT_001": 11.0, "SUID": 14527492, "id_original": "20", "selected": false, "CategoryID": 24.0, "STDV_InGO": 0.252688491039337, "EvidenceCutoff": 0.0, "PARENT_GO": "", "FirstInGroupByLogP": 1.0, "GROUP_ID": 13.0, "name": "20", "BestEnrichmentInGroup": 4.5466585758383244, "CLUSTER_LABEL": "Fatty acid degradation", "GeneID": "823955|824347|826704|827381|829022|834417|834876|838991|841020|841849|844047", "Z_score": 5.084261155124423, "GiniIndex": 0.0, "_COUNT_001_PCT": 100.0}, "position": {"x": 520.865760450886, "y": 268.7796643837946}, "selected": false}, {"data": {"id": "14527491", "Enrichment": 2.8799822128054724, "BestLogPInGroup": -5.446198318155659, "_PATTERN_": "M1", "_GeneInGOAndHitList": 23.0, "Hits": "HXK2|FBA1|LOS2|ALDH2B4|AT3G49160|AT3G61610|PFK3|AT4G33070|PCK1|PDC3|ACS|HOT5|PFK2|AT1G12000|GAPC2|GAPCP-2|ALDH2B7|ALDH3H1|ALDH7B4|E1 ALPHA|ADH1|GAPCP-1|PGK", "Description": "Glycolysis / Gluconeogenesis", "_GeneInHitList": 1307.0, "Category": "KEGG Pathway", "Log_q_value_": -2.7938138208025456, "Symbol": "ath00010", "LogP": -5.446198318155659, "_RANK_": 1.0, "FirstInGroupByEnrichment": 1.0, "_LogP_MyList": -5.446198318155659, "_TotalGeneInLibrary": 19148.0, "_GeneInGO": 117.0, "shared_name": "19", "_InGO": 1.7597551644988523, "Gene": "ath00010", "_MEMBER_MyList": 1.0, "_COUNT_001": 23.0, "SUID": 14527491, "id_original": "19", "selected": false, "CategoryID": 24.0, "STDV_InGO": 0.36369141410105127, "EvidenceCutoff": 0.0, "PARENT_GO": "", "FirstInGroupByLogP": 1.0, "GROUP_ID": 7.0, "name": "19", "BestEnrichmentInGroup": 4.5782325937260895, "CLUSTER_LABEL": "Glycolysis / Gluconeogenesis", "GeneID": "816505|816672|818226|823955|824077|825334|828733|829444|829943|831414|833655|834417|834832|837752|837904|838199|838991|841020|841849|842284|844047|844291|844293", "Z_score": 5.520703616787559, "GiniIndex": 0.0, "_COUNT_001_PCT": 100.0}, "position": {"x": 624.3676601701243, "y": 171.10370002832587}, "selected": false}, {"data": {"id": "14527490", "Enrichment": 3.9955484454336787, "BestLogPInGroup": -3.5688914420352176, "_PATTERN_": "M1", "_GeneInGOAndHitList": 9.0, "Hits": "C4H|4CL2|PAL2|ELI3-1|CAD9|OMT1|4CL1|CAD1|CCR2", "Description": "Monolignol biosynthesis, phenylalanine/tyrosine  => monolignol", "_GeneInHitList": 1307.0, "Category": "KEGG Pathway", "Log_q_value_": -1.5338069025668035, "Symbol": "M00039", "LogP": -3.5688914420352176, "_RANK_": 1.0, "FirstInGroupByEnrichment": 1.0, "_LogP_MyList": -3.5688914420352176, "_TotalGeneInLibrary": 19148.0, "_GeneInGO": 33.0, "shared_name": "18", "_InGO": 0.6885998469778117, "Gene": "M00039", "_MEMBER_MyList": 1.0, "_COUNT_001": 9.0, "SUID": 14527490, "id_original": "18", "selected": false, "CategoryID": 24.0, "STDV_InGO": 0.22874163423441088, "EvidenceCutoff": 0.0, "PARENT_GO": "", "FirstInGroupByLogP": 1.0, "GROUP_ID": 17.0, "name": "18", "BestEnrichmentInGroup": 4.883448099974496, "CLUSTER_LABEL": "Monolignol biosynthesis, phenylalanine/tyrosine  => monolignol", "GeneID": "817599|821678|824493|829954|830088|835504|841593|843600|844421", "Z_score": 4.6614897347953494, "GiniIndex": 0.0, "_COUNT_001_PCT": 100.0}, "position": {"x": -206.35509907670195, "y": 662.6310285195368}, "selected": false}, {"data": {"id": "14527489", "Enrichment": 2.89151532235332, "BestLogPInGroup": -3.7855601542173467, "_PATTERN_": "M1", "_GeneInGOAndHitList": 15.0, "Hits": "AT3G24670|AT3G27400|UGD2|AT4G13710|ATPMEPCRB|AT4G24780|UGD3|UGP2|AT5G19730|AT5G27870|AT5G48900|XK-2|QRT1|AT1G02810|AT1G04680", "Description": "Pentose and glucuronate interconversions", "_GeneInHitList": 1307.0, "Category": "KEGG Pathway", "Log_q_value_": -1.6591454791217126, "Symbol": "ath00040", "LogP": -3.7855601542173467, "_RANK_": 1.0, "FirstInGroupByEnrichment": 1.0, "_LogP_MyList": -3.7855601542173467, "_TotalGeneInLibrary": 19148.0, "_GeneInGO": 76.0, "shared_name": "17", "_InGO": 1.1476664116296864, "Gene": "ath00040", "_MEMBER_MyList": 1.0, "_COUNT_001": 15.0, "SUID": 14527489, "id_original": "17", "selected": false, "CategoryID": 24.0, "STDV_InGO": 0.29462086820796596, "EvidenceCutoff": 0.0, "PARENT_GO": "", "FirstInGroupByLogP": 1.0, "GROUP_ID": 15.0, "name": "17", "BestEnrichmentInGroup": 2.89151532235332, "CLUSTER_LABEL": "Pentose and glucuronate interconversions", "GeneID": "822063|822361|822594|827005|828064|828580|831402|831596|832093|832850|834948|835027|835653|838078|839452", "Z_score": 4.471951724410145, "GiniIndex": 0.0, "_COUNT_001_PCT": 100.0}, "position": {"x": 798.3458629899485, "y": -42.721975936029594}, "selected": false}, {"data": {"id": "14527488", "Enrichment": 2.6987476341964327, "BestLogPInGroup": -3.2503782892665853, "_PATTERN_": "M1", "_GeneInGOAndHitList": 14.0, "Hits": "AT2G07707|PETC|psbB|psbE|petA|psaA|psaB|psbC|petN|atpH|atpA|psbI|psbK|psbA", "Description": "Photosynthesis", "_GeneInHitList": 1307.0, "Category": "KEGG Pathway", "Log_q_value_": -1.326927019626934, "Symbol": "ath00195", "LogP": -3.2503782892665853, "_RANK_": 1.0, "FirstInGroupByEnrichment": 1.0, "_LogP_MyList": -3.2503782892665853, "_TotalGeneInLibrary": 19148.0, "_GeneInGO": 76.0, "shared_name": "16", "_InGO": 1.0711553175210407, "Gene": "ath00195", "_MEMBER_MyList": 1.0, "_COUNT_001": 14.0, "SUID": 14527488, "id_original": "16", "selected": false, "CategoryID": 24.0, "STDV_InGO": 0.2847409298319057, "EvidenceCutoff": 0.0, "PARENT_GO": "", "FirstInGroupByLogP": 1.0, "GROUP_ID": 20.0, "name": "16", "BestEnrichmentInGroup": 2.6987476341964327, "CLUSTER_LABEL": "Photosynthesis", "GeneID": "815382|827996|844733|844745|844748|844768|844770|844773|844779|844788|844790|844794|844795|844802", "Z_score": 4.016207176493272, "GiniIndex": 0.0, "_COUNT_001_PCT": 100.0}, "position": {"x": -154.81535565324003, "y": 971.8099263772028}, "selected": false}, {"data": {"id": "14527487", "Enrichment": 2.499584809465619, "BestLogPInGroup": -6.517989687846271, "_PATTERN_": "M1", "_GeneInGOAndHitList": 36.0, "Hits": "AT2G34250|UNE5|Hsp89.1|HSP70|AT3G18860|J3|HSP17.4|SK13|AT3G62560|CUL1|PUX4|AT4G16660|SAR2|SHD|cpHsc70-1|CER9|HSC70-1|Hsp70-2|BIP1|RAD23D|BIP2|AT5G50460|HSP90.1|HSP81-3|UBC7|HSP18.2|AT1G07400|BIP3|Hsp70b|AT1G19310|SK4|AT1G53540|ERD2|GCS1|SKP1|ATERDJ2A", "Description": "Protein processing in endoplasmic reticulum", "_GeneInHitList": 1307.0, "Category": "KEGG Pathway", "Log_q_value_": -3.3215371461428815, "Symbol": "ath04141", "LogP": -6.517989687846271, "_RANK_": 1.0, "FirstInGroupByEnrichment": 1.0, "_LogP_MyList": -6.517989687846271, "_TotalGeneInLibrary": 19148.0, "_GeneInGO": 211.0, "shared_name": "15", "_InGO": 2.754399387911247, "Gene": "ath04141", "_MEMBER_MyList": 1.0, "_COUNT_001": 36.0, "SUID": 14527487, "id_original": "15", "selected": false, "CategoryID": 24.0, "STDV_InGO": 0.45270015614294085, "EvidenceCutoff": 0.0, "PARENT_GO": "", "FirstInGroupByLogP": 1.0, "GROUP_ID": 3.0, "name": "15", "BestEnrichmentInGroup": 5.198509267714787, "CLUSTER_LABEL": "Protein processing in endoplasmic reticulum", "GeneID": "817986|819360|819968|820438|821419|823531|823768|825171|825430|825648|825736|827367|827368|828520|828531|829556|831020|831856|832950|833835|834207|835114|835341|835699|836048|836093|837252|837429|838174|838513|838604|841789|842094|843070|843928|844334", "Z_score": 5.928369118579175, "GiniIndex": 0.0, "_COUNT_001_PCT": 100.0}, "position": {"x": 174.26359522871803, "y": 593.0725873574274}, "selected": false}, {"data": {"id": "14527486", "Enrichment": 2.757711868220892, "BestLogPInGroup": -3.745446915172503, "_PATTERN_": "M1", "_GeneInGOAndHitList": 16.0, "Hits": "PPC3|ALDH2B4|AT3G49160|NAD-ME2|PCK1|CAC1|ACS|c-NAD-MDH2|ACAT2|ALDH2B7|ALDH3H1|mMDH1|ALDH7B4|E1 ALPHA|PPC4|accD", "Description": "Pyruvate metabolism", "_GeneInHitList": 1307.0, "Category": "KEGG Pathway", "Log_q_value_": -1.6371304621696652, "Symbol": "ath00620", "LogP": -3.745446915172503, "_RANK_": 1.0, "FirstInGroupByEnrichment": 1.0, "_LogP_MyList": -3.745446915172503, "_TotalGeneInLibrary": 19148.0, "_GeneInGO": 85.0, "shared_name": "14", "_InGO": 1.224177505738332, "Gene": "ath00620", "_MEMBER_MyList": 1.0, "_COUNT_001": 16.0, "SUID": 14527486, "id_original": "14", "selected": false, "CategoryID": 24.0, "STDV_InGO": 0.30416534484897895, "EvidenceCutoff": 0.0, "PARENT_GO": "", "FirstInGroupByLogP": 1.0, "GROUP_ID": 16.0, "name": "14", "BestEnrichmentInGroup": 4.883448099974497, "CLUSTER_LABEL": "Pyruvate metabolism", "GeneID": "820723|823955|824077|828222|829943|831500|833655|834351|834876|838991|841020|841757|841849|842284|843206|844755", "Z_score": 4.39582191550696, "GiniIndex": 0.0, "_COUNT_001_PCT": 100.0}, "position": {"x": 644.3309475236399, "y": 310.62535225000556}, "selected": false}, {"data": {"id": "14527485", "Enrichment": 1.8930220162822489, "BestLogPInGroup": -4.648313041371221, "_PATTERN_": "M1", "_GeneInGOAndHitList": 46.0, "Hits": "AT2G07696|AT2G07734|AT2G18400|RPS14|AT2G37600|RPL23AA|AT2G40010|AT2G41840|AT2G44860|AT3G04920|AT3G09200|RPS5A|AT3G13580|AT3G18760|AT3G23390|AT3G47370|AT3G60770|AT4G10450|AT4G16720|AT4G17390|RPL16B|AT4G00810|AT4G26230|NFD1|AT4G31985|AT4G34670|AT4G36130|EMB3010|AT5G03850|AT5G02610|AT5G18380|AT5G22440|AT5G27700|AT5G27850|AT5G35530|AT5G39850|AT5G61170|PGY2|AT1G34030|EMB3105|AT1G48830|AT1G67430|AT1G77940|rpl2|rps18|rps4", "Description": "Ribosome", "_GeneInHitList": 1307.0, "Category": "KEGG Pathway", "Log_q_value_": -2.2115283443574625, "Symbol": "ath03010", "LogP": -4.648313041371221, "_RANK_": 1.0, "FirstInGroupByEnrichment": 1.0, "_LogP_MyList": -4.648313041371221, "_TotalGeneInLibrary": 19148.0, "_GeneInGO": 356.0, "shared_name": "13", "_InGO": 3.5195103289977046, "Gene": "ath03010", "_MEMBER_MyList": 1.0, "_COUNT_001": 46.0, "SUID": 14527485, "id_original": "13", "selected": false, "CategoryID": 24.0, "STDV_InGO": 0.5097099104049237, "EvidenceCutoff": 0.0, "PARENT_GO": "", "FirstInGroupByLogP": 1.0, "GROUP_ID": 9.0, "name": "13", "BestEnrichmentInGroup": 2.3512898259136463, "CLUSTER_LABEL": "Ribosome", "GeneID": "815372|815406|816355|818015|818337|818531|818589|818784|819095|819652|820076|820367|820560|821407|821920|823891|825248|826637|827375|827451|827607|828004|828729|829217|829329|829619|829770|830900|831692|831853|831956|832305|832832|832848|833518|833981|836238|840211|840300|841255|841305|843063|844129|844718|844736|844765", "Z_score": 4.603405464434355, "GiniIndex": 0.0, "_COUNT_001_PCT": 100.0}, "position": {"x": -361.5756763166922, "y": 864.0877584084526}, "selected": false}, {"data": {"id": "14527484", "Enrichment": 2.74035217120871, "BestLogPInGroup": -5.6448017283367244, "_PATTERN_": "M1", "_GeneInGOAndHitList": 26.0, "Hits": "AT2G01630|HXK2|AT3G13560|ATBFRUCT1|BAM1|NUDX14|CT-BMY|TPS5|BAM2|SUS3|AMY1|UGP2|SBE2.2|AT5G20950|BGLU42|SUS2|TPS7|AT1G11820|ATBETAFRUCT4|BGLU40|BGLU11|APL2|GBSS1|BGLU46|AT1G62660|TPS1", "Description": "Starch and sucrose metabolism", "_GeneInHitList": 1307.0, "Category": "KEGG Pathway", "Log_q_value_": -2.823055282279268, "Symbol": "ath00500", "LogP": -5.6448017283367244, "_RANK_": 1.0, "FirstInGroupByEnrichment": 1.0, "_LogP_MyList": -5.6448017283367244, "_TotalGeneInLibrary": 19148.0, "_GeneInGO": 139.0, "shared_name": "12", "_InGO": 1.9892884468247896, "Gene": "ath00500", "_MEMBER_MyList": 1.0, "_COUNT_001": 26.0, "SUID": 14527484, "id_original": "12", "selected": false, "CategoryID": 24.0, "STDV_InGO": 0.3862316482620381, "EvidenceCutoff": 0.0, "PARENT_GO": "", "FirstInGroupByLogP": 1.0, "GROUP_ID": 5.0, "name": "12", "BestEnrichmentInGroup": 2.8663717108545956, "CLUSTER_LABEL": "Starch and sucrose metabolism", "GeneID": "814692|816505|820558|820591|821975|826805|827419|827498|827959|828081|828603|831596|831769|832220|833656|834978|837152|837730|837777|839196|839435|839660|840184|842479|842563|844194", "Z_score": 5.573698467058794, "GiniIndex": 0.0, "_COUNT_001_PCT": 100.0}, "position": {"x": 929.3330150895579, "y": -438.7444902792913}, "selected": false}, {"data": {"id": "14527483", "Enrichment": 1.9533792399897985, "BestLogPInGroup": -4.241611362262932, "_PATTERN_": "M1", "_GeneInGOAndHitList": 38.0, "Hits": "NTRA|GEM|PKL|IQD6|MOR1|DIM1A|TCTP|ARP6|TES|ETO1|SCR|ARD1|CESA1|AT4G34660|NTRB|CESA2|CEV1|GCP2|ACT7|TOZ|IRX3|EIN2|XIK|E2F1|ASF1B|PHB3|MET1|PLE|MAP65-1|AT5G59790|SIZ1|RAB11c|FEZ|GAI|HSFB4|VIM1|MINE1|TPS1", "Description": "cell division", "_GeneInHitList": 1307.0, "Category": "GO Biological Processes", "Log_q_value_": -1.9616127691094682, "Symbol": "GO:0051301", "LogP": -4.241611362262932, "_RANK_": 1.0, "FirstInGroupByEnrichment": 1.0, "_LogP_MyList": -4.241611362262932, "_TotalGeneInLibrary": 19148.0, "_GeneInGO": 285.0, "shared_name": "11", "_InGO": 2.9074215761285385, "Gene": "GO:0051301", "_MEMBER_MyList": 1.0, "_COUNT_001": 38.0, "SUID": 14527483, "id_original": "11", "selected": false, "CategoryID": 19.0, "STDV_InGO": 0.4647391164505436, "EvidenceCutoff": 0.0, "PARENT_GO": "19_GO:0009987 cellular process", "FirstInGroupByLogP": 1.0, "GROUP_ID": 12.0, "name": "11", "BestEnrichmentInGroup": 2.663698963622452, "CLUSTER_LABEL": "cell division", "GeneID": "816248|816780|817055|817158|818131|819355|820916|823150|823396|824340|824589|827124|829376|829618|829698|830090|830399|830445|830841|831538|831608|831889|832171|832283|833791|834077|834975|835234|835616|836100|836163|837490|837796|838057|841110|842157|843271|844194", "Z_score": 4.388956781319303, "GiniIndex": 0.0, "_COUNT_001_PCT": 100.0}, "position": {"x": 712.8272091203196, "y": 539.9130414589899}, "selected": false}, {"data": {"id": "14527482", "Enrichment": 3.380848684597728, "BestLogPInGroup": -4.614728706392112, "_PATTERN_": "M1", "_GeneInGOAndHitList": 15.0, "Hits": "AT3G03940|SPY|WSIP2|GA1|XTH24|GNC|LFY|IDD1|HAI2|ATBETAFRUCT4|GAI|ATARCA|GCR1|AT1G62660|GASA6", "Description": "cellular response to gibberellin stimulus", "_GeneInHitList": 1307.0, "Category": "GO Biological Processes", "Log_q_value_": -2.196427415072367, "Symbol": "GO:0071370", "LogP": -4.614728706392112, "_RANK_": 1.0, "FirstInGroupByEnrichment": 1.0, "_LogP_MyList": -4.614728706392112, "_TotalGeneInLibrary": 19148.0, "_GeneInGO": 65.0, "shared_name": "10", "_InGO": 1.1476664116296864, "Gene": "GO:0071370", "_MEMBER_MyList": 1.0, "_COUNT_001": 15.0, "SUID": 14527482, "id_original": "10", "selected": false, "CategoryID": 19.0, "STDV_InGO": 0.29462086820796596, "EvidenceCutoff": 0.0, "PARENT_GO": "19_GO:0050896 response to stimulus", "FirstInGroupByLogP": 1.0, "GROUP_ID": 10.0, "name": "10", "BestEnrichmentInGroup": 3.944323465364017, "CLUSTER_LABEL": "cellular response to gibberellin stimulus", "GeneID": "819551|820327|820831|828182|829150|835788|836307|836806|837255|837777|838057|838388|841247|842563|843806", "Z_score": 5.204076997511052, "GiniIndex": 0.0, "_COUNT_001_PCT": 100.0}, "position": {"x": -216.25096928544212, "y": 288.77449165430244}, "selected": false}, {"data": {"id": "14527481", "Enrichment": 1.6970340171465625, "BestLogPInGroup": -5.597817372891688, "_PATTERN_": "M1", "_GeneInGOAndHitList": 79.0, "Hits": "RNS1|SLO2|NTRA|ARAC1|PHYB|HXK2|PUB4|LYK4|PKL|AT2G30020|AP4.3A|AT2G38240|PGGT-I|SSI2|AT3G03940|RECQI1|BPM2|MSD1|SPY|PLDALPHA1|WSIP2|BPM4|MPK9|HDA15|OCT4|AT3G22160|AT3G23020|ICE1|LHCB2.3|DWF4|FER|ETO1|CPK32|CUL1|GSL05|YY1|TT8|AT4G16830|BEH3|GA1|FSD1|XTH24|TIFY8|OST1|NTRB|LAZ1|PYL5|CIPK15|EIN2|HK2|RCF3|THE1|GNC|EXO70B1|SIZ1|LFY|IDD1|UGT74E2|HAI2|BSL2|ATBETAFRUCT4|GAI|ABCG40|TPL|ATARCA|MKK7|AT1G18390|ATAF1|ABCC5|EX2|CPSF30|LrgB|GCR1|ABF1|AT1G62660|RBOH F|GASA6|ADH1|TPS1", "Description": "cellular response to oxygen-containing compound", "_GeneInHitList": 1307.0, "Category": "GO Biological Processes", "Log_q_value_": -2.823055282279268, "Symbol": "GO:1901701", "LogP": -5.597817372891688, "_RANK_": 1.0, "FirstInGroupByEnrichment": 1.0, "_LogP_MyList": -5.597817372891688, "_TotalGeneInLibrary": 19148.0, "_GeneInGO": 682.0, "shared_name": "9", "_InGO": 6.044376434583015, "Gene": "GO:1901701", "_MEMBER_MyList": 1.0, "_COUNT_001": 79.0, "SUID": 14527481, "id_original": "9", "selected": false, "CategoryID": 19.0, "STDV_InGO": 0.6591729051465838, "EvidenceCutoff": 0.0, "PARENT_GO": "19_GO:0050896 response to stimulus", "FirstInGroupByLogP": 1.0, "GROUP_ID": 6.0, "name": "9", "BestEnrichmentInGroup": 1.809405072898917, "CLUSTER_LABEL": "cellular response to oxygen-containing compound", "GeneID": "814828|815845|816248|816290|816394|816505|816846|816909|817055|817553|817841|818403|818540|818973|819551|819743|819793|820263|820327|820816|820831|821170|821329|821382|821613|821780|821876|822287|822391|824229|824318|824340|824920|825648|825650|826093|826571|827389|827623|828182|828613|829150|829392|829541|829698|829993|830427|830556|831889|833552|835386|835526|835788|835956|836163|836307|836806|837075|837255|837362|837777|838057|838122|838144|838388|838416|838420|839265|839277|839642|839925|840100|841247|841395|842563|842710|843806|844047|844194", "Z_score": 5.016933112499832, "GiniIndex": 0.0, "_COUNT_001_PCT": 100.0}, "position": {"x": -326.3720020002859, "y": 145.20962654199775}, "selected": false}, {"data": {"id": "14527480", "Enrichment": 3.9955484454336787, "BestLogPInGroup": -3.5688914420352176, "_PATTERN_": "M1", "_GeneInGOAndHitList": 9.0, "Hits": "OPR3|SSI2|ACX1|AIM1|AOS|OPCL1|LOX1|LOX6|OPR2", "Description": "jasmonic acid biosynthetic process", "_GeneInHitList": 1307.0, "Category": "GO Biological Processes", "Log_q_value_": -1.5338069025668035, "Symbol": "GO:0009695", "LogP": -3.5688914420352176, "_RANK_": 1.0, "FirstInGroupByEnrichment": 1.0, "_LogP_MyList": -3.5688914420352176, "_TotalGeneInLibrary": 19148.0, "_GeneInGO": 33.0, "shared_name": "8", "_InGO": 0.6885998469778117, "Gene": "GO:0009695", "_MEMBER_MyList": 1.0, "_COUNT_001": 9.0, "SUID": 14527480, "id_original": "8", "selected": false, "CategoryID": 19.0, "STDV_InGO": 0.22874163423441088, "EvidenceCutoff": 0.0, "PARENT_GO": "19_GO:0008152 metabolic process", "FirstInGroupByLogP": 1.0, "GROUP_ID": 18.0, "name": "8", "BestEnrichmentInGroup": 5.170709752914172, "CLUSTER_LABEL": "jasmonic acid biosynthetic process", "GeneID": "815160|818973|827381|829022|834273|838639|841944|843077|844002", "Z_score": 4.6614897347953494, "GiniIndex": 0.0, "_COUNT_001_PCT": 100.0}, "position": {"x": 247.74414790205788, "y": 258.44334541406806}, "selected": false}, {"data": {"id": "14527479", "Enrichment": 6.65924740905613, "BestLogPInGroup": -3.3190737432983624, "_PATTERN_": "M1", "_GeneInGOAndHitList": 5.0, "Hits": "AMT2|GLB1|GLU1|GLT1|GAI", "Description": "nitrogen utilization", "_GeneInHitList": 1307.0, "Category": "GO Biological Processes", "Log_q_value_": -1.3441463300651877, "Symbol": "GO:0019740", "LogP": -3.3190737432983624, "_RANK_": 1.0, "FirstInGroupByEnrichment": 1.0, "_LogP_MyList": -3.3190737432983624, "_TotalGeneInLibrary": 19148.0, "_GeneInGO": 11.0, "shared_name": "7", "_InGO": 0.38255547054322875, "Gene": "GO:0019740", "_MEMBER_MyList": 1.0, "_COUNT_001": 5.0, "SUID": 14527479, "id_original": "7", "selected": false, "CategoryID": 19.0, "STDV_InGO": 0.17075644827084926, "EvidenceCutoff": 0.0, "PARENT_GO": "19_GO:0019740 nitrogen utilization", "FirstInGroupByLogP": 1.0, "GROUP_ID": 19.0, "name": "7", "BestEnrichmentInGroup": 6.65924740905613, "CLUSTER_LABEL": "nitrogen utilization", "GeneID": "818409|828213|830292|835427|838057", "Z_score": 5.081555352756897, "GiniIndex": 0.0, "_COUNT_001_PCT": 100.0}, "position": {"x": -51.7979034132498, "y": 864.0877584084528}, "selected": false}, {"data": {"id": "14527478", "Enrichment": 2.88729413210171, "BestLogPInGroup": -6.3029864975206475, "_PATTERN_": "M1", "_GeneInGOAndHitList": 27.0, "Hits": "C4H|IRX12|AT2G41480|ABCG29|4CL2|UGT84A2|UGT72E1|PAL2|TT12|TT8|CER9|ELI3-1|MYB4|AT4G39230|CAD9|CEV1|PRX52|TT4|TT2|OMT1|LAC17|APX1|NAC012|4CL1|BGLU46|CAD1|CCR2", "Description": "phenylpropanoid metabolic process", "_GeneInHitList": 1307.0, "Category": "GO Biological Processes", "Log_q_value_": -3.2034439688253147, "Symbol": "GO:0009698", "LogP": -6.3029864975206475, "_RANK_": 1.0, "FirstInGroupByEnrichment": 1.0, "_LogP_MyList": -6.3029864975206475, "_TotalGeneInLibrary": 19148.0, "_GeneInGO": 137.0, "shared_name": "6", "_InGO": 2.0657995409334355, "Gene": "GO:0009698", "_MEMBER_MyList": 1.0, "_COUNT_001": 27.0, "SUID": 14527478, "id_original": "6", "selected": false, "CategoryID": 19.0, "STDV_InGO": 0.3934354469517847, "EvidenceCutoff": 0.0, "PARENT_GO": "19_GO:0008152 metabolic process", "FirstInGroupByLogP": 1.0, "GROUP_ID": 4.0, "name": "6", "BestEnrichmentInGroup": 3.40097278391081, "CLUSTER_LABEL": "phenylpropanoid metabolic process", "GeneID": "817599|818386|818746|820881|821678|821710|824238|824493|825072|826571|829556|829954|830018|830078|830088|830399|830416|831241|833520|835504|836124|837304|840171|841593|842479|843600|844421", "Z_score": 6.000341359363828, "GiniIndex": 0.0, "_COUNT_001_PCT": 100.0}, "position": {"x": -240.81967961259062, "y": 697.850671158697}, "selected": false}, {"data": {"id": "14527477", "Enrichment": 2.083604522655785, "BestLogPInGroup": -7.766904642497971, "_PATTERN_": "M1", "_GeneInGOAndHitList": 64.0, "Hits": "MAN2|GALS1|RWA3|XTH32|GAUT7|CYT1|GSL10|KOB1|AT3G03210|BAM1|AT3G24670|AT3G27400|UGD2|UXS5|AT3G49220|AT3G58560|AT3G60730|GATL7|XT1|GSL05|AT4G13710|XTH15|CT-BMY|SS4|QUA3|XTH9|ATPMEPCRB|SUS3|AT4G24780|XTH24|CESA1|LUG|CESA2|CEV1|AT5G09760|GSL12|UGD3|AT5G15740|UGP2|IRX3|SBE2.2|AT5G19730|AT5G20950|AT5G27870|BGLU42|AT5G48900|SUS2|GH9A1|QRT1|TCH4|COB|CGR3|GXM3|SEX1|SS3|UGE1|AT1G02810|AVP1|AT1G04680|PPa1|APL2|GBSS1|AT1G67330|AT1G78880", "Description": "polysaccharide metabolic process", "_GeneInHitList": 1307.0, "Category": "GO Biological Processes", "Log_q_value_": -4.269422105130601, "Symbol": "GO:0005976", "LogP": -7.766904642497971, "_RANK_": 1.0, "FirstInGroupByEnrichment": 1.0, "_LogP_MyList": -7.766904642497971, "_TotalGeneInLibrary": 19148.0, "_GeneInGO": 450.0, "shared_name": "5", "_InGO": 4.896710022953328, "Gene": "GO:0005976", "_MEMBER_MyList": 1.0, "_COUNT_001": 64.0, "SUID": 14527477, "id_original": "5", "selected": false, "CategoryID": 19.0, "STDV_InGO": 0.5969145566551212, "EvidenceCutoff": 0.0, "PARENT_GO": "19_GO:0008152 metabolic process", "FirstInGroupByLogP": 1.0, "GROUP_ID": 2.0, "name": "5", "BestEnrichmentInGroup": 2.3201902737435387, "CLUSTER_LABEL": "polysaccharide metabolic process", "GeneID": "816596|817922|818004|818259|818447|818562|819903|820002|821222|821975|822063|822361|822594|823794|824083|825025|825244|825440|825446|825650|827005|827051|827419|827550|828020|828024|828064|828081|828580|829150|829376|829390|830090|830399|830836|831140|831402|831430|831596|831608|831769|832093|832220|832850|833656|834948|834978|835035|835653|835860|836213|836710|837488|837619|837716|837834|838078|838138|839452|839579|839660|840184|843054|844225", "Z_score": 6.295903372281564, "GiniIndex": 0.0, "_COUNT_001_PCT": 100.0}, "position": {"x": 821.3145061784251, "y": -201.7588640585882}, "selected": false}, {"data": {"id": "14527476", "Enrichment": 2.4877943150813473, "BestLogPInGroup": -7.916960162425585, "_PATTERN_": "M1", "_GeneInGOAndHitList": 45.0, "Hits": "XBAT31|CYT1|DREB2C|ATCHR12|CHR11|S6K2|HSP70|EBP|HDA15|HSP60|J3|HSP17.4|ELIP2|HSBP|cpHsc70-1|DREB2A|NRPB4|HSC70-1|CLPB3|Hsp70-2|EIN2|AT5G19350|BIP1|BIP2|HOT5|AT5G46170|RBOHD|HSP90.1|RCF3|HSP81-3|TCH4|HSP18.2|SIZ1|AT1G07400|APX1|BIP3|CPN10|ABCG40|Hsp70b|AT1G53540|ERD2|HSP101|CP12-3|PGK|HSP91", "Description": "response to heat", "_GeneInHitList": 1307.0, "Category": "GO Biological Processes", "Log_q_value_": -4.269422105130601, "Symbol": "GO:0009408", "LogP": -7.916960162425585, "_RANK_": 1.0, "FirstInGroupByEnrichment": 1.0, "_LogP_MyList": -7.916960162425585, "_TotalGeneInLibrary": 19148.0, "_GeneInGO": 265.0, "shared_name": "4", "_InGO": 3.442999234889059, "Gene": "GO:0009408", "_MEMBER_MyList": 1.0, "_COUNT_001": 45.0, "SUID": 14527476, "id_original": "4", "selected": false, "CategoryID": 19.0, "STDV_InGO": 0.5043389999785429, "EvidenceCutoff": 0.0, "PARENT_GO": "19_GO:0050896 response to stimulus", "FirstInGroupByLogP": 1.0, "GROUP_ID": 1.0, "name": "4", "BestEnrichmentInGroup": 2.4877943150813473, "CLUSTER_LABEL": "response to heat", "GeneID": "817433|818562|818627|819772|819814|820019|820438|820929|821382|821983|823531|823768|827119|827261|828531|830424|830853|831020|831398|831856|831889|832055|832950|834207|834417|834659|834842|835341|835386|835699|835860|836093|836163|837252|837304|837429|838063|838122|838174|841789|842094|843771|843989|844293|844333", "Z_score": 6.6009873600966795, "GiniIndex": 0.0, "_COUNT_001_PCT": 100.0}, "position": {"x": 185.3256985002024, "y": 686.5960858925837}, "selected": false}, {"data": {"id": "14527475", "Enrichment": 1.7216590862437802, "BestLogPInGroup": -4.115994755034898, "_PATTERN_": "M1", "_GeneInGOAndHitList": 53.0, "Hits": "ACO3|OPR3|NTRA|OZF1|AT2G22080|PUB4|LCD1|RPL23AA|CYT1|AT2G41480|MSD1|CYSB|AT3G17800|AT3G03080|AT3G23020|HSP17.4|PAL2|AT4G08940|GPX6|FSD1|LUG|ADC2|NTRB|AT4G36430|PRX52|DREB2A|PMSR3|TT4|AER|RSR4|EIN2|PER64|AT5G58390|HSP18.2|ATH13|UGT74E2|AT1G07400|APX1|BIP3|RBP45B|AT1G14550|ABCG40|CAT1|AT1G05240|EX2|CPSF30|SEU|AT1G53540|GolS4|ABCG39|AT1G71695|ADH1|AT1G79600", "Description": "response to oxidative stress", "_GeneInHitList": 1307.0, "Category": "GO Biological Processes", "Log_q_value_": -1.8757640192702307, "Symbol": "GO:0006979", "LogP": -4.115994755034898, "_RANK_": 1.0, "FirstInGroupByEnrichment": 1.0, "_LogP_MyList": -4.115994755034898, "_TotalGeneInLibrary": 19148.0, "_GeneInGO": 451.0, "shared_name": "3", "_InGO": 4.055087987758225, "Gene": "GO:0006979", "_MEMBER_MyList": 1.0, "_COUNT_001": 53.0, "SUID": 14527475, "id_original": "3", "selected": false, "CategoryID": 19.0, "STDV_InGO": 0.5455986934953303, "EvidenceCutoff": 0.0, "PARENT_GO": "19_GO:0050896 response to stimulus", "FirstInGroupByLogP": 1.0, "GROUP_ID": 14.0, "name": "3", "BestEnrichmentInGroup": 2.2197491363520436, "CLUSTER_LABEL": "response to oxidative stress", "GeneID": "815120|815160|816248|816500|816743|816846|818362|818531|818562|818746|820263|820428|821048|821128|821876|823768|824493|826472|826765|828613|829390|829623|829698|829795|830416|830424|830638|831241|831560|831738|831889|834223|835952|836093|836618|837075|837252|837304|837429|837708|838017|838122|838652|839237|839642|839925|840981|841789|842342|843013|843498|844047|844298", "Z_score": 4.197715073621124, "GiniIndex": 0.0, "_COUNT_001_PCT": 100.0}, "position": {"x": 572.7293239884837, "y": 539.9130414589899}, "selected": false}, {"data": {"id": "14527474", "Enrichment": 1.7568502310883858, "BestLogPInGroup": -4.77163290776307, "_PATTERN_": "M1", "_GeneInGOAndHitList": 59.0, "Hits": "GRP7|RCY1|CYT1|AT2G40700|PIP1B|ATCHR12|BPM2|S6K2|ITN1|CAX9|NCED3|BPM4|AT3G23940|J3|HSP17.4|HA4|PIMT1|AT3G51390|CPK32|YY1|AT4G16830|SHD|ECIP1|CESA1|OST1|ADC2|CSDP1|RD19|AT5G04500|Rap2.6L|PHT3;1|SK13|RSR4|SIS|EIN2|MSS1|HK2|PHB3|GH9A1|HSP18.2|COB|SLK2|NPX1|SNRK2.5|UGT74E2|STO|AT1G07400|GAI|AVP1|ABCC5|ALDH3H1|AT1G53540|ALDH7B4|AHG2|AT1G62660|AT1G67580|ADH1|SKIP|CPL4", "Description": "response to salt stress", "_GeneInHitList": 1307.0, "Category": "GO Biological Processes", "Log_q_value_": -2.251873975684548, "Symbol": "GO:0009651", "LogP": -4.77163290776307, "_RANK_": 1.0, "FirstInGroupByEnrichment": 1.0, "_LogP_MyList": -4.77163290776307, "_TotalGeneInLibrary": 19148.0, "_GeneInGO": 492.0, "shared_name": "2", "_InGO": 4.514154552410099, "Gene": "GO:0009651", "_MEMBER_MyList": 1.0, "_COUNT_001": 59.0, "SUID": 14527474, "id_original": "2", "selected": false, "CategoryID": 19.0, "STDV_InGO": 0.5742750087773024, "EvidenceCutoff": 0.0, "PARENT_GO": "19_GO:0050896 response to stimulus", "FirstInGroupByLogP": 1.0, "GROUP_ID": 8.0, "name": "2", "BestEnrichmentInGroup": 1.7568502310883858, "CLUSTER_LABEL": "response to salt stress", "GeneID": "816705|817183|818562|818665|819204|819772|819793|820019|820414|820622|820667|821170|821977|823531|823768|823950|823991|824302|824920|826093|827389|828520|828582|829376|829541|829623|829758|830064|830329|831174|831252|831316|831738|831782|831889|832703|833552|834077|835035|836093|836213|836329|836452|836485|837075|837113|837252|838057|838138|839277|841020|841789|841849|842037|842563|843079|844047|844055|5008312", "Z_score": 4.603220710869101, "GiniIndex": 0.0, "_COUNT_001_PCT": 100.0}, "position": {"x": 418.4004055314524, "y": 727.7452863320368}, "selected": false}, {"data": {"id": "14527473", "Enrichment": 2.051048201989288, "BestLogPInGroup": -4.392178593000876, "_PATTERN_": "M1", "_GeneInGOAndHitList": 35.0, "Hits": "RNS1|OPR3|TAT3|OEP16-1|AT2G30020|C4H|AP4.3A|AIB|ATBFRUCT1|AT3G17800|4CL2|PAL2|ACX1|VEP1|RR10|LUG|TIFY8|ADC2|ACT7|TT4|FDH|EIN2|NSH3|AOS|RBOHD|PAT1|RAT5|CYP94B1|ORA59|OPCL1|ATAF1|4CL1|LOX1|LOX6|OPR2", "Description": "response to wounding", "_GeneInHitList": 1307.0, "Category": "GO Biological Processes", "Log_q_value_": -2.0454066926102388, "Symbol": "GO:0009611", "LogP": -4.392178593000876, "_RANK_": 1.0, "FirstInGroupByEnrichment": 1.0, "_LogP_MyList": -4.392178593000876, "_TotalGeneInLibrary": 19148.0, "_GeneInGO": 250.0, "shared_name": "1", "_InGO": 2.677888293802601, "Gene": "GO:0009611", "_MEMBER_MyList": 1.0, "_COUNT_001": 35.0, "SUID": 14527473, "id_original": "1", "selected": false, "CategoryID": 19.0, "STDV_InGO": 0.44654393638281153, "EvidenceCutoff": 0.0, "PARENT_GO": "19_GO:0050896 response to stimulus", "FirstInGroupByLogP": 1.0, "GROUP_ID": 11.0, "name": "1", "BestEnrichmentInGroup": 2.051048201989288, "CLUSTER_LABEL": "response to wounding", "GeneID": "814828|815160|817022|817439|817553|817599|817841|819262|820591|821048|821678|824493|827381|828523|829322|829390|829392|829623|830841|831241|831330|831889|832004|834273|834842|834867|835553|836464|837125|838639|839265|841593|841944|843077|844002", "Z_score": 4.527550274165885, "GiniIndex": 0.0, "_COUNT_001_PCT": 100.0}, "position": {"x": 90.00830805830788, "y": 210.31004463281806}, "selected": false}], "edges": [{"data": {"id": "14528174", "source": "14527597", "target": "14527476", "SCORE": 0.7157683859914185, "shared_interaction": "Direct", "source_original": "1", "Name_B": "GO:0009408", "Name_A": "GO:0009266", "target_original": "122", "Gene_B": "GO:0009408", "interaction": "Direct", "SUID": 14528174, "TYPE": "Direct", "Gene_A": "GO:0009266", "BEND_MAP_ID": 14528174, "selected": false}, "selected": false}, {"data": {"id": "14528173", "source": "14527596", "target": "14527595", "SCORE": 1.0, "shared_interaction": "Direct", "source_original": "2", "Name_B": "GO:0044042", "Name_A": "GO:0006073", "target_original": "3", "Gene_B": "GO:0044042", "interaction": "Direct", "SUID": 14528173, "TYPE": "Direct", "Gene_A": "GO:0006073", "BEND_MAP_ID": 14528173, "selected": false}, "selected": false}, {"data": {"id": "14528172", "source": "14527596", "target": "14527594", "SCORE": 0.9041167274623513, "shared_interaction": "Direct", "source_original": "2", "Name_B": "GO:0044264", "Name_A": "GO:0006073", "target_original": "4", "Gene_B": "GO:0044264", "interaction": "Direct", "SUID": 14528172, "TYPE": "Direct", "Gene_A": "GO:0006073", "BEND_MAP_ID": 14528172, "selected": false}, "selected": false}, {"data": {"id": "14528171", "source": "14527596", "target": "14527593", "SCORE": 0.76406475396726, "shared_interaction": "Direct", "source_original": "2", "Name_B": "GO:0044262", "Name_A": "GO:0006073", "target_original": "5", "Gene_B": "GO:0044262", "interaction": "Direct", "SUID": 14528171, "TYPE": "Direct", "Gene_A": "GO:0006073", "BEND_MAP_ID": 14528171, "selected": false}, "selected": false}, {"data": {"id": "14528170", "source": "14527596", "target": "14527592", "SCORE": 0.5171288743888847, "shared_interaction": "Direct", "source_original": "2", "Name_B": "GO:0016051", "Name_A": "GO:0006073", "target_original": "6", "Gene_B": "GO:0016051", "interaction": "Direct", "SUID": 14528170, "TYPE": "Direct", "Gene_A": "GO:0006073", "BEND_MAP_ID": 14528170, "selected": false}, "selected": false}, {"data": {"id": "14528169", "source": "14527596", "target": "14527591", "SCORE": 0.364997660272092, "shared_interaction": "Direct", "source_original": "2", "Name_B": "GO:0071554", "Name_A": "GO:0006073", "target_original": "7", "Gene_B": "GO:0071554", "interaction": "Direct", "SUID": 14528169, "TYPE": "Direct", "Gene_A": "GO:0006073", "BEND_MAP_ID": 14528169, "selected": false}, "selected": false}, {"data": {"id": "14528168", "source": "14527596", "target": "14527590", "SCORE": 0.4228727682170355, "shared_interaction": "Direct", "source_original": "2", "Name_B": "GO:0042546", "Name_A": "GO:0006073", "target_original": "8", "Gene_B": "GO:0042546", "interaction": "Direct", "SUID": 14528168, "TYPE": "Direct", "Gene_A": "GO:0006073", "BEND_MAP_ID": 14528168, "selected": false}, "selected": false}, {"data": {"id": "14528167", "source": "14527595", "target": "14527594", "SCORE": 0.9041167274623513, "shared_interaction": "Direct", "source_original": "3", "Name_B": "GO:0044264", "Name_A": "GO:0044042", "target_original": "4", "Gene_B": "GO:0044264", "interaction": "Direct", "SUID": 14528167, "TYPE": "Direct", "Gene_A": "GO:0044042", "BEND_MAP_ID": 14528167, "selected": false}, "selected": false}, {"data": {"id": "14528166", "source": "14527595", "target": "14527593", "SCORE": 0.76406475396726, "shared_interaction": "Direct", "source_original": "3", "Name_B": "GO:0044262", "Name_A": "GO:0044042", "target_original": "5", "Gene_B": "GO:0044262", "interaction": "Direct", "SUID": 14528166, "TYPE": "Direct", "Gene_A": "GO:0044042", "BEND_MAP_ID": 14528166, "selected": false}, "selected": false}, {"data": {"id": "14528165", "source": "14527595", "target": "14527591", "SCORE": 0.364997660272092, "shared_interaction": "Direct", "source_original": "3", "Name_B": "GO:0071554", "Name_A": "GO:0044042", "target_original": "7", "Gene_B": "GO:0071554", "interaction": "Direct", "SUID": 14528165, "TYPE": "Direct", "Gene_A": "GO:0044042", "BEND_MAP_ID": 14528165, "selected": false}, "selected": false}, {"data": {"id": "14528164", "source": "14527594", "target": "14527591", "SCORE": 0.4528634361239022, "shared_interaction": "Direct", "source_original": "4", "Name_B": "GO:0071554", "Name_A": "GO:0044264", "target_original": "7", "Gene_B": "GO:0071554", "interaction": "Direct", "SUID": 14528164, "TYPE": "Direct", "Gene_A": "GO:0044264", "BEND_MAP_ID": 14528164, "selected": false}, "selected": false}, {"data": {"id": "14528163", "source": "14527594", "target": "14527588", "SCORE": 0.3233303912924724, "shared_interaction": "Direct", "source_original": "4", "Name_B": "GO:0071669", "Name_A": "GO:0044264", "target_original": "10", "Gene_B": "GO:0071669", "interaction": "Direct", "SUID": 14528163, "TYPE": "Direct", "Gene_A": "GO:0044264", "BEND_MAP_ID": 14528163, "selected": false}, "selected": false}, {"data": {"id": "14528162", "source": "14527593", "target": "14527484", "SCORE": 0.33864261047375926, "shared_interaction": "Direct", "source_original": "5", "Name_B": "ath00500", "Name_A": "GO:0044262", "target_original": "114", "Gene_B": "ath00500", "interaction": "Direct", "SUID": 14528162, "TYPE": "Direct", "Gene_A": "GO:0044262", "BEND_MAP_ID": 14528162, "selected": false}, "selected": false}, {"data": {"id": "14528161", "source": "14527593", "target": "14527571", "SCORE": 0.33864261047375926, "shared_interaction": "Direct", "source_original": "5", "Name_B": "ko00500", "Name_A": "GO:0044262", "target_original": "27", "Gene_B": "ko00500", "interaction": "Direct", "SUID": 14528161, "TYPE": "Direct", "Gene_A": "GO:0044262", "BEND_MAP_ID": 14528161, "selected": false}, "selected": false}, {"data": {"id": "14528160", "source": "14527593", "target": "14527594", "SCORE": 0.8567064038820246, "shared_interaction": "Direct", "source_original": "5", "Name_B": "GO:0044264", "Name_A": "GO:0044262", "target_original": "4", "Gene_B": "GO:0044264", "interaction": "Direct", "SUID": 14528160, "TYPE": "Direct", "Gene_A": "GO:0044262", "BEND_MAP_ID": 14528160, "selected": false}, "selected": false}, {"data": {"id": "14528159", "source": "14527593", "target": "14527591", "SCORE": 0.4060389352409081, "shared_interaction": "Direct", "source_original": "5", "Name_B": "GO:0071554", "Name_A": "GO:0044262", "target_original": "7", "Gene_B": "GO:0071554", "interaction": "Direct", "SUID": 14528159, "TYPE": "Direct", "Gene_A": "GO:0044262", "BEND_MAP_ID": 14528159, "selected": false}, "selected": false}, {"data": {"id": "14528158", "source": "14527592", "target": "14527595", "SCORE": 0.5171288743888847, "shared_interaction": "Direct", "source_original": "6", "Name_B": "GO:0044042", "Name_A": "GO:0016051", "target_original": "3", "Gene_B": "GO:0044042", "interaction": "Direct", "SUID": 14528158, "TYPE": "Direct", "Gene_A": "GO:0016051", "BEND_MAP_ID": 14528158, "selected": false}, "selected": false}, {"data": {"id": "14528157", "source": "14527592", "target": "14527594", "SCORE": 0.6132930513599839, "shared_interaction": "Direct", "source_original": "6", "Name_B": "GO:0044264", "Name_A": "GO:0016051", "target_original": "4", "Gene_B": "GO:0044264", "interaction": "Direct", "SUID": 14528157, "TYPE": "Direct", "Gene_A": "GO:0016051", "BEND_MAP_ID": 14528157, "selected": false}, "selected": false}, {"data": {"id": "14528156", "source": "14527592", "target": "14527593", "SCORE": 0.6494023904386195, "shared_interaction": "Direct", "source_original": "6", "Name_B": "GO:0044262", "Name_A": "GO:0016051", "target_original": "5", "Gene_B": "GO:0044262", "interaction": "Direct", "SUID": 14528156, "TYPE": "Direct", "Gene_A": "GO:0016051", "BEND_MAP_ID": 14528156, "selected": false}, "selected": false}, {"data": {"id": "14528155", "source": "14527592", "target": "14527591", "SCORE": 0.33333333333398696, "shared_interaction": "Direct", "source_original": "6", "Name_B": "GO:0071554", "Name_A": "GO:0016051", "target_original": "7", "Gene_B": "GO:0071554", "interaction": "Direct", "SUID": 14528155, "TYPE": "Direct", "Gene_A": "GO:0016051", "BEND_MAP_ID": 14528155, "selected": false}, "selected": false}, {"data": {"id": "14528154", "source": "14527592", "target": "14527590", "SCORE": 0.4064516129039916, "shared_interaction": "Direct", "source_original": "6", "Name_B": "GO:0042546", "Name_A": "GO:0016051", "target_original": "8", "Gene_B": "GO:0042546", "interaction": "Direct", "SUID": 14528154, "TYPE": "Direct", "Gene_A": "GO:0016051", "BEND_MAP_ID": 14528154, "selected": false}, "selected": false}, {"data": {"id": "14528153", "source": "14527591", "target": "14527588", "SCORE": 0.70129870129902, "shared_interaction": "Direct", "source_original": "7", "Name_B": "GO:0071669", "Name_A": "GO:0071554", "target_original": "10", "Gene_B": "GO:0071669", "interaction": "Direct", "SUID": 14528153, "TYPE": "Direct", "Gene_A": "GO:0071554", "BEND_MAP_ID": 14528153, "selected": false}, "selected": false}, {"data": {"id": "14528152", "source": "14527591", "target": "14527515", "SCORE": 0.6603144354458224, "shared_interaction": "Direct", "source_original": "7", "Name_B": "GO:0071555", "Name_A": "GO:0071554", "target_original": "83", "Gene_B": "GO:0071555", "interaction": "Direct", "SUID": 14528152, "TYPE": "Direct", "Gene_A": "GO:0071554", "BEND_MAP_ID": 14528152, "selected": false}, "selected": false}, {"data": {"id": "14528151", "source": "14527590", "target": "14527595", "SCORE": 0.4228727682170355, "shared_interaction": "Direct", "source_original": "8", "Name_B": "GO:0044042", "Name_A": "GO:0042546", "target_original": "3", "Gene_B": "GO:0044042", "interaction": "Direct", "SUID": 14528151, "TYPE": "Direct", "Gene_A": "GO:0042546", "BEND_MAP_ID": 14528151, "selected": false}, "selected": false}, {"data": {"id": "14528150", "source": "14527590", "target": "14527594", "SCORE": 0.48573109738227904, "shared_interaction": "Direct", "source_original": "8", "Name_B": "GO:0044264", "Name_A": "GO:0042546", "target_original": "4", "Gene_B": "GO:0044264", "interaction": "Direct", "SUID": 14528150, "TYPE": "Direct", "Gene_A": "GO:0042546", "BEND_MAP_ID": 14528150, "selected": false}, "selected": false}, {"data": {"id": "14528149", "source": "14527590", "target": "14527593", "SCORE": 0.42770090135905325, "shared_interaction": "Direct", "source_original": "8", "Name_B": "GO:0044262", "Name_A": "GO:0042546", "target_original": "5", "Gene_B": "GO:0044262", "interaction": "Direct", "SUID": 14528149, "TYPE": "Direct", "Gene_A": "GO:0042546", "BEND_MAP_ID": 14528149, "selected": false}, "selected": false}, {"data": {"id": "14528148", "source": "14527590", "target": "14527591", "SCORE": 0.70129870129902, "shared_interaction": "Direct", "source_original": "8", "Name_B": "GO:0071554", "Name_A": "GO:0042546", "target_original": "7", "Gene_B": "GO:0071554", "interaction": "Direct", "SUID": 14528148, "TYPE": "Direct", "Gene_A": "GO:0042546", "BEND_MAP_ID": 14528148, "selected": false}, "selected": false}, {"data": {"id": "14528147", "source": "14527590", "target": "14527588", "SCORE": 0.678730158730628, "shared_interaction": "Direct", "source_original": "8", "Name_B": "GO:0071669", "Name_A": "GO:0042546", "target_original": "10", "Gene_B": "GO:0071669", "interaction": "Direct", "SUID": 14528147, "TYPE": "Direct", "Gene_A": "GO:0042546", "BEND_MAP_ID": 14528147, "selected": false}, "selected": false}, {"data": {"id": "14528146", "source": "14527589", "target": "14527477", "SCORE": 0.6461538461542373, "shared_interaction": "Direct", "source_original": "9", "Name_B": "GO:0005976", "Name_A": "GO:0000271", "target_original": "121", "Gene_B": "GO:0005976", "interaction": "Direct", "SUID": 14528146, "TYPE": "Direct", "Gene_A": "GO:0000271", "BEND_MAP_ID": 14528146, "selected": false}, "selected": false}, {"data": {"id": "14528145", "source": "14527589", "target": "14527596", "SCORE": 0.6091094493547917, "shared_interaction": "Direct", "source_original": "9", "Name_B": "GO:0006073", "Name_A": "GO:0000271", "target_original": "2", "Gene_B": "GO:0006073", "interaction": "Direct", "SUID": 14528145, "TYPE": "Direct", "Gene_A": "GO:0000271", "BEND_MAP_ID": 14528145, "selected": false}, "selected": false}, {"data": {"id": "14528144", "source": "14527589", "target": "14527595", "SCORE": 0.6091094493547917, "shared_interaction": "Direct", "source_original": "9", "Name_B": "GO:0044042", "Name_A": "GO:0000271", "target_original": "3", "Gene_B": "GO:0044042", "interaction": "Direct", "SUID": 14528144, "TYPE": "Direct", "Gene_A": "GO:0000271", "BEND_MAP_ID": 14528144, "selected": false}, "selected": false}, {"data": {"id": "14528143", "source": "14527589", "target": "14527594", "SCORE": 0.715698393078278, "shared_interaction": "Direct", "source_original": "9", "Name_B": "GO:0044264", "Name_A": "GO:0000271", "target_original": "4", "Gene_B": "GO:0044264", "interaction": "Direct", "SUID": 14528143, "TYPE": "Direct", "Gene_A": "GO:0000271", "BEND_MAP_ID": 14528143, "selected": false}, "selected": false}, {"data": {"id": "14528142", "source": "14527589", "target": "14527593", "SCORE": 0.5986250661030796, "shared_interaction": "Direct", "source_original": "9", "Name_B": "GO:0044262", "Name_A": "GO:0000271", "target_original": "5", "Gene_B": "GO:0044262", "interaction": "Direct", "SUID": 14528142, "TYPE": "Direct", "Gene_A": "GO:0000271", "BEND_MAP_ID": 14528142, "selected": false}, "selected": false}, {"data": {"id": "14528141", "source": "14527589", "target": "14527592", "SCORE": 0.8108108108110664, "shared_interaction": "Direct", "source_original": "9", "Name_B": "GO:0016051", "Name_A": "GO:0000271", "target_original": "6", "Gene_B": "GO:0016051", "interaction": "Direct", "SUID": 14528141, "TYPE": "Direct", "Gene_A": "GO:0000271", "BEND_MAP_ID": 14528141, "selected": false}, "selected": false}, {"data": {"id": "14528140", "source": "14527589", "target": "14527591", "SCORE": 0.3807692307699153, "shared_interaction": "Direct", "source_original": "9", "Name_B": "GO:0071554", "Name_A": "GO:0000271", "target_original": "7", "Gene_B": "GO:0071554", "interaction": "Direct", "SUID": 14528140, "TYPE": "Direct", "Gene_A": "GO:0000271", "BEND_MAP_ID": 14528140, "selected": false}, "selected": false}, {"data": {"id": "14528139", "source": "14527589", "target": "14527590", "SCORE": 0.4758713136737298, "shared_interaction": "Direct", "source_original": "9", "Name_B": "GO:0042546", "Name_A": "GO:0000271", "target_original": "8", "Gene_B": "GO:0042546", "interaction": "Direct", "SUID": 14528139, "TYPE": "Direct", "Gene_A": "GO:0000271", "BEND_MAP_ID": 14528139, "selected": false}, "selected": false}, {"data": {"id": "14528138", "source": "14527589", "target": "14527588", "SCORE": 0.321715817695415, "shared_interaction": "Direct", "source_original": "9", "Name_B": "GO:0071669", "Name_A": "GO:0000271", "target_original": "10", "Gene_B": "GO:0071669", "interaction": "Direct", "SUID": 14528138, "TYPE": "Direct", "Gene_A": "GO:0000271", "BEND_MAP_ID": 14528138, "selected": false}, "selected": false}, {"data": {"id": "14528137", "source": "14527586", "target": "14527487", "SCORE": 0.32497041420265316, "shared_interaction": "Direct", "source_original": "12", "Name_B": "ath04141", "Name_A": "GO:0042026", "target_original": "111", "Gene_B": "ath04141", "interaction": "Direct", "SUID": 14528137, "TYPE": "Direct", "Gene_A": "GO:0042026", "BEND_MAP_ID": 14528137, "selected": false}, "selected": false}, {"data": {"id": "14528136", "source": "14527586", "target": "14527587", "SCORE": 0.32497041420265316, "shared_interaction": "Direct", "source_original": "12", "Name_B": "ko04141", "Name_A": "GO:0042026", "target_original": "11", "Gene_B": "ko04141", "interaction": "Direct", "SUID": 14528136, "TYPE": "Direct", "Gene_A": "GO:0042026", "BEND_MAP_ID": 14528136, "selected": false}, "selected": false}, {"data": {"id": "14528135", "source": "14527586", "target": "14527585", "SCORE": 0.6908305328866277, "shared_interaction": "Direct", "source_original": "12", "Name_B": "GO:0051084", "Name_A": "GO:0042026", "target_original": "13", "Gene_B": "GO:0051084", "interaction": "Direct", "SUID": 14528135, "TYPE": "Direct", "Gene_A": "GO:0042026", "BEND_MAP_ID": 14528135, "selected": false}, "selected": false}, {"data": {"id": "14528134", "source": "14527586", "target": "14527584", "SCORE": 0.6908305328866277, "shared_interaction": "Direct", "source_original": "12", "Name_B": "GO:0051085", "Name_A": "GO:0042026", "target_original": "14", "Gene_B": "GO:0051085", "interaction": "Direct", "SUID": 14528134, "TYPE": "Direct", "Gene_A": "GO:0042026", "BEND_MAP_ID": 14528134, "selected": false}, "selected": false}, {"data": {"id": "14528133", "source": "14527586", "target": "14527581", "SCORE": 0.6611808033159705, "shared_interaction": "Direct", "source_original": "12", "Name_B": "GO:0061077", "Name_A": "GO:0042026", "target_original": "17", "Gene_B": "GO:0061077", "interaction": "Direct", "SUID": 14528133, "TYPE": "Direct", "Gene_A": "GO:0042026", "BEND_MAP_ID": 14528133, "selected": false}, "selected": false}, {"data": {"id": "14528132", "source": "14527585", "target": "14527487", "SCORE": 0.3166202414127873, "shared_interaction": "Direct", "source_original": "13", "Name_B": "ath04141", "Name_A": "GO:0051084", "target_original": "111", "Gene_B": "ath04141", "interaction": "Direct", "SUID": 14528132, "TYPE": "Direct", "Gene_A": "GO:0051084", "BEND_MAP_ID": 14528132, "selected": false}, "selected": false}, {"data": {"id": "14528131", "source": "14527585", "target": "14527587", "SCORE": 0.3166202414127873, "shared_interaction": "Direct", "source_original": "13", "Name_B": "ko04141", "Name_A": "GO:0051084", "target_original": "11", "Gene_B": "ko04141", "interaction": "Direct", "SUID": 14528131, "TYPE": "Direct", "Gene_A": "GO:0051084", "BEND_MAP_ID": 14528131, "selected": false}, "selected": false}, {"data": {"id": "14528130", "source": "14527585", "target": "14527584", "SCORE": 1.0, "shared_interaction": "Direct", "source_original": "13", "Name_B": "GO:0051085", "Name_A": "GO:0051084", "target_original": "14", "Gene_B": "GO:0051085", "interaction": "Direct", "SUID": 14528130, "TYPE": "Direct", "Gene_A": "GO:0051084", "BEND_MAP_ID": 14528130, "selected": false}, "selected": false}, {"data": {"id": "14528129", "source": "14527585", "target": "14527581", "SCORE": 0.9593100398055614, "shared_interaction": "Direct", "source_original": "13", "Name_B": "GO:0061077", "Name_A": "GO:0051084", "target_original": "17", "Gene_B": "GO:0061077", "interaction": "Direct", "SUID": 14528129, "TYPE": "Direct", "Gene_A": "GO:0051084", "BEND_MAP_ID": 14528129, "selected": false}, "selected": false}, {"data": {"id": "14528128", "source": "14527584", "target": "14527487", "SCORE": 0.3166202414127873, "shared_interaction": "Direct", "source_original": "14", "Name_B": "ath04141", "Name_A": "GO:0051085", "target_original": "111", "Gene_B": "ath04141", "interaction": "Direct", "SUID": 14528128, "TYPE": "Direct", "Gene_A": "GO:0051085", "BEND_MAP_ID": 14528128, "selected": false}, "selected": false}, {"data": {"id": "14528127", "source": "14527584", "target": "14527587", "SCORE": 0.3166202414127873, "shared_interaction": "Direct", "source_original": "14", "Name_B": "ko04141", "Name_A": "GO:0051085", "target_original": "11", "Gene_B": "ko04141", "interaction": "Direct", "SUID": 14528127, "TYPE": "Direct", "Gene_A": "GO:0051085", "BEND_MAP_ID": 14528127, "selected": false}, "selected": false}, {"data": {"id": "14528126", "source": "14527584", "target": "14527581", "SCORE": 0.9593100398055614, "shared_interaction": "Direct", "source_original": "14", "Name_B": "GO:0061077", "Name_A": "GO:0051085", "target_original": "17", "Gene_B": "GO:0061077", "interaction": "Direct", "SUID": 14528126, "TYPE": "Direct", "Gene_A": "GO:0051085", "BEND_MAP_ID": 14528126, "selected": false}, "selected": false}, {"data": {"id": "14528125", "source": "14527583", "target": "14527476", "SCORE": 0.4969536010005669, "shared_interaction": "Direct", "source_original": "15", "Name_B": "GO:0009408", "Name_A": "GO:0006457", "target_original": "122", "Gene_B": "GO:0009408", "interaction": "Direct", "SUID": 14528125, "TYPE": "Direct", "Gene_A": "GO:0006457", "BEND_MAP_ID": 14528125, "selected": false}, "selected": false}, {"data": {"id": "14528124", "source": "14527583", "target": "14527487", "SCORE": 0.5429382540816544, "shared_interaction": "Direct", "source_original": "15", "Name_B": "ath04141", "Name_A": "GO:0006457", "target_original": "111", "Gene_B": "ath04141", "interaction": "Direct", "SUID": 14528124, "TYPE": "Direct", "Gene_A": "GO:0006457", "BEND_MAP_ID": 14528124, "selected": false}, "selected": false}, {"data": {"id": "14528123", "source": "14527583", "target": "14527587", "SCORE": 0.5429382540816544, "shared_interaction": "Direct", "source_original": "15", "Name_B": "ko04141", "Name_A": "GO:0006457", "target_original": "11", "Gene_B": "ko04141", "interaction": "Direct", "SUID": 14528123, "TYPE": "Direct", "Gene_A": "GO:0006457", "BEND_MAP_ID": 14528123, "selected": false}, "selected": false}, {"data": {"id": "14528122", "source": "14527583", "target": "14527597", "SCORE": 0.3241969082344282, "shared_interaction": "Direct", "source_original": "15", "Name_B": "GO:0009266", "Name_A": "GO:0006457", "target_original": "1", "Gene_B": "GO:0009266", "interaction": "Direct", "SUID": 14528122, "TYPE": "Direct", "Gene_A": "GO:0006457", "BEND_MAP_ID": 14528122, "selected": false}, "selected": false}, {"data": {"id": "14528121", "source": "14527583", "target": "14527586", "SCORE": 0.554542865281714, "shared_interaction": "Direct", "source_original": "15", "Name_B": "GO:0042026", "Name_A": "GO:0006457", "target_original": "12", "Gene_B": "GO:0042026", "interaction": "Direct", "SUID": 14528121, "TYPE": "Direct", "Gene_A": "GO:0006457", "BEND_MAP_ID": 14528121, "selected": false}, "selected": false}, {"data": {"id": "14528120", "source": "14527583", "target": "14527585", "SCORE": 0.5906562847618925, "shared_interaction": "Direct", "source_original": "15", "Name_B": "GO:0051084", "Name_A": "GO:0006457", "target_original": "13", "Gene_B": "GO:0051084", "interaction": "Direct", "SUID": 14528120, "TYPE": "Direct", "Gene_A": "GO:0006457", "BEND_MAP_ID": 14528120, "selected": false}, "selected": false}, {"data": {"id": "14528119", "source": "14527583", "target": "14527584", "SCORE": 0.5906562847618925, "shared_interaction": "Direct", "source_original": "15", "Name_B": "GO:0051085", "Name_A": "GO:0006457", "target_original": "14", "Gene_B": "GO:0051085", "interaction": "Direct", "SUID": 14528119, "TYPE": "Direct", "Gene_A": "GO:0006457", "BEND_MAP_ID": 14528119, "selected": false}, "selected": false}, {"data": {"id": "14528118", "source": "14527583", "target": "14527582", "SCORE": 0.5906562847618925, "shared_interaction": "Direct", "source_original": "15", "Name_B": "GO:0006458", "Name_A": "GO:0006457", "target_original": "16", "Gene_B": "GO:0006458", "interaction": "Direct", "SUID": 14528118, "TYPE": "Direct", "Gene_A": "GO:0006457", "BEND_MAP_ID": 14528118, "selected": false}, "selected": false}, {"data": {"id": "14528117", "source": "14527583", "target": "14527581", "SCORE": 0.6251018744915643, "shared_interaction": "Direct", "source_original": "15", "Name_B": "GO:0061077", "Name_A": "GO:0006457", "target_original": "17", "Gene_B": "GO:0061077", "interaction": "Direct", "SUID": 14528117, "TYPE": "Direct", "Gene_A": "GO:0006457", "BEND_MAP_ID": 14528117, "selected": false}, "selected": false}, {"data": {"id": "14528116", "source": "14527583", "target": "14527580", "SCORE": 0.42173002095340356, "shared_interaction": "Direct", "source_original": "15", "Name_B": "GO:0006986", "Name_A": "GO:0006457", "target_original": "18", "Gene_B": "GO:0006986", "interaction": "Direct", "SUID": 14528116, "TYPE": "Direct", "Gene_A": "GO:0006457", "BEND_MAP_ID": 14528116, "selected": false}, "selected": false}, {"data": {"id": "14528115", "source": "14527583", "target": "14527579", "SCORE": 0.42173002095340356, "shared_interaction": "Direct", "source_original": "15", "Name_B": "GO:0034620", "Name_A": "GO:0006457", "target_original": "19", "Gene_B": "GO:0034620", "interaction": "Direct", "SUID": 14528115, "TYPE": "Direct", "Gene_A": "GO:0006457", "BEND_MAP_ID": 14528115, "selected": false}, "selected": false}, {"data": {"id": "14528114", "source": "14527582", "target": "14527487", "SCORE": 0.3166202414127873, "shared_interaction": "Direct", "source_original": "16", "Name_B": "ath04141", "Name_A": "GO:0006458", "target_original": "111", "Gene_B": "ath04141", "interaction": "Direct", "SUID": 14528114, "TYPE": "Direct", "Gene_A": "GO:0006458", "BEND_MAP_ID": 14528114, "selected": false}, "selected": false}, {"data": {"id": "14528113", "source": "14527582", "target": "14527587", "SCORE": 0.3166202414127873, "shared_interaction": "Direct", "source_original": "16", "Name_B": "ko04141", "Name_A": "GO:0006458", "target_original": "11", "Gene_B": "ko04141", "interaction": "Direct", "SUID": 14528113, "TYPE": "Direct", "Gene_A": "GO:0006458", "BEND_MAP_ID": 14528113, "selected": false}, "selected": false}, {"data": {"id": "14528112", "source": "14527582", "target": "14527586", "SCORE": 0.6908305328866277, "shared_interaction": "Direct", "source_original": "16", "Name_B": "GO:0042026", "Name_A": "GO:0006458", "target_original": "12", "Gene_B": "GO:0042026", "interaction": "Direct", "SUID": 14528112, "TYPE": "Direct", "Gene_A": "GO:0006458", "BEND_MAP_ID": 14528112, "selected": false}, "selected": false}, {"data": {"id": "14528111", "source": "14527582", "target": "14527585", "SCORE": 1.0, "shared_interaction": "Direct", "source_original": "16", "Name_B": "GO:0051084", "Name_A": "GO:0006458", "target_original": "13", "Gene_B": "GO:0051084", "interaction": "Direct", "SUID": 14528111, "TYPE": "Direct", "Gene_A": "GO:0006458", "BEND_MAP_ID": 14528111, "selected": false}, "selected": false}, {"data": {"id": "14528110", "source": "14527582", "target": "14527584", "SCORE": 1.0, "shared_interaction": "Direct", "source_original": "16", "Name_B": "GO:0051085", "Name_A": "GO:0006458", "target_original": "14", "Gene_B": "GO:0051085", "interaction": "Direct", "SUID": 14528110, "TYPE": "Direct", "Gene_A": "GO:0006458", "BEND_MAP_ID": 14528110, "selected": false}, "selected": false}, {"data": {"id": "14528109", "source": "14527582", "target": "14527581", "SCORE": 0.9593100398055614, "shared_interaction": "Direct", "source_original": "16", "Name_B": "GO:0061077", "Name_A": "GO:0006458", "target_original": "17", "Gene_B": "GO:0061077", "interaction": "Direct", "SUID": 14528109, "TYPE": "Direct", "Gene_A": "GO:0006458", "BEND_MAP_ID": 14528109, "selected": false}, "selected": false}, {"data": {"id": "14528108", "source": "14527582", "target": "14527580", "SCORE": 0.7585301837281997, "shared_interaction": "Direct", "source_original": "16", "Name_B": "GO:0006986", "Name_A": "GO:0006458", "target_original": "18", "Gene_B": "GO:0006986", "interaction": "Direct", "SUID": 14528108, "TYPE": "Direct", "Gene_A": "GO:0006458", "BEND_MAP_ID": 14528108, "selected": false}, "selected": false}, {"data": {"id": "14528107", "source": "14527582", "target": "14527579", "SCORE": 0.7585301837281997, "shared_interaction": "Direct", "source_original": "16", "Name_B": "GO:0034620", "Name_A": "GO:0006458", "target_original": "19", "Gene_B": "GO:0034620", "interaction": "Direct", "SUID": 14528107, "TYPE": "Direct", "Gene_A": "GO:0006458", "BEND_MAP_ID": 14528107, "selected": false}, "selected": false}, {"data": {"id": "14528106", "source": "14527581", "target": "14527487", "SCORE": 0.35048963789705695, "shared_interaction": "Direct", "source_original": "17", "Name_B": "ath04141", "Name_A": "GO:0061077", "target_original": "111", "Gene_B": "ath04141", "interaction": "Direct", "SUID": 14528106, "TYPE": "Direct", "Gene_A": "GO:0061077", "BEND_MAP_ID": 14528106, "selected": false}, "selected": false}, {"data": {"id": "14528105", "source": "14527581", "target": "14527587", "SCORE": 0.35048963789705695, "shared_interaction": "Direct", "source_original": "17", "Name_B": "ko04141", "Name_A": "GO:0061077", "target_original": "11", "Gene_B": "ko04141", "interaction": "Direct", "SUID": 14528105, "TYPE": "Direct", "Gene_A": "GO:0061077", "BEND_MAP_ID": 14528105, "selected": false}, "selected": false}, {"data": {"id": "14528104", "source": "14527580", "target": "14527487", "SCORE": 0.3426952451357586, "shared_interaction": "Direct", "source_original": "18", "Name_B": "ath04141", "Name_A": "GO:0006986", "target_original": "111", "Gene_B": "ath04141", "interaction": "Direct", "SUID": 14528104, "TYPE": "Direct", "Gene_A": "GO:0006986", "BEND_MAP_ID": 14528104, "selected": false}, "selected": false}, {"data": {"id": "14528103", "source": "14527580", "target": "14527587", "SCORE": 0.3426952451357586, "shared_interaction": "Direct", "source_original": "18", "Name_B": "ko04141", "Name_A": "GO:0006986", "target_original": "11", "Gene_B": "ko04141", "interaction": "Direct", "SUID": 14528103, "TYPE": "Direct", "Gene_A": "GO:0006986", "BEND_MAP_ID": 14528103, "selected": false}, "selected": false}, {"data": {"id": "14528102", "source": "14527580", "target": "14527586", "SCORE": 0.7972731028794194, "shared_interaction": "Direct", "source_original": "18", "Name_B": "GO:0042026", "Name_A": "GO:0006986", "target_original": "12", "Gene_B": "GO:0042026", "interaction": "Direct", "SUID": 14528102, "TYPE": "Direct", "Gene_A": "GO:0006986", "BEND_MAP_ID": 14528102, "selected": false}, "selected": false}, {"data": {"id": "14528101", "source": "14527580", "target": "14527585", "SCORE": 0.7585301837281997, "shared_interaction": "Direct", "source_original": "18", "Name_B": "GO:0051084", "Name_A": "GO:0006986", "target_original": "13", "Gene_B": "GO:0051084", "interaction": "Direct", "SUID": 14528101, "TYPE": "Direct", "Gene_A": "GO:0006986", "BEND_MAP_ID": 14528101, "selected": false}, "selected": false}, {"data": {"id": "14528100", "source": "14527580", "target": "14527584", "SCORE": 0.7585301837281997, "shared_interaction": "Direct", "source_original": "18", "Name_B": "GO:0051085", "Name_A": "GO:0006986", "target_original": "14", "Gene_B": "GO:0051085", "interaction": "Direct", "SUID": 14528100, "TYPE": "Direct", "Gene_A": "GO:0006986", "BEND_MAP_ID": 14528100, "selected": false}, "selected": false}, {"data": {"id": "14528099", "source": "14527580", "target": "14527581", "SCORE": 0.7232735931833787, "shared_interaction": "Direct", "source_original": "18", "Name_B": "GO:0061077", "Name_A": "GO:0006986", "target_original": "17", "Gene_B": "GO:0061077", "interaction": "Direct", "SUID": 14528099, "TYPE": "Direct", "Gene_A": "GO:0006986", "BEND_MAP_ID": 14528099, "selected": false}, "selected": false}, {"data": {"id": "14528098", "source": "14527580", "target": "14527579", "SCORE": 1.0, "shared_interaction": "Direct", "source_original": "18", "Name_B": "GO:0034620", "Name_A": "GO:0006986", "target_original": "19", "Gene_B": "GO:0034620", "interaction": "Direct", "SUID": 14528098, "TYPE": "Direct", "Gene_A": "GO:0006986", "BEND_MAP_ID": 14528098, "selected": false}, "selected": false}, {"data": {"id": "14528097", "source": "14527579", "target": "14527487", "SCORE": 0.3426952451357586, "shared_interaction": "Direct", "source_original": "19", "Name_B": "ath04141", "Name_A": "GO:0034620", "target_original": "111", "Gene_B": "ath04141", "interaction": "Direct", "SUID": 14528097, "TYPE": "Direct", "Gene_A": "GO:0034620", "BEND_MAP_ID": 14528097, "selected": false}, "selected": false}, {"data": {"id": "14528096", "source": "14527579", "target": "14527587", "SCORE": 0.3426952451357586, "shared_interaction": "Direct", "source_original": "19", "Name_B": "ko04141", "Name_A": "GO:0034620", "target_original": "11", "Gene_B": "ko04141", "interaction": "Direct", "SUID": 14528096, "TYPE": "Direct", "Gene_A": "GO:0034620", "BEND_MAP_ID": 14528096, "selected": false}, "selected": false}, {"data": {"id": "14528095", "source": "14527579", "target": "14527586", "SCORE": 0.7972731028794194, "shared_interaction": "Direct", "source_original": "19", "Name_B": "GO:0042026", "Name_A": "GO:0034620", "target_original": "12", "Gene_B": "GO:0042026", "interaction": "Direct", "SUID": 14528095, "TYPE": "Direct", "Gene_A": "GO:0034620", "BEND_MAP_ID": 14528095, "selected": false}, "selected": false}, {"data": {"id": "14528094", "source": "14527579", "target": "14527585", "SCORE": 0.7585301837281997, "shared_interaction": "Direct", "source_original": "19", "Name_B": "GO:0051084", "Name_A": "GO:0034620", "target_original": "13", "Gene_B": "GO:0051084", "interaction": "Direct", "SUID": 14528094, "TYPE": "Direct", "Gene_A": "GO:0034620", "BEND_MAP_ID": 14528094, "selected": false}, "selected": false}, {"data": {"id": "14528093", "source": "14527579", "target": "14527584", "SCORE": 0.7585301837281997, "shared_interaction": "Direct", "source_original": "19", "Name_B": "GO:0051085", "Name_A": "GO:0034620", "target_original": "14", "Gene_B": "GO:0051085", "interaction": "Direct", "SUID": 14528093, "TYPE": "Direct", "Gene_A": "GO:0034620", "BEND_MAP_ID": 14528093, "selected": false}, "selected": false}, {"data": {"id": "14528092", "source": "14527579", "target": "14527581", "SCORE": 0.7232735931833787, "shared_interaction": "Direct", "source_original": "19", "Name_B": "GO:0061077", "Name_A": "GO:0034620", "target_original": "17", "Gene_B": "GO:0061077", "interaction": "Direct", "SUID": 14528092, "TYPE": "Direct", "Gene_A": "GO:0034620", "BEND_MAP_ID": 14528092, "selected": false}, "selected": false}, {"data": {"id": "14528091", "source": "14527578", "target": "14527577", "SCORE": 0.7300469483575366, "shared_interaction": "Direct", "source_original": "20", "Name_B": "GO:0009808", "Name_A": "GO:0009699", "target_original": "21", "Gene_B": "GO:0009808", "interaction": "Direct", "SUID": 14528091, "TYPE": "Direct", "Gene_A": "GO:0009699", "BEND_MAP_ID": 14528091, "selected": false}, "selected": false}, {"data": {"id": "14528090", "source": "14527578", "target": "14527576", "SCORE": 0.8944833123066798, "shared_interaction": "Direct", "source_original": "20", "Name_B": "GO:0044550", "Name_A": "GO:0009699", "target_original": "22", "Gene_B": "GO:0044550", "interaction": "Direct", "SUID": 14528090, "TYPE": "Direct", "Gene_A": "GO:0009699", "BEND_MAP_ID": 14528090, "selected": false}, "selected": false}, {"data": {"id": "14528089", "source": "14527578", "target": "14527575", "SCORE": 0.7370176274424071, "shared_interaction": "Direct", "source_original": "20", "Name_B": "GO:0009809", "Name_A": "GO:0009699", "target_original": "23", "Gene_B": "GO:0009809", "interaction": "Direct", "SUID": 14528089, "TYPE": "Direct", "Gene_A": "GO:0009699", "BEND_MAP_ID": 14528089, "selected": false}, "selected": false}, {"data": {"id": "14528088", "source": "14527578", "target": "14527574", "SCORE": 0.3717073170745809, "shared_interaction": "Direct", "source_original": "20", "Name_B": "ath00940", "Name_A": "GO:0009699", "target_original": "24", "Gene_B": "ath00940", "interaction": "Direct", "SUID": 14528088, "TYPE": "Direct", "Gene_A": "GO:0009699", "BEND_MAP_ID": 14528088, "selected": false}, "selected": false}, {"data": {"id": "14528087", "source": "14527578", "target": "14527573", "SCORE": 0.3717073170745809, "shared_interaction": "Direct", "source_original": "20", "Name_B": "ko00940", "Name_A": "GO:0009699", "target_original": "25", "Gene_B": "ko00940", "interaction": "Direct", "SUID": 14528087, "TYPE": "Direct", "Gene_A": "GO:0009699", "BEND_MAP_ID": 14528087, "selected": false}, "selected": false}, {"data": {"id": "14528086", "source": "14527578", "target": "14527490", "SCORE": 0.44192685102770174, "shared_interaction": "Direct", "source_original": "20", "Name_B": "M00039", "Name_A": "GO:0009699", "target_original": "108", "Gene_B": "M00039", "interaction": "Direct", "SUID": 14528086, "TYPE": "Direct", "Gene_A": "GO:0009699", "BEND_MAP_ID": 14528086, "selected": false}, "selected": false}, {"data": {"id": "14528085", "source": "14527578", "target": "14527507", "SCORE": 0.44192685102770174, "shared_interaction": "Direct", "source_original": "20", "Name_B": "ath_M00039", "Name_A": "GO:0009699", "target_original": "91", "Gene_B": "ath_M00039", "interaction": "Direct", "SUID": 14528085, "TYPE": "Direct", "Gene_A": "GO:0009699", "BEND_MAP_ID": 14528085, "selected": false}, "selected": false}, {"data": {"id": "14528084", "source": "14527578", "target": "14527572", "SCORE": 0.6980306345738105, "shared_interaction": "Direct", "source_original": "20", "Name_B": "GO:0019748", "Name_A": "GO:0009699", "target_original": "26", "Gene_B": "GO:0019748", "interaction": "Direct", "SUID": 14528084, "TYPE": "Direct", "Gene_A": "GO:0009699", "BEND_MAP_ID": 14528084, "selected": false}, "selected": false}, {"data": {"id": "14528083", "source": "14527577", "target": "14527576", "SCORE": 0.6413721413729988, "shared_interaction": "Direct", "source_original": "21", "Name_B": "GO:0044550", "Name_A": "GO:0009808", "target_original": "22", "Gene_B": "GO:0044550", "interaction": "Direct", "SUID": 14528083, "TYPE": "Direct", "Gene_A": "GO:0009808", "BEND_MAP_ID": 14528083, "selected": false}, "selected": false}, {"data": {"id": "14528082", "source": "14527577", "target": "14527575", "SCORE": 0.8944954128444076, "shared_interaction": "Direct", "source_original": "21", "Name_B": "GO:0009809", "Name_A": "GO:0009808", "target_original": "23", "Gene_B": "GO:0009809", "interaction": "Direct", "SUID": 14528082, "TYPE": "Direct", "Gene_A": "GO:0009808", "BEND_MAP_ID": 14528082, "selected": false}, "selected": false}, {"data": {"id": "14528081", "source": "14527577", "target": "14527574", "SCORE": 0.4866071428584599, "shared_interaction": "Direct", "source_original": "21", "Name_B": "ath00940", "Name_A": "GO:0009808", "target_original": "24", "Gene_B": "ath00940", "interaction": "Direct", "SUID": 14528081, "TYPE": "Direct", "Gene_A": "GO:0009808", "BEND_MAP_ID": 14528081, "selected": false}, "selected": false}, {"data": {"id": "14528080", "source": "14527577", "target": "14527573", "SCORE": 0.4866071428584599, "shared_interaction": "Direct", "source_original": "21", "Name_B": "ko00940", "Name_A": "GO:0009808", "target_original": "25", "Gene_B": "ko00940", "interaction": "Direct", "SUID": 14528080, "TYPE": "Direct", "Gene_A": "GO:0009808", "BEND_MAP_ID": 14528080, "selected": false}, "selected": false}, {"data": {"id": "14528079", "source": "14527577", "target": "14527490", "SCORE": 0.47173144876539685, "shared_interaction": "Direct", "source_original": "21", "Name_B": "M00039", "Name_A": "GO:0009808", "target_original": "108", "Gene_B": "M00039", "interaction": "Direct", "SUID": 14528079, "TYPE": "Direct", "Gene_A": "GO:0009808", "BEND_MAP_ID": 14528079, "selected": false}, "selected": false}, {"data": {"id": "14528078", "source": "14527577", "target": "14527507", "SCORE": 0.47173144876539685, "shared_interaction": "Direct", "source_original": "21", "Name_B": "ath_M00039", "Name_A": "GO:0009808", "target_original": "91", "Gene_B": "ath_M00039", "interaction": "Direct", "SUID": 14528078, "TYPE": "Direct", "Gene_A": "GO:0009808", "BEND_MAP_ID": 14528078, "selected": false}, "selected": false}, {"data": {"id": "14528077", "source": "14527577", "target": "14527572", "SCORE": 0.5576923076931227, "shared_interaction": "Direct", "source_original": "21", "Name_B": "GO:0019748", "Name_A": "GO:0009808", "target_original": "26", "Gene_B": "GO:0019748", "interaction": "Direct", "SUID": 14528077, "TYPE": "Direct", "Gene_A": "GO:0009808", "BEND_MAP_ID": 14528077, "selected": false}, "selected": false}, {"data": {"id": "14528076", "source": "14527576", "target": "14527574", "SCORE": 0.32980132450467253, "shared_interaction": "Direct", "source_original": "22", "Name_B": "ath00940", "Name_A": "GO:0044550", "target_original": "24", "Gene_B": "ath00940", "interaction": "Direct", "SUID": 14528076, "TYPE": "Direct", "Gene_A": "GO:0044550", "BEND_MAP_ID": 14528076, "selected": false}, "selected": false}, {"data": {"id": "14528075", "source": "14527576", "target": "14527573", "SCORE": 0.32980132450467253, "shared_interaction": "Direct", "source_original": "22", "Name_B": "ko00940", "Name_A": "GO:0044550", "target_original": "25", "Gene_B": "ko00940", "interaction": "Direct", "SUID": 14528075, "TYPE": "Direct", "Gene_A": "GO:0044550", "BEND_MAP_ID": 14528075, "selected": false}, "selected": false}, {"data": {"id": "14528074", "source": "14527576", "target": "14527490", "SCORE": 0.3774702037695435, "shared_interaction": "Direct", "source_original": "22", "Name_B": "M00039", "Name_A": "GO:0044550", "target_original": "108", "Gene_B": "M00039", "interaction": "Direct", "SUID": 14528074, "TYPE": "Direct", "Gene_A": "GO:0044550", "BEND_MAP_ID": 14528074, "selected": false}, "selected": false}, {"data": {"id": "14528073", "source": "14527576", "target": "14527507", "SCORE": 0.3774702037695435, "shared_interaction": "Direct", "source_original": "22", "Name_B": "ath_M00039", "Name_A": "GO:0044550", "target_original": "91", "Gene_B": "ath_M00039", "interaction": "Direct", "SUID": 14528073, "TYPE": "Direct", "Gene_A": "GO:0044550", "BEND_MAP_ID": 14528073, "selected": false}, "selected": false}, {"data": {"id": "14528072", "source": "14527575", "target": "14527576", "SCORE": 0.6414503444925318, "shared_interaction": "Direct", "source_original": "23", "Name_B": "GO:0044550", "Name_A": "GO:0009809", "target_original": "22", "Gene_B": "GO:0044550", "interaction": "Direct", "SUID": 14528072, "TYPE": "Direct", "Gene_A": "GO:0009809", "BEND_MAP_ID": 14528072, "selected": false}, "selected": false}, {"data": {"id": "14528071", "source": "14527575", "target": "14527574", "SCORE": 0.3638003607955064, "shared_interaction": "Direct", "source_original": "23", "Name_B": "ath00940", "Name_A": "GO:0009809", "target_original": "24", "Gene_B": "ath00940", "interaction": "Direct", "SUID": 14528071, "TYPE": "Direct", "Gene_A": "GO:0009809", "BEND_MAP_ID": 14528071, "selected": false}, "selected": false}, {"data": {"id": "14528070", "source": "14527575", "target": "14527573", "SCORE": 0.3638003607955064, "shared_interaction": "Direct", "source_original": "23", "Name_B": "ko00940", "Name_A": "GO:0009809", "target_original": "25", "Gene_B": "ko00940", "interaction": "Direct", "SUID": 14528070, "TYPE": "Direct", "Gene_A": "GO:0009809", "BEND_MAP_ID": 14528070, "selected": false}, "selected": false}, {"data": {"id": "14528069", "source": "14527575", "target": "14527490", "SCORE": 0.4465471863667574, "shared_interaction": "Direct", "source_original": "23", "Name_B": "M00039", "Name_A": "GO:0009809", "target_original": "108", "Gene_B": "M00039", "interaction": "Direct", "SUID": 14528069, "TYPE": "Direct", "Gene_A": "GO:0009809", "BEND_MAP_ID": 14528069, "selected": false}, "selected": false}, {"data": {"id": "14528068", "source": "14527575", "target": "14527507", "SCORE": 0.4465471863667574, "shared_interaction": "Direct", "source_original": "23", "Name_B": "ath_M00039", "Name_A": "GO:0009809", "target_original": "91", "Gene_B": "ath_M00039", "interaction": "Direct", "SUID": 14528068, "TYPE": "Direct", "Gene_A": "GO:0009809", "BEND_MAP_ID": 14528068, "selected": false}, "selected": false}, {"data": {"id": "14528067", "source": "14527575", "target": "14527572", "SCORE": 0.4766118836925442, "shared_interaction": "Direct", "source_original": "23", "Name_B": "GO:0019748", "Name_A": "GO:0009809", "target_original": "26", "Gene_B": "GO:0019748", "interaction": "Direct", "SUID": 14528067, "TYPE": "Direct", "Gene_A": "GO:0009809", "BEND_MAP_ID": 14528067, "selected": false}, "selected": false}, {"data": {"id": "14528066", "source": "14527574", "target": "14527573", "SCORE": 1.0, "shared_interaction": "Direct", "source_original": "24", "Name_B": "ko00940", "Name_A": "ath00940", "target_original": "25", "Gene_B": "ko00940", "interaction": "Direct", "SUID": 14528066, "TYPE": "Direct", "Gene_A": "ath00940", "BEND_MAP_ID": 14528066, "selected": false}, "selected": false}, {"data": {"id": "14528065", "source": "14527574", "target": "14527507", "SCORE": 0.5372233400416692, "shared_interaction": "Direct", "source_original": "24", "Name_B": "ath_M00039", "Name_A": "ath00940", "target_original": "91", "Gene_B": "ath_M00039", "interaction": "Direct", "SUID": 14528065, "TYPE": "Direct", "Gene_A": "ath00940", "BEND_MAP_ID": 14528065, "selected": false}, "selected": false}, {"data": {"id": "14528064", "source": "14527572", "target": "14527576", "SCORE": 0.7970817780797196, "shared_interaction": "Direct", "source_original": "26", "Name_B": "GO:0044550", "Name_A": "GO:0019748", "target_original": "22", "Gene_B": "GO:0044550", "interaction": "Direct", "SUID": 14528064, "TYPE": "Direct", "Gene_A": "GO:0019748", "BEND_MAP_ID": 14528064, "selected": false}, "selected": false}, {"data": {"id": "14528063", "source": "14527572", "target": "14527574", "SCORE": 0.4461756373946701, "shared_interaction": "Direct", "source_original": "26", "Name_B": "ath00940", "Name_A": "GO:0019748", "target_original": "24", "Gene_B": "ath00940", "interaction": "Direct", "SUID": 14528063, "TYPE": "Direct", "Gene_A": "GO:0019748", "BEND_MAP_ID": 14528063, "selected": false}, "selected": false}, {"data": {"id": "14528062", "source": "14527572", "target": "14527573", "SCORE": 0.4461756373946701, "shared_interaction": "Direct", "source_original": "26", "Name_B": "ko00940", "Name_A": "GO:0019748", "target_original": "25", "Gene_B": "ko00940", "interaction": "Direct", "SUID": 14528062, "TYPE": "Direct", "Gene_A": "GO:0019748", "BEND_MAP_ID": 14528062, "selected": false}, "selected": false}, {"data": {"id": "14528061", "source": "14527572", "target": "14527490", "SCORE": 0.35445903123719713, "shared_interaction": "Direct", "source_original": "26", "Name_B": "M00039", "Name_A": "GO:0019748", "target_original": "108", "Gene_B": "M00039", "interaction": "Direct", "SUID": 14528061, "TYPE": "Direct", "Gene_A": "GO:0019748", "BEND_MAP_ID": 14528061, "selected": false}, "selected": false}, {"data": {"id": "14528060", "source": "14527572", "target": "14527507", "SCORE": 0.35445903123719713, "shared_interaction": "Direct", "source_original": "26", "Name_B": "ath_M00039", "Name_A": "GO:0019748", "target_original": "91", "Gene_B": "ath_M00039", "interaction": "Direct", "SUID": 14528060, "TYPE": "Direct", "Gene_A": "GO:0019748", "BEND_MAP_ID": 14528060, "selected": false}, "selected": false}, {"data": {"id": "14528059", "source": "14527570", "target": "14527484", "SCORE": 0.3960325388912668, "shared_interaction": "Direct", "source_original": "28", "Name_B": "ath00500", "Name_A": "GO:0005984", "target_original": "114", "Gene_B": "ath00500", "interaction": "Direct", "SUID": 14528059, "TYPE": "Direct", "Gene_A": "GO:0005984", "BEND_MAP_ID": 14528059, "selected": false}, "selected": false}, {"data": {"id": "14528058", "source": "14527570", "target": "14527571", "SCORE": 0.3960325388912668, "shared_interaction": "Direct", "source_original": "28", "Name_B": "ko00500", "Name_A": "GO:0005984", "target_original": "27", "Gene_B": "ko00500", "interaction": "Direct", "SUID": 14528058, "TYPE": "Direct", "Gene_A": "GO:0005984", "BEND_MAP_ID": 14528058, "selected": false}, "selected": false}, {"data": {"id": "14528057", "source": "14527570", "target": "14527593", "SCORE": 0.3641861039130933, "shared_interaction": "Direct", "source_original": "28", "Name_B": "GO:0044262", "Name_A": "GO:0005984", "target_original": "5", "Gene_B": "GO:0044262", "interaction": "Direct", "SUID": 14528057, "TYPE": "Direct", "Gene_A": "GO:0005984", "BEND_MAP_ID": 14528057, "selected": false}, "selected": false}, {"data": {"id": "14528056", "source": "14527570", "target": "14527568", "SCORE": 0.9622718884561604, "shared_interaction": "Direct", "source_original": "28", "Name_B": "GO:0009311", "Name_A": "GO:0005984", "target_original": "30", "Gene_B": "GO:0009311", "interaction": "Direct", "SUID": 14528056, "TYPE": "Direct", "Gene_A": "GO:0005984", "BEND_MAP_ID": 14528056, "selected": false}, "selected": false}, {"data": {"id": "14528055", "source": "14527570", "target": "14527567", "SCORE": 0.8155157287889191, "shared_interaction": "Direct", "source_original": "28", "Name_B": "GO:0005985", "Name_A": "GO:0005984", "target_original": "31", "Gene_B": "GO:0005985", "interaction": "Direct", "SUID": 14528055, "TYPE": "Direct", "Gene_A": "GO:0005984", "BEND_MAP_ID": 14528055, "selected": false}, "selected": false}, {"data": {"id": "14528054", "source": "14527569", "target": "14527484", "SCORE": 0.3435136292296379, "shared_interaction": "Direct", "source_original": "29", "Name_B": "ath00500", "Name_A": "GO:0005982", "target_original": "114", "Gene_B": "ath00500", "interaction": "Direct", "SUID": 14528054, "TYPE": "Direct", "Gene_A": "GO:0005982", "BEND_MAP_ID": 14528054, "selected": false}, "selected": false}, {"data": {"id": "14528053", "source": "14527569", "target": "14527571", "SCORE": 0.3435136292296379, "shared_interaction": "Direct", "source_original": "29", "Name_B": "ko00500", "Name_A": "GO:0005982", "target_original": "27", "Gene_B": "ko00500", "interaction": "Direct", "SUID": 14528053, "TYPE": "Direct", "Gene_A": "GO:0005982", "BEND_MAP_ID": 14528053, "selected": false}, "selected": false}, {"data": {"id": "14528052", "source": "14527569", "target": "14527596", "SCORE": 0.5295484920691099, "shared_interaction": "Direct", "source_original": "29", "Name_B": "GO:0006073", "Name_A": "GO:0005982", "target_original": "2", "Gene_B": "GO:0006073", "interaction": "Direct", "SUID": 14528052, "TYPE": "Direct", "Gene_A": "GO:0005982", "BEND_MAP_ID": 14528052, "selected": false}, "selected": false}, {"data": {"id": "14528051", "source": "14527569", "target": "14527595", "SCORE": 0.5295484920691099, "shared_interaction": "Direct", "source_original": "29", "Name_B": "GO:0044042", "Name_A": "GO:0005982", "target_original": "3", "Gene_B": "GO:0044042", "interaction": "Direct", "SUID": 14528051, "TYPE": "Direct", "Gene_A": "GO:0005982", "BEND_MAP_ID": 14528051, "selected": false}, "selected": false}, {"data": {"id": "14528050", "source": "14527569", "target": "14527594", "SCORE": 0.458109068752917, "shared_interaction": "Direct", "source_original": "29", "Name_B": "GO:0044264", "Name_A": "GO:0005982", "target_original": "4", "Gene_B": "GO:0044264", "interaction": "Direct", "SUID": 14528050, "TYPE": "Direct", "Gene_A": "GO:0005982", "BEND_MAP_ID": 14528050, "selected": false}, "selected": false}, {"data": {"id": "14528049", "source": "14527569", "target": "14527593", "SCORE": 0.3641861039130933, "shared_interaction": "Direct", "source_original": "29", "Name_B": "GO:0044262", "Name_A": "GO:0005982", "target_original": "5", "Gene_B": "GO:0044262", "interaction": "Direct", "SUID": 14528049, "TYPE": "Direct", "Gene_A": "GO:0005982", "BEND_MAP_ID": 14528049, "selected": false}, "selected": false}, {"data": {"id": "14528048", "source": "14527569", "target": "14527570", "SCORE": 0.4518565804894327, "shared_interaction": "Direct", "source_original": "29", "Name_B": "GO:0005984", "Name_A": "GO:0005982", "target_original": "28", "Gene_B": "GO:0005984", "interaction": "Direct", "SUID": 14528048, "TYPE": "Direct", "Gene_A": "GO:0005982", "BEND_MAP_ID": 14528048, "selected": false}, "selected": false}, {"data": {"id": "14528047", "source": "14527569", "target": "14527568", "SCORE": 0.4340783268424069, "shared_interaction": "Direct", "source_original": "29", "Name_B": "GO:0009311", "Name_A": "GO:0005982", "target_original": "30", "Gene_B": "GO:0009311", "interaction": "Direct", "SUID": 14528047, "TYPE": "Direct", "Gene_A": "GO:0005982", "BEND_MAP_ID": 14528047, "selected": false}, "selected": false}, {"data": {"id": "14528046", "source": "14527569", "target": "14527567", "SCORE": 0.4465471863667574, "shared_interaction": "Direct", "source_original": "29", "Name_B": "GO:0005985", "Name_A": "GO:0005982", "target_original": "31", "Gene_B": "GO:0005985", "interaction": "Direct", "SUID": 14528046, "TYPE": "Direct", "Gene_A": "GO:0005982", "BEND_MAP_ID": 14528046, "selected": false}, "selected": false}, {"data": {"id": "14528045", "source": "14527568", "target": "14527484", "SCORE": 0.38478684870595126, "shared_interaction": "Direct", "source_original": "30", "Name_B": "ath00500", "Name_A": "GO:0009311", "target_original": "114", "Gene_B": "ath00500", "interaction": "Direct", "SUID": 14528045, "TYPE": "Direct", "Gene_A": "GO:0009311", "BEND_MAP_ID": 14528045, "selected": false}, "selected": false}, {"data": {"id": "14528044", "source": "14527568", "target": "14527571", "SCORE": 0.38478684870595126, "shared_interaction": "Direct", "source_original": "30", "Name_B": "ko00500", "Name_A": "GO:0009311", "target_original": "27", "Gene_B": "ko00500", "interaction": "Direct", "SUID": 14528044, "TYPE": "Direct", "Gene_A": "GO:0009311", "BEND_MAP_ID": 14528044, "selected": false}, "selected": false}, {"data": {"id": "14528043", "source": "14527568", "target": "14527593", "SCORE": 0.3573227195200893, "shared_interaction": "Direct", "source_original": "30", "Name_B": "GO:0044262", "Name_A": "GO:0009311", "target_original": "5", "Gene_B": "GO:0044262", "interaction": "Direct", "SUID": 14528043, "TYPE": "Direct", "Gene_A": "GO:0009311", "BEND_MAP_ID": 14528043, "selected": false}, "selected": false}, {"data": {"id": "14528042", "source": "14527567", "target": "14527568", "SCORE": 0.7793235787968478, "shared_interaction": "Direct", "source_original": "31", "Name_B": "GO:0009311", "Name_A": "GO:0005985", "target_original": "30", "Gene_B": "GO:0009311", "interaction": "Direct", "SUID": 14528042, "TYPE": "Direct", "Gene_A": "GO:0005985", "BEND_MAP_ID": 14528042, "selected": false}, "selected": false}, {"data": {"id": "14528041", "source": "14527566", "target": "14527481", "SCORE": 0.8313915433958677, "shared_interaction": "Direct", "source_original": "32", "Name_B": "GO:1901701", "Name_A": "GO:0071396", "target_original": "117", "Gene_B": "GO:1901701", "interaction": "Direct", "SUID": 14528041, "TYPE": "Direct", "Gene_A": "GO:0071396", "BEND_MAP_ID": 14528041, "selected": false}, "selected": false}, {"data": {"id": "14528040", "source": "14527566", "target": "14527565", "SCORE": 0.4996114996119468, "shared_interaction": "Direct", "source_original": "32", "Name_B": "GO:0097305", "Name_A": "GO:0071396", "target_original": "33", "Gene_B": "GO:0097305", "interaction": "Direct", "SUID": 14528040, "TYPE": "Direct", "Gene_A": "GO:0071396", "BEND_MAP_ID": 14528040, "selected": false}, "selected": false}, {"data": {"id": "14528039", "source": "14527566", "target": "14527561", "SCORE": 0.6790075596049562, "shared_interaction": "Direct", "source_original": "32", "Name_B": "GO:0097306", "Name_A": "GO:0071396", "target_original": "37", "Gene_B": "GO:0097306", "interaction": "Direct", "SUID": 14528039, "TYPE": "Direct", "Gene_A": "GO:0071396", "BEND_MAP_ID": 14528039, "selected": false}, "selected": false}, {"data": {"id": "14528038", "source": "14527565", "target": "14527481", "SCORE": 0.43525058863144933, "shared_interaction": "Direct", "source_original": "33", "Name_B": "GO:1901701", "Name_A": "GO:0097305", "target_original": "117", "Gene_B": "GO:1901701", "interaction": "Direct", "SUID": 14528038, "TYPE": "Direct", "Gene_A": "GO:0097305", "BEND_MAP_ID": 14528038, "selected": false}, "selected": false}, {"data": {"id": "14528037", "source": "14527565", "target": "14527561", "SCORE": 0.6317321688504837, "shared_interaction": "Direct", "source_original": "33", "Name_B": "GO:0097306", "Name_A": "GO:0097305", "target_original": "37", "Gene_B": "GO:0097306", "interaction": "Direct", "SUID": 14528037, "TYPE": "Direct", "Gene_A": "GO:0097305", "BEND_MAP_ID": 14528037, "selected": false}, "selected": false}, {"data": {"id": "14528036", "source": "14527564", "target": "14527481", "SCORE": 0.7275401850951783, "shared_interaction": "Direct", "source_original": "34", "Name_B": "GO:1901701", "Name_A": "GO:0032870", "target_original": "117", "Gene_B": "GO:1901701", "interaction": "Direct", "SUID": 14528036, "TYPE": "Direct", "Gene_A": "GO:0032870", "BEND_MAP_ID": 14528036, "selected": false}, "selected": false}, {"data": {"id": "14528035", "source": "14527564", "target": "14527566", "SCORE": 0.8453576325918011, "shared_interaction": "Direct", "source_original": "34", "Name_B": "GO:0071396", "Name_A": "GO:0032870", "target_original": "32", "Gene_B": "GO:0071396", "interaction": "Direct", "SUID": 14528035, "TYPE": "Direct", "Gene_A": "GO:0032870", "BEND_MAP_ID": 14528035, "selected": false}, "selected": false}, {"data": {"id": "14528034", "source": "14527564", "target": "14527482", "SCORE": 0.3022843338132067, "shared_interaction": "Direct", "source_original": "34", "Name_B": "GO:0071370", "Name_A": "GO:0032870", "target_original": "116", "Gene_B": "GO:0071370", "interaction": "Direct", "SUID": 14528034, "TYPE": "Direct", "Gene_A": "GO:0032870", "BEND_MAP_ID": 14528034, "selected": false}, "selected": false}, {"data": {"id": "14528033", "source": "14527564", "target": "14527565", "SCORE": 0.4122657580924536, "shared_interaction": "Direct", "source_original": "34", "Name_B": "GO:0097305", "Name_A": "GO:0032870", "target_original": "33", "Gene_B": "GO:0097305", "interaction": "Direct", "SUID": 14528033, "TYPE": "Direct", "Gene_A": "GO:0032870", "BEND_MAP_ID": 14528033, "selected": false}, "selected": false}, {"data": {"id": "14528032", "source": "14527564", "target": "14527533", "SCORE": 0.30402368161456034, "shared_interaction": "Direct", "source_original": "34", "Name_B": "GO:0070542", "Name_A": "GO:0032870", "target_original": "65", "Gene_B": "GO:0070542", "interaction": "Direct", "SUID": 14528032, "TYPE": "Direct", "Gene_A": "GO:0032870", "BEND_MAP_ID": 14528032, "selected": false}, "selected": false}, {"data": {"id": "14528031", "source": "14527564", "target": "14527562", "SCORE": 0.5468586877965756, "shared_interaction": "Direct", "source_original": "34", "Name_B": "GO:0071215", "Name_A": "GO:0032870", "target_original": "36", "Gene_B": "GO:0071215", "interaction": "Direct", "SUID": 14528031, "TYPE": "Direct", "Gene_A": "GO:0032870", "BEND_MAP_ID": 14528031, "selected": false}, "selected": false}, {"data": {"id": "14528030", "source": "14527564", "target": "14527561", "SCORE": 0.5468586877965756, "shared_interaction": "Direct", "source_original": "34", "Name_B": "GO:0097306", "Name_A": "GO:0032870", "target_original": "37", "Gene_B": "GO:0097306", "interaction": "Direct", "SUID": 14528030, "TYPE": "Direct", "Gene_A": "GO:0032870", "BEND_MAP_ID": 14528030, "selected": false}, "selected": false}, {"data": {"id": "14528029", "source": "14527564", "target": "14527538", "SCORE": 0.3149517077652081, "shared_interaction": "Direct", "source_original": "34", "Name_B": "GO:0048585", "Name_A": "GO:0032870", "target_original": "60", "Gene_B": "GO:0048585", "interaction": "Direct", "SUID": 14528029, "TYPE": "Direct", "Gene_A": "GO:0032870", "BEND_MAP_ID": 14528029, "selected": false}, "selected": false}, {"data": {"id": "14528028", "source": "14527563", "target": "14527481", "SCORE": 0.4484058157217256, "shared_interaction": "Direct", "source_original": "35", "Name_B": "GO:1901701", "Name_A": "GO:0009737", "target_original": "117", "Gene_B": "GO:1901701", "interaction": "Direct", "SUID": 14528028, "TYPE": "Direct", "Gene_A": "GO:0009737", "BEND_MAP_ID": 14528028, "selected": false}, "selected": false}, {"data": {"id": "14528027", "source": "14527563", "target": "14527566", "SCORE": 0.5154767228105984, "shared_interaction": "Direct", "source_original": "35", "Name_B": "GO:0071396", "Name_A": "GO:0009737", "target_original": "32", "Gene_B": "GO:0071396", "interaction": "Direct", "SUID": 14528027, "TYPE": "Direct", "Gene_A": "GO:0009737", "BEND_MAP_ID": 14528027, "selected": false}, "selected": false}, {"data": {"id": "14528026", "source": "14527563", "target": "14527565", "SCORE": 0.9737742303306957, "shared_interaction": "Direct", "source_original": "35", "Name_B": "GO:0097305", "Name_A": "GO:0009737", "target_original": "33", "Gene_B": "GO:0097305", "interaction": "Direct", "SUID": 14528026, "TYPE": "Direct", "Gene_A": "GO:0009737", "BEND_MAP_ID": 14528026, "selected": false}, "selected": false}, {"data": {"id": "14528025", "source": "14527563", "target": "14527564", "SCORE": 0.42508733482372807, "shared_interaction": "Direct", "source_original": "35", "Name_B": "GO:0032870", "Name_A": "GO:0009737", "target_original": "34", "Gene_B": "GO:0032870", "interaction": "Direct", "SUID": 14528025, "TYPE": "Direct", "Gene_A": "GO:0009737", "BEND_MAP_ID": 14528025, "selected": false}, "selected": false}, {"data": {"id": "14528024", "source": "14527563", "target": "14527562", "SCORE": 0.6546222430787646, "shared_interaction": "Direct", "source_original": "35", "Name_B": "GO:0071215", "Name_A": "GO:0009737", "target_original": "36", "Gene_B": "GO:0071215", "interaction": "Direct", "SUID": 14528024, "TYPE": "Direct", "Gene_A": "GO:0009737", "BEND_MAP_ID": 14528024, "selected": false}, "selected": false}, {"data": {"id": "14528023", "source": "14527563", "target": "14527561", "SCORE": 0.6546222430787646, "shared_interaction": "Direct", "source_original": "35", "Name_B": "GO:0097306", "Name_A": "GO:0009737", "target_original": "37", "Gene_B": "GO:0097306", "interaction": "Direct", "SUID": 14528023, "TYPE": "Direct", "Gene_A": "GO:0009737", "BEND_MAP_ID": 14528023, "selected": false}, "selected": false}, {"data": {"id": "14528022", "source": "14527563", "target": "14527560", "SCORE": 0.5767334866912777, "shared_interaction": "Direct", "source_original": "35", "Name_B": "GO:0009738", "Name_A": "GO:0009737", "target_original": "38", "Gene_B": "GO:0009738", "interaction": "Direct", "SUID": 14528022, "TYPE": "Direct", "Gene_A": "GO:0009737", "BEND_MAP_ID": 14528022, "selected": false}, "selected": false}, {"data": {"id": "14528021", "source": "14527563", "target": "14527535", "SCORE": 0.351880597015637, "shared_interaction": "Direct", "source_original": "35", "Name_B": "GO:0009966", "Name_A": "GO:0009737", "target_original": "63", "Gene_B": "GO:0009966", "interaction": "Direct", "SUID": 14528021, "TYPE": "Direct", "Gene_A": "GO:0009737", "BEND_MAP_ID": 14528021, "selected": false}, "selected": false}, {"data": {"id": "14528020", "source": "14527562", "target": "14527481", "SCORE": 0.5355367989276402, "shared_interaction": "Direct", "source_original": "36", "Name_B": "GO:1901701", "Name_A": "GO:0071215", "target_original": "117", "Gene_B": "GO:1901701", "interaction": "Direct", "SUID": 14528020, "TYPE": "Direct", "Gene_A": "GO:0071215", "BEND_MAP_ID": 14528020, "selected": false}, "selected": false}, {"data": {"id": "14528019", "source": "14527562", "target": "14527566", "SCORE": 0.6790075596049562, "shared_interaction": "Direct", "source_original": "36", "Name_B": "GO:0071396", "Name_A": "GO:0071215", "target_original": "32", "Gene_B": "GO:0071396", "interaction": "Direct", "SUID": 14528019, "TYPE": "Direct", "Gene_A": "GO:0071215", "BEND_MAP_ID": 14528019, "selected": false}, "selected": false}, {"data": {"id": "14528018", "source": "14527562", "target": "14527565", "SCORE": 0.6317321688504837, "shared_interaction": "Direct", "source_original": "36", "Name_B": "GO:0097305", "Name_A": "GO:0071215", "target_original": "33", "Gene_B": "GO:0097305", "interaction": "Direct", "SUID": 14528018, "TYPE": "Direct", "Gene_A": "GO:0071215", "BEND_MAP_ID": 14528018, "selected": false}, "selected": false}, {"data": {"id": "14528017", "source": "14527562", "target": "14527561", "SCORE": 1.0, "shared_interaction": "Direct", "source_original": "36", "Name_B": "GO:0097306", "Name_A": "GO:0071215", "target_original": "37", "Gene_B": "GO:0097306", "interaction": "Direct", "SUID": 14528017, "TYPE": "Direct", "Gene_A": "GO:0071215", "BEND_MAP_ID": 14528017, "selected": false}, "selected": false}, {"data": {"id": "14528016", "source": "14527561", "target": "14527481", "SCORE": 0.5355367989276402, "shared_interaction": "Direct", "source_original": "37", "Name_B": "GO:1901701", "Name_A": "GO:0097306", "target_original": "117", "Gene_B": "GO:1901701", "interaction": "Direct", "SUID": 14528016, "TYPE": "Direct", "Gene_A": "GO:0097306", "BEND_MAP_ID": 14528016, "selected": false}, "selected": false}, {"data": {"id": "14528015", "source": "14527560", "target": "14527481", "SCORE": 0.466899907068814, "shared_interaction": "Direct", "source_original": "38", "Name_B": "GO:1901701", "Name_A": "GO:0009738", "target_original": "117", "Gene_B": "GO:1901701", "interaction": "Direct", "SUID": 14528015, "TYPE": "Direct", "Gene_A": "GO:0009738", "BEND_MAP_ID": 14528015, "selected": false}, "selected": false}, {"data": {"id": "14528014", "source": "14527560", "target": "14527566", "SCORE": 0.5995102707119692, "shared_interaction": "Direct", "source_original": "38", "Name_B": "GO:0071396", "Name_A": "GO:0009738", "target_original": "32", "Gene_B": "GO:0071396", "interaction": "Direct", "SUID": 14528014, "TYPE": "Direct", "Gene_A": "GO:0009738", "BEND_MAP_ID": 14528014, "selected": false}, "selected": false}, {"data": {"id": "14528013", "source": "14527560", "target": "14527565", "SCORE": 0.5554425228896352, "shared_interaction": "Direct", "source_original": "38", "Name_B": "GO:0097305", "Name_A": "GO:0009738", "target_original": "33", "Gene_B": "GO:0097305", "interaction": "Direct", "SUID": 14528013, "TYPE": "Direct", "Gene_A": "GO:0009738", "BEND_MAP_ID": 14528013, "selected": false}, "selected": false}, {"data": {"id": "14528012", "source": "14527560", "target": "14527564", "SCORE": 0.4772436075989982, "shared_interaction": "Direct", "source_original": "38", "Name_B": "GO:0032870", "Name_A": "GO:0009738", "target_original": "34", "Gene_B": "GO:0032870", "interaction": "Direct", "SUID": 14528012, "TYPE": "Direct", "Gene_A": "GO:0009738", "BEND_MAP_ID": 14528012, "selected": false}, "selected": false}, {"data": {"id": "14528011", "source": "14527560", "target": "14527541", "SCORE": 0.39150343424207573, "shared_interaction": "Direct", "source_original": "38", "Name_B": "GO:0009968", "Name_A": "GO:0009738", "target_original": "57", "Gene_B": "GO:0009968", "interaction": "Direct", "SUID": 14528011, "TYPE": "Direct", "Gene_A": "GO:0009738", "BEND_MAP_ID": 14528011, "selected": false}, "selected": false}, {"data": {"id": "14528010", "source": "14527560", "target": "14527540", "SCORE": 0.39150343424207573, "shared_interaction": "Direct", "source_original": "38", "Name_B": "GO:0010648", "Name_A": "GO:0009738", "target_original": "58", "Gene_B": "GO:0010648", "interaction": "Direct", "SUID": 14528010, "TYPE": "Direct", "Gene_A": "GO:0009738", "BEND_MAP_ID": 14528010, "selected": false}, "selected": false}, {"data": {"id": "14528009", "source": "14527560", "target": "14527539", "SCORE": 0.39150343424207573, "shared_interaction": "Direct", "source_original": "38", "Name_B": "GO:0023057", "Name_A": "GO:0009738", "target_original": "59", "Gene_B": "GO:0023057", "interaction": "Direct", "SUID": 14528009, "TYPE": "Direct", "Gene_A": "GO:0009738", "BEND_MAP_ID": 14528009, "selected": false}, "selected": false}, {"data": {"id": "14528008", "source": "14527560", "target": "14527562", "SCORE": 0.9087754090234683, "shared_interaction": "Direct", "source_original": "38", "Name_B": "GO:0071215", "Name_A": "GO:0009738", "target_original": "36", "Gene_B": "GO:0071215", "interaction": "Direct", "SUID": 14528008, "TYPE": "Direct", "Gene_A": "GO:0009738", "BEND_MAP_ID": 14528008, "selected": false}, "selected": false}, {"data": {"id": "14528007", "source": "14527560", "target": "14527561", "SCORE": 0.9087754090234683, "shared_interaction": "Direct", "source_original": "38", "Name_B": "GO:0097306", "Name_A": "GO:0009738", "target_original": "37", "Gene_B": "GO:0097306", "interaction": "Direct", "SUID": 14528007, "TYPE": "Direct", "Gene_A": "GO:0009738", "BEND_MAP_ID": 14528007, "selected": false}, "selected": false}, {"data": {"id": "14528006", "source": "14527560", "target": "14527538", "SCORE": 0.3689731692567698, "shared_interaction": "Direct", "source_original": "38", "Name_B": "GO:0048585", "Name_A": "GO:0009738", "target_original": "60", "Gene_B": "GO:0048585", "interaction": "Direct", "SUID": 14528006, "TYPE": "Direct", "Gene_A": "GO:0009738", "BEND_MAP_ID": 14528006, "selected": false}, "selected": false}, {"data": {"id": "14528005", "source": "14527560", "target": "14527535", "SCORE": 0.4954296160885995, "shared_interaction": "Direct", "source_original": "38", "Name_B": "GO:0009966", "Name_A": "GO:0009738", "target_original": "63", "Gene_B": "GO:0009966", "interaction": "Direct", "SUID": 14528005, "TYPE": "Direct", "Gene_A": "GO:0009738", "BEND_MAP_ID": 14528005, "selected": false}, "selected": false}, {"data": {"id": "14528004", "source": "14527559", "target": "14527530", "SCORE": 0.33958724202824886, "shared_interaction": "Direct", "source_original": "39", "Name_B": "ko00071", "Name_A": "ko00010", "target_original": "68", "Gene_B": "ko00071", "interaction": "Direct", "SUID": 14528004, "TYPE": "Direct", "Gene_A": "ko00010", "BEND_MAP_ID": 14528004, "selected": false}, "selected": false}, {"data": {"id": "14528003", "source": "14527559", "target": "14527512", "SCORE": 0.39473684210685595, "shared_interaction": "Direct", "source_original": "39", "Name_B": "ko00620", "Name_A": "ko00010", "target_original": "86", "Gene_B": "ko00620", "interaction": "Direct", "SUID": 14528003, "TYPE": "Direct", "Gene_A": "ko00010", "BEND_MAP_ID": 14528003, "selected": false}, "selected": false}, {"data": {"id": "14528002", "source": "14527559", "target": "14527510", "SCORE": 0.48088064890015125, "shared_interaction": "Direct", "source_original": "39", "Name_B": "ko01200", "Name_A": "ko00010", "target_original": "88", "Gene_B": "ko01200", "interaction": "Direct", "SUID": 14528002, "TYPE": "Direct", "Gene_A": "ko00010", "BEND_MAP_ID": 14528002, "selected": false}, "selected": false}, {"data": {"id": "14528001", "source": "14527559", "target": "14527556", "SCORE": 0.3179396092381728, "shared_interaction": "Direct", "source_original": "39", "Name_B": "ko00710", "Name_A": "ko00010", "target_original": "42", "Gene_B": "ko00710", "interaction": "Direct", "SUID": 14528001, "TYPE": "Direct", "Gene_A": "ko00010", "BEND_MAP_ID": 14528001, "selected": false}, "selected": false}, {"data": {"id": "14528000", "source": "14527558", "target": "14527491", "SCORE": 0.41312741312922585, "shared_interaction": "Direct", "source_original": "40", "Name_B": "ath00010", "Name_A": "WP2621", "target_original": "107", "Gene_B": "ath00010", "interaction": "Direct", "SUID": 14528000, "TYPE": "Direct", "Gene_A": "WP2621", "BEND_MAP_ID": 14528000, "selected": false}, "selected": false}, {"data": {"id": "14527999", "source": "14527558", "target": "14527559", "SCORE": 0.41312741312922585, "shared_interaction": "Direct", "source_original": "40", "Name_B": "ko00010", "Name_A": "WP2621", "target_original": "39", "Gene_B": "ko00010", "interaction": "Direct", "SUID": 14527999, "TYPE": "Direct", "Gene_A": "WP2621", "BEND_MAP_ID": 14527999, "selected": false}, "selected": false}, {"data": {"id": "14527998", "source": "14527558", "target": "14527511", "SCORE": 0.4062217632646093, "shared_interaction": "Direct", "source_original": "40", "Name_B": "ath01200", "Name_A": "WP2621", "target_original": "87", "Gene_B": "ath01200", "interaction": "Direct", "SUID": 14527998, "TYPE": "Direct", "Gene_A": "WP2621", "BEND_MAP_ID": 14527998, "selected": false}, "selected": false}, {"data": {"id": "14527997", "source": "14527558", "target": "14527510", "SCORE": 0.4062217632646093, "shared_interaction": "Direct", "source_original": "40", "Name_B": "ko01200", "Name_A": "WP2621", "target_original": "88", "Gene_B": "ko01200", "interaction": "Direct", "SUID": 14527997, "TYPE": "Direct", "Gene_A": "WP2621", "BEND_MAP_ID": 14527997, "selected": false}, "selected": false}, {"data": {"id": "14527996", "source": "14527558", "target": "14527557", "SCORE": 0.4259659227287159, "shared_interaction": "Direct", "source_original": "40", "Name_B": "ath00710", "Name_A": "WP2621", "target_original": "41", "Gene_B": "ath00710", "interaction": "Direct", "SUID": 14527996, "TYPE": "Direct", "Gene_A": "WP2621", "BEND_MAP_ID": 14527996, "selected": false}, "selected": false}, {"data": {"id": "14527995", "source": "14527558", "target": "14527556", "SCORE": 0.4259659227287159, "shared_interaction": "Direct", "source_original": "40", "Name_B": "ko00710", "Name_A": "WP2621", "target_original": "42", "Gene_B": "ko00710", "interaction": "Direct", "SUID": 14527995, "TYPE": "Direct", "Gene_A": "WP2621", "BEND_MAP_ID": 14527995, "selected": false}, "selected": false}, {"data": {"id": "14527994", "source": "14527558", "target": "14527508", "SCORE": 0.4241001564986699, "shared_interaction": "Direct", "source_original": "40", "Name_B": "ath_M00168", "Name_A": "WP2621", "target_original": "90", "Gene_B": "ath_M00168", "interaction": "Direct", "SUID": 14527994, "TYPE": "Direct", "Gene_A": "WP2621", "BEND_MAP_ID": 14527994, "selected": false}, "selected": false}, {"data": {"id": "14527993", "source": "14527557", "target": "14527559", "SCORE": 0.3179396092381728, "shared_interaction": "Direct", "source_original": "41", "Name_B": "ko00010", "Name_A": "ath00710", "target_original": "39", "Gene_B": "ko00010", "interaction": "Direct", "SUID": 14527993, "TYPE": "Direct", "Gene_A": "ath00710", "BEND_MAP_ID": 14527993, "selected": false}, "selected": false}, {"data": {"id": "14527992", "source": "14527557", "target": "14527512", "SCORE": 0.40214067278497667, "shared_interaction": "Direct", "source_original": "41", "Name_B": "ko00620", "Name_A": "ath00710", "target_original": "86", "Gene_B": "ko00620", "interaction": "Direct", "SUID": 14527992, "TYPE": "Direct", "Gene_A": "ath00710", "BEND_MAP_ID": 14527992, "selected": false}, "selected": false}, {"data": {"id": "14527991", "source": "14527557", "target": "14527511", "SCORE": 0.5539123583257416, "shared_interaction": "Direct", "source_original": "41", "Name_B": "ath01200", "Name_A": "ath00710", "target_original": "87", "Gene_B": "ath01200", "interaction": "Direct", "SUID": 14527991, "TYPE": "Direct", "Gene_A": "ath00710", "BEND_MAP_ID": 14527991, "selected": false}, "selected": false}, {"data": {"id": "14527990", "source": "14527557", "target": "14527510", "SCORE": 0.5539123583257416, "shared_interaction": "Direct", "source_original": "41", "Name_B": "ko01200", "Name_A": "ath00710", "target_original": "88", "Gene_B": "ko01200", "interaction": "Direct", "SUID": 14527990, "TYPE": "Direct", "Gene_A": "ath00710", "BEND_MAP_ID": 14527990, "selected": false}, "selected": false}, {"data": {"id": "14527989", "source": "14527557", "target": "14527556", "SCORE": 1.0, "shared_interaction": "Direct", "source_original": "41", "Name_B": "ko00710", "Name_A": "ath00710", "target_original": "42", "Gene_B": "ko00710", "interaction": "Direct", "SUID": 14527989, "TYPE": "Direct", "Gene_A": "ath00710", "BEND_MAP_ID": 14527989, "selected": false}, "selected": false}, {"data": {"id": "14527988", "source": "14527557", "target": "14527508", "SCORE": 0.4661508704093551, "shared_interaction": "Direct", "source_original": "41", "Name_B": "ath_M00168", "Name_A": "ath00710", "target_original": "90", "Gene_B": "ath_M00168", "interaction": "Direct", "SUID": 14527988, "TYPE": "Direct", "Gene_A": "ath00710", "BEND_MAP_ID": 14527988, "selected": false}, "selected": false}, {"data": {"id": "14527987", "source": "14527556", "target": "14527510", "SCORE": 0.5539123583257416, "shared_interaction": "Direct", "source_original": "42", "Name_B": "ko01200", "Name_A": "ko00710", "target_original": "88", "Gene_B": "ko01200", "interaction": "Direct", "SUID": 14527987, "TYPE": "Direct", "Gene_A": "ko00710", "BEND_MAP_ID": 14527987, "selected": false}, "selected": false}, {"data": {"id": "14527986", "source": "14527555", "target": "14527491", "SCORE": 0.5452930728254485, "shared_interaction": "Direct", "source_original": "43", "Name_B": "ath00010", "Name_A": "GO:0009132", "target_original": "107", "Gene_B": "ath00010", "interaction": "Direct", "SUID": 14527986, "TYPE": "Direct", "Gene_A": "GO:0009132", "BEND_MAP_ID": 14527986, "selected": false}, "selected": false}, {"data": {"id": "14527985", "source": "14527555", "target": "14527559", "SCORE": 0.5452930728254485, "shared_interaction": "Direct", "source_original": "43", "Name_B": "ko00010", "Name_A": "GO:0009132", "target_original": "39", "Gene_B": "ko00010", "interaction": "Direct", "SUID": 14527985, "TYPE": "Direct", "Gene_A": "GO:0009132", "BEND_MAP_ID": 14527985, "selected": false}, "selected": false}, {"data": {"id": "14527984", "source": "14527555", "target": "14527558", "SCORE": 0.5142788576935289, "shared_interaction": "Direct", "source_original": "43", "Name_B": "WP2621", "Name_A": "GO:0009132", "target_original": "40", "Gene_B": "WP2621", "interaction": "Direct", "SUID": 14527984, "TYPE": "Direct", "Gene_A": "GO:0009132", "BEND_MAP_ID": 14527984, "selected": false}, "selected": false}, {"data": {"id": "14527983", "source": "14527555", "target": "14527511", "SCORE": 0.4200860658234641, "shared_interaction": "Direct", "source_original": "43", "Name_B": "ath01200", "Name_A": "GO:0009132", "target_original": "87", "Gene_B": "ath01200", "interaction": "Direct", "SUID": 14527983, "TYPE": "Direct", "Gene_A": "GO:0009132", "BEND_MAP_ID": 14527983, "selected": false}, "selected": false}, {"data": {"id": "14527982", "source": "14527555", "target": "14527510", "SCORE": 0.4200860658234641, "shared_interaction": "Direct", "source_original": "43", "Name_B": "ko01200", "Name_A": "GO:0009132", "target_original": "88", "Gene_B": "ko01200", "interaction": "Direct", "SUID": 14527982, "TYPE": "Direct", "Gene_A": "GO:0009132", "BEND_MAP_ID": 14527982, "selected": false}, "selected": false}, {"data": {"id": "14527981", "source": "14527555", "target": "14527517", "SCORE": 0.45160036283660654, "shared_interaction": "Direct", "source_original": "43", "Name_B": "GO:0016052", "Name_A": "GO:0009132", "target_original": "81", "Gene_B": "GO:0016052", "interaction": "Direct", "SUID": 14527981, "TYPE": "Direct", "Gene_A": "GO:0009132", "BEND_MAP_ID": 14527981, "selected": false}, "selected": false}, {"data": {"id": "14527980", "source": "14527555", "target": "14527557", "SCORE": 0.3735503777022088, "shared_interaction": "Direct", "source_original": "43", "Name_B": "ath00710", "Name_A": "GO:0009132", "target_original": "41", "Gene_B": "ath00710", "interaction": "Direct", "SUID": 14527980, "TYPE": "Direct", "Gene_A": "GO:0009132", "BEND_MAP_ID": 14527980, "selected": false}, "selected": false}, {"data": {"id": "14527979", "source": "14527555", "target": "14527556", "SCORE": 0.3735503777022088, "shared_interaction": "Direct", "source_original": "43", "Name_B": "ko00710", "Name_A": "GO:0009132", "target_original": "42", "Gene_B": "ko00710", "interaction": "Direct", "SUID": 14527979, "TYPE": "Direct", "Gene_A": "GO:0009132", "BEND_MAP_ID": 14527979, "selected": false}, "selected": false}, {"data": {"id": "14527978", "source": "14527555", "target": "14527554", "SCORE": 0.9152952008289926, "shared_interaction": "Direct", "source_original": "43", "Name_B": "GO:0009185", "Name_A": "GO:0009132", "target_original": "44", "Gene_B": "GO:0009185", "interaction": "Direct", "SUID": 14527978, "TYPE": "Direct", "Gene_A": "GO:0009132", "BEND_MAP_ID": 14527978, "selected": false}, "selected": false}, {"data": {"id": "14527977", "source": "14527555", "target": "14527551", "SCORE": 0.8675305975527806, "shared_interaction": "Direct", "source_original": "43", "Name_B": "GO:0009135", "Name_A": "GO:0009132", "target_original": "47", "Gene_B": "GO:0009135", "interaction": "Direct", "SUID": 14527977, "TYPE": "Direct", "Gene_A": "GO:0009132", "BEND_MAP_ID": 14527977, "selected": false}, "selected": false}, {"data": {"id": "14527976", "source": "14527554", "target": "14527491", "SCORE": 0.5797373358361583, "shared_interaction": "Direct", "source_original": "44", "Name_B": "ath00010", "Name_A": "GO:0009185", "target_original": "107", "Gene_B": "ath00010", "interaction": "Direct", "SUID": 14527976, "TYPE": "Direct", "Gene_A": "GO:0009185", "BEND_MAP_ID": 14527976, "selected": false}, "selected": false}, {"data": {"id": "14527975", "source": "14527554", "target": "14527559", "SCORE": 0.5797373358361583, "shared_interaction": "Direct", "source_original": "44", "Name_B": "ko00010", "Name_A": "GO:0009185", "target_original": "39", "Gene_B": "ko00010", "interaction": "Direct", "SUID": 14527975, "TYPE": "Direct", "Gene_A": "GO:0009185", "BEND_MAP_ID": 14527975, "selected": false}, "selected": false}, {"data": {"id": "14527974", "source": "14527554", "target": "14527558", "SCORE": 0.5652402205324234, "shared_interaction": "Direct", "source_original": "44", "Name_B": "WP2621", "Name_A": "GO:0009185", "target_original": "40", "Gene_B": "WP2621", "interaction": "Direct", "SUID": 14527974, "TYPE": "Direct", "Gene_A": "GO:0009185", "BEND_MAP_ID": 14527974, "selected": false}, "selected": false}, {"data": {"id": "14527973", "source": "14527554", "target": "14527511", "SCORE": 0.4420367679588435, "shared_interaction": "Direct", "source_original": "44", "Name_B": "ath01200", "Name_A": "GO:0009185", "target_original": "87", "Gene_B": "ath01200", "interaction": "Direct", "SUID": 14527973, "TYPE": "Direct", "Gene_A": "GO:0009185", "BEND_MAP_ID": 14527973, "selected": false}, "selected": false}, {"data": {"id": "14527972", "source": "14527554", "target": "14527510", "SCORE": 0.4420367679588435, "shared_interaction": "Direct", "source_original": "44", "Name_B": "ko01200", "Name_A": "GO:0009185", "target_original": "88", "Gene_B": "ko01200", "interaction": "Direct", "SUID": 14527972, "TYPE": "Direct", "Gene_A": "GO:0009185", "BEND_MAP_ID": 14527972, "selected": false}, "selected": false}, {"data": {"id": "14527971", "source": "14527554", "target": "14527517", "SCORE": 0.47635180918954295, "shared_interaction": "Direct", "source_original": "44", "Name_B": "GO:0016052", "Name_A": "GO:0009185", "target_original": "81", "Gene_B": "GO:0016052", "interaction": "Direct", "SUID": 14527971, "TYPE": "Direct", "Gene_A": "GO:0009185", "BEND_MAP_ID": 14527971, "selected": false}, "selected": false}, {"data": {"id": "14527970", "source": "14527554", "target": "14527557", "SCORE": 0.40706640580294834, "shared_interaction": "Direct", "source_original": "44", "Name_B": "ath00710", "Name_A": "GO:0009185", "target_original": "41", "Gene_B": "ath00710", "interaction": "Direct", "SUID": 14527970, "TYPE": "Direct", "Gene_A": "GO:0009185", "BEND_MAP_ID": 14527970, "selected": false}, "selected": false}, {"data": {"id": "14527969", "source": "14527554", "target": "14527556", "SCORE": 0.40706640580294834, "shared_interaction": "Direct", "source_original": "44", "Name_B": "ko00710", "Name_A": "GO:0009185", "target_original": "42", "Gene_B": "ko00710", "interaction": "Direct", "SUID": 14527969, "TYPE": "Direct", "Gene_A": "GO:0009185", "BEND_MAP_ID": 14527969, "selected": false}, "selected": false}, {"data": {"id": "14527968", "source": "14527553", "target": "14527491", "SCORE": 0.5984555984568387, "shared_interaction": "Direct", "source_original": "45", "Name_B": "ath00010", "Name_A": "GO:0006096", "target_original": "107", "Gene_B": "ath00010", "interaction": "Direct", "SUID": 14527968, "TYPE": "Direct", "Gene_A": "GO:0006096", "BEND_MAP_ID": 14527968, "selected": false}, "selected": false}, {"data": {"id": "14527967", "source": "14527553", "target": "14527559", "SCORE": 0.5984555984568387, "shared_interaction": "Direct", "source_original": "45", "Name_B": "ko00010", "Name_A": "GO:0006096", "target_original": "39", "Gene_B": "ko00010", "interaction": "Direct", "SUID": 14527967, "TYPE": "Direct", "Gene_A": "GO:0006096", "BEND_MAP_ID": 14527967, "selected": false}, "selected": false}, {"data": {"id": "14527966", "source": "14527553", "target": "14527558", "SCORE": 0.5944903581287779, "shared_interaction": "Direct", "source_original": "45", "Name_B": "WP2621", "Name_A": "GO:0006096", "target_original": "40", "Gene_B": "WP2621", "interaction": "Direct", "SUID": 14527966, "TYPE": "Direct", "Gene_A": "GO:0006096", "BEND_MAP_ID": 14527966, "selected": false}, "selected": false}, {"data": {"id": "14527965", "source": "14527553", "target": "14527511", "SCORE": 0.45372402220344055, "shared_interaction": "Direct", "source_original": "45", "Name_B": "ath01200", "Name_A": "GO:0006096", "target_original": "87", "Gene_B": "ath01200", "interaction": "Direct", "SUID": 14527965, "TYPE": "Direct", "Gene_A": "GO:0006096", "BEND_MAP_ID": 14527965, "selected": false}, "selected": false}, {"data": {"id": "14527964", "source": "14527553", "target": "14527510", "SCORE": 0.45372402220344055, "shared_interaction": "Direct", "source_original": "45", "Name_B": "ko01200", "Name_A": "GO:0006096", "target_original": "88", "Gene_B": "ko01200", "interaction": "Direct", "SUID": 14527964, "TYPE": "Direct", "Gene_A": "GO:0006096", "BEND_MAP_ID": 14527964, "selected": false}, "selected": false}, {"data": {"id": "14527963", "source": "14527553", "target": "14527517", "SCORE": 0.48959778086121897, "shared_interaction": "Direct", "source_original": "45", "Name_B": "GO:0016052", "Name_A": "GO:0006096", "target_original": "81", "Gene_B": "GO:0016052", "interaction": "Direct", "SUID": 14527963, "TYPE": "Direct", "Gene_A": "GO:0006096", "BEND_MAP_ID": 14527963, "selected": false}, "selected": false}, {"data": {"id": "14527962", "source": "14527553", "target": "14527557", "SCORE": 0.4259659227287159, "shared_interaction": "Direct", "source_original": "45", "Name_B": "ath00710", "Name_A": "GO:0006096", "target_original": "41", "Gene_B": "ath00710", "interaction": "Direct", "SUID": 14527962, "TYPE": "Direct", "Gene_A": "GO:0006096", "BEND_MAP_ID": 14527962, "selected": false}, "selected": false}, {"data": {"id": "14527961", "source": "14527553", "target": "14527556", "SCORE": 0.4259659227287159, "shared_interaction": "Direct", "source_original": "45", "Name_B": "ko00710", "Name_A": "GO:0006096", "target_original": "42", "Gene_B": "ko00710", "interaction": "Direct", "SUID": 14527961, "TYPE": "Direct", "Gene_A": "GO:0006096", "BEND_MAP_ID": 14527961, "selected": false}, "selected": false}, {"data": {"id": "14527960", "source": "14527553", "target": "14527555", "SCORE": 0.8675305975527806, "shared_interaction": "Direct", "source_original": "45", "Name_B": "GO:0009132", "Name_A": "GO:0006096", "target_original": "43", "Gene_B": "GO:0009132", "interaction": "Direct", "SUID": 14527960, "TYPE": "Direct", "Gene_A": "GO:0006096", "BEND_MAP_ID": 14527960, "selected": false}, "selected": false}, {"data": {"id": "14527959", "source": "14527553", "target": "14527554", "SCORE": 0.9516933578369359, "shared_interaction": "Direct", "source_original": "45", "Name_B": "GO:0009185", "Name_A": "GO:0006096", "target_original": "44", "Gene_B": "GO:0009185", "interaction": "Direct", "SUID": 14527959, "TYPE": "Direct", "Gene_A": "GO:0006096", "BEND_MAP_ID": 14527959, "selected": false}, "selected": false}, {"data": {"id": "14527958", "source": "14527553", "target": "14527552", "SCORE": 1.0, "shared_interaction": "Direct", "source_original": "45", "Name_B": "GO:0006757", "Name_A": "GO:0006096", "target_original": "46", "Gene_B": "GO:0006757", "interaction": "Direct", "SUID": 14527958, "TYPE": "Direct", "Gene_A": "GO:0006096", "BEND_MAP_ID": 14527958, "selected": false}, "selected": false}, {"data": {"id": "14527957", "source": "14527553", "target": "14527551", "SCORE": 1.0, "shared_interaction": "Direct", "source_original": "45", "Name_B": "GO:0009135", "Name_A": "GO:0006096", "target_original": "47", "Gene_B": "GO:0009135", "interaction": "Direct", "SUID": 14527957, "TYPE": "Direct", "Gene_A": "GO:0006096", "BEND_MAP_ID": 14527957, "selected": false}, "selected": false}, {"data": {"id": "14527956", "source": "14527552", "target": "14527491", "SCORE": 0.5984555984568387, "shared_interaction": "Direct", "source_original": "46", "Name_B": "ath00010", "Name_A": "GO:0006757", "target_original": "107", "Gene_B": "ath00010", "interaction": "Direct", "SUID": 14527956, "TYPE": "Direct", "Gene_A": "GO:0006757", "BEND_MAP_ID": 14527956, "selected": false}, "selected": false}, {"data": {"id": "14527955", "source": "14527552", "target": "14527559", "SCORE": 0.5984555984568387, "shared_interaction": "Direct", "source_original": "46", "Name_B": "ko00010", "Name_A": "GO:0006757", "target_original": "39", "Gene_B": "ko00010", "interaction": "Direct", "SUID": 14527955, "TYPE": "Direct", "Gene_A": "GO:0006757", "BEND_MAP_ID": 14527955, "selected": false}, "selected": false}, {"data": {"id": "14527954", "source": "14527552", "target": "14527558", "SCORE": 0.5944903581287779, "shared_interaction": "Direct", "source_original": "46", "Name_B": "WP2621", "Name_A": "GO:0006757", "target_original": "40", "Gene_B": "WP2621", "interaction": "Direct", "SUID": 14527954, "TYPE": "Direct", "Gene_A": "GO:0006757", "BEND_MAP_ID": 14527954, "selected": false}, "selected": false}, {"data": {"id": "14527953", "source": "14527552", "target": "14527511", "SCORE": 0.45372402220344055, "shared_interaction": "Direct", "source_original": "46", "Name_B": "ath01200", "Name_A": "GO:0006757", "target_original": "87", "Gene_B": "ath01200", "interaction": "Direct", "SUID": 14527953, "TYPE": "Direct", "Gene_A": "GO:0006757", "BEND_MAP_ID": 14527953, "selected": false}, "selected": false}, {"data": {"id": "14527952", "source": "14527552", "target": "14527510", "SCORE": 0.45372402220344055, "shared_interaction": "Direct", "source_original": "46", "Name_B": "ko01200", "Name_A": "GO:0006757", "target_original": "88", "Gene_B": "ko01200", "interaction": "Direct", "SUID": 14527952, "TYPE": "Direct", "Gene_A": "GO:0006757", "BEND_MAP_ID": 14527952, "selected": false}, "selected": false}, {"data": {"id": "14527951", "source": "14527552", "target": "14527517", "SCORE": 0.48959778086121897, "shared_interaction": "Direct", "source_original": "46", "Name_B": "GO:0016052", "Name_A": "GO:0006757", "target_original": "81", "Gene_B": "GO:0016052", "interaction": "Direct", "SUID": 14527951, "TYPE": "Direct", "Gene_A": "GO:0006757", "BEND_MAP_ID": 14527951, "selected": false}, "selected": false}, {"data": {"id": "14527950", "source": "14527552", "target": "14527557", "SCORE": 0.4259659227287159, "shared_interaction": "Direct", "source_original": "46", "Name_B": "ath00710", "Name_A": "GO:0006757", "target_original": "41", "Gene_B": "ath00710", "interaction": "Direct", "SUID": 14527950, "TYPE": "Direct", "Gene_A": "GO:0006757", "BEND_MAP_ID": 14527950, "selected": false}, "selected": false}, {"data": {"id": "14527949", "source": "14527552", "target": "14527556", "SCORE": 0.4259659227287159, "shared_interaction": "Direct", "source_original": "46", "Name_B": "ko00710", "Name_A": "GO:0006757", "target_original": "42", "Gene_B": "ko00710", "interaction": "Direct", "SUID": 14527949, "TYPE": "Direct", "Gene_A": "GO:0006757", "BEND_MAP_ID": 14527949, "selected": false}, "selected": false}, {"data": {"id": "14527948", "source": "14527552", "target": "14527555", "SCORE": 0.8675305975527806, "shared_interaction": "Direct", "source_original": "46", "Name_B": "GO:0009132", "Name_A": "GO:0006757", "target_original": "43", "Gene_B": "GO:0009132", "interaction": "Direct", "SUID": 14527948, "TYPE": "Direct", "Gene_A": "GO:0006757", "BEND_MAP_ID": 14527948, "selected": false}, "selected": false}, {"data": {"id": "14527947", "source": "14527552", "target": "14527554", "SCORE": 0.9516933578369359, "shared_interaction": "Direct", "source_original": "46", "Name_B": "GO:0009185", "Name_A": "GO:0006757", "target_original": "44", "Gene_B": "GO:0009185", "interaction": "Direct", "SUID": 14527947, "TYPE": "Direct", "Gene_A": "GO:0006757", "BEND_MAP_ID": 14527947, "selected": false}, "selected": false}, {"data": {"id": "14527946", "source": "14527552", "target": "14527551", "SCORE": 1.0, "shared_interaction": "Direct", "source_original": "46", "Name_B": "GO:0009135", "Name_A": "GO:0006757", "target_original": "47", "Gene_B": "GO:0009135", "interaction": "Direct", "SUID": 14527946, "TYPE": "Direct", "Gene_A": "GO:0006757", "BEND_MAP_ID": 14527946, "selected": false}, "selected": false}, {"data": {"id": "14527945", "source": "14527551", "target": "14527491", "SCORE": 0.5984555984568387, "shared_interaction": "Direct", "source_original": "47", "Name_B": "ath00010", "Name_A": "GO:0009135", "target_original": "107", "Gene_B": "ath00010", "interaction": "Direct", "SUID": 14527945, "TYPE": "Direct", "Gene_A": "GO:0009135", "BEND_MAP_ID": 14527945, "selected": false}, "selected": false}, {"data": {"id": "14527944", "source": "14527551", "target": "14527559", "SCORE": 0.5984555984568387, "shared_interaction": "Direct", "source_original": "47", "Name_B": "ko00010", "Name_A": "GO:0009135", "target_original": "39", "Gene_B": "ko00010", "interaction": "Direct", "SUID": 14527944, "TYPE": "Direct", "Gene_A": "GO:0009135", "BEND_MAP_ID": 14527944, "selected": false}, "selected": false}, {"data": {"id": "14527943", "source": "14527551", "target": "14527558", "SCORE": 0.5944903581287779, "shared_interaction": "Direct", "source_original": "47", "Name_B": "WP2621", "Name_A": "GO:0009135", "target_original": "40", "Gene_B": "WP2621", "interaction": "Direct", "SUID": 14527943, "TYPE": "Direct", "Gene_A": "GO:0009135", "BEND_MAP_ID": 14527943, "selected": false}, "selected": false}, {"data": {"id": "14527942", "source": "14527551", "target": "14527511", "SCORE": 0.45372402220344055, "shared_interaction": "Direct", "source_original": "47", "Name_B": "ath01200", "Name_A": "GO:0009135", "target_original": "87", "Gene_B": "ath01200", "interaction": "Direct", "SUID": 14527942, "TYPE": "Direct", "Gene_A": "GO:0009135", "BEND_MAP_ID": 14527942, "selected": false}, "selected": false}, {"data": {"id": "14527941", "source": "14527551", "target": "14527510", "SCORE": 0.45372402220344055, "shared_interaction": "Direct", "source_original": "47", "Name_B": "ko01200", "Name_A": "GO:0009135", "target_original": "88", "Gene_B": "ko01200", "interaction": "Direct", "SUID": 14527941, "TYPE": "Direct", "Gene_A": "GO:0009135", "BEND_MAP_ID": 14527941, "selected": false}, "selected": false}, {"data": {"id": "14527940", "source": "14527551", "target": "14527517", "SCORE": 0.48959778086121897, "shared_interaction": "Direct", "source_original": "47", "Name_B": "GO:0016052", "Name_A": "GO:0009135", "target_original": "81", "Gene_B": "GO:0016052", "interaction": "Direct", "SUID": 14527940, "TYPE": "Direct", "Gene_A": "GO:0009135", "BEND_MAP_ID": 14527940, "selected": false}, "selected": false}, {"data": {"id": "14527939", "source": "14527551", "target": "14527557", "SCORE": 0.4259659227287159, "shared_interaction": "Direct", "source_original": "47", "Name_B": "ath00710", "Name_A": "GO:0009135", "target_original": "41", "Gene_B": "ath00710", "interaction": "Direct", "SUID": 14527939, "TYPE": "Direct", "Gene_A": "GO:0009135", "BEND_MAP_ID": 14527939, "selected": false}, "selected": false}, {"data": {"id": "14527938", "source": "14527551", "target": "14527556", "SCORE": 0.4259659227287159, "shared_interaction": "Direct", "source_original": "47", "Name_B": "ko00710", "Name_A": "GO:0009135", "target_original": "42", "Gene_B": "ko00710", "interaction": "Direct", "SUID": 14527938, "TYPE": "Direct", "Gene_A": "GO:0009135", "BEND_MAP_ID": 14527938, "selected": false}, "selected": false}, {"data": {"id": "14527937", "source": "14527551", "target": "14527554", "SCORE": 0.9516933578369359, "shared_interaction": "Direct", "source_original": "47", "Name_B": "GO:0009185", "Name_A": "GO:0009135", "target_original": "44", "Gene_B": "GO:0009185", "interaction": "Direct", "SUID": 14527937, "TYPE": "Direct", "Gene_A": "GO:0009135", "BEND_MAP_ID": 14527937, "selected": false}, "selected": false}, {"data": {"id": "14527936", "source": "14527549", "target": "14527474", "SCORE": 0.9388210706313175, "shared_interaction": "Direct", "source_original": "49", "Name_B": "GO:0009651", "Name_A": "GO:0006970", "target_original": "124", "Gene_B": "GO:0009651", "interaction": "Direct", "SUID": 14527936, "TYPE": "Direct", "Gene_A": "GO:0006970", "BEND_MAP_ID": 14527936, "selected": false}, "selected": false}, {"data": {"id": "14527935", "source": "14527549", "target": "14527550", "SCORE": 0.3033671661033034, "shared_interaction": "Direct", "source_original": "49", "Name_B": "GO:0010035", "Name_A": "GO:0006970", "target_original": "48", "Gene_B": "GO:0010035", "interaction": "Direct", "SUID": 14527935, "TYPE": "Direct", "Gene_A": "GO:0006970", "BEND_MAP_ID": 14527935, "selected": false}, "selected": false}, {"data": {"id": "14527934", "source": "14527549", "target": "14527548", "SCORE": 0.32103321033275234, "shared_interaction": "Direct", "source_original": "49", "Name_B": "GO:0009414", "Name_A": "GO:0006970", "target_original": "50", "Gene_B": "GO:0009414", "interaction": "Direct", "SUID": 14527934, "TYPE": "Direct", "Gene_A": "GO:0006970", "BEND_MAP_ID": 14527934, "selected": false}, "selected": false}, {"data": {"id": "14527933", "source": "14527549", "target": "14527547", "SCORE": 0.32103321033275234, "shared_interaction": "Direct", "source_original": "49", "Name_B": "GO:0009415", "Name_A": "GO:0006970", "target_original": "51", "Gene_B": "GO:0009415", "interaction": "Direct", "SUID": 14527933, "TYPE": "Direct", "Gene_A": "GO:0006970", "BEND_MAP_ID": 14527933, "selected": false}, "selected": false}, {"data": {"id": "14527932", "source": "14527548", "target": "14527474", "SCORE": 0.3297088450400075, "shared_interaction": "Direct", "source_original": "50", "Name_B": "GO:0009651", "Name_A": "GO:0009414", "target_original": "124", "Gene_B": "GO:0009651", "interaction": "Direct", "SUID": 14527932, "TYPE": "Direct", "Gene_A": "GO:0009414", "BEND_MAP_ID": 14527932, "selected": false}, "selected": false}, {"data": {"id": "14527931", "source": "14527548", "target": "14527550", "SCORE": 0.692363307727323, "shared_interaction": "Direct", "source_original": "50", "Name_B": "GO:0010035", "Name_A": "GO:0009414", "target_original": "48", "Gene_B": "GO:0010035", "interaction": "Direct", "SUID": 14527931, "TYPE": "Direct", "Gene_A": "GO:0009414", "BEND_MAP_ID": 14527931, "selected": false}, "selected": false}, {"data": {"id": "14527930", "source": "14527548", "target": "14527547", "SCORE": 1.0, "shared_interaction": "Direct", "source_original": "50", "Name_B": "GO:0009415", "Name_A": "GO:0009414", "target_original": "51", "Gene_B": "GO:0009415", "interaction": "Direct", "SUID": 14527930, "TYPE": "Direct", "Gene_A": "GO:0009414", "BEND_MAP_ID": 14527930, "selected": false}, "selected": false}, {"data": {"id": "14527929", "source": "14527547", "target": "14527474", "SCORE": 0.3297088450400075, "shared_interaction": "Direct", "source_original": "51", "Name_B": "GO:0009651", "Name_A": "GO:0009415", "target_original": "124", "Gene_B": "GO:0009651", "interaction": "Direct", "SUID": 14527929, "TYPE": "Direct", "Gene_A": "GO:0009415", "BEND_MAP_ID": 14527929, "selected": false}, "selected": false}, {"data": {"id": "14527928", "source": "14527547", "target": "14527550", "SCORE": 0.692363307727323, "shared_interaction": "Direct", "source_original": "51", "Name_B": "GO:0010035", "Name_A": "GO:0009415", "target_original": "48", "Gene_B": "GO:0010035", "interaction": "Direct", "SUID": 14527928, "TYPE": "Direct", "Gene_A": "GO:0009415", "BEND_MAP_ID": 14527928, "selected": false}, "selected": false}, {"data": {"id": "14527927", "source": "14527546", "target": "14527474", "SCORE": 0.3297088450400075, "shared_interaction": "Direct", "source_original": "52", "Name_B": "GO:0009651", "Name_A": "GO:0001101", "target_original": "124", "Gene_B": "GO:0009651", "interaction": "Direct", "SUID": 14527927, "TYPE": "Direct", "Gene_A": "GO:0001101", "BEND_MAP_ID": 14527927, "selected": false}, "selected": false}, {"data": {"id": "14527926", "source": "14527546", "target": "14527550", "SCORE": 0.692363307727323, "shared_interaction": "Direct", "source_original": "52", "Name_B": "GO:0010035", "Name_A": "GO:0001101", "target_original": "48", "Gene_B": "GO:0010035", "interaction": "Direct", "SUID": 14527926, "TYPE": "Direct", "Gene_A": "GO:0001101", "BEND_MAP_ID": 14527926, "selected": false}, "selected": false}, {"data": {"id": "14527925", "source": "14527546", "target": "14527549", "SCORE": 0.32103321033275234, "shared_interaction": "Direct", "source_original": "52", "Name_B": "GO:0006970", "Name_A": "GO:0001101", "target_original": "49", "Gene_B": "GO:0006970", "interaction": "Direct", "SUID": 14527925, "TYPE": "Direct", "Gene_A": "GO:0001101", "BEND_MAP_ID": 14527925, "selected": false}, "selected": false}, {"data": {"id": "14527924", "source": "14527546", "target": "14527548", "SCORE": 1.0, "shared_interaction": "Direct", "source_original": "52", "Name_B": "GO:0009414", "Name_A": "GO:0001101", "target_original": "50", "Gene_B": "GO:0009414", "interaction": "Direct", "SUID": 14527924, "TYPE": "Direct", "Gene_A": "GO:0001101", "BEND_MAP_ID": 14527924, "selected": false}, "selected": false}, {"data": {"id": "14527923", "source": "14527546", "target": "14527547", "SCORE": 1.0, "shared_interaction": "Direct", "source_original": "52", "Name_B": "GO:0009415", "Name_A": "GO:0001101", "target_original": "51", "Gene_B": "GO:0009415", "interaction": "Direct", "SUID": 14527923, "TYPE": "Direct", "Gene_A": "GO:0001101", "BEND_MAP_ID": 14527923, "selected": false}, "selected": false}, {"data": {"id": "14527922", "source": "14527544", "target": "14527485", "SCORE": 0.35511982570918493, "shared_interaction": "Direct", "source_original": "54", "Name_B": "ath03010", "Name_A": "GO:0002181", "target_original": "113", "Gene_B": "ath03010", "interaction": "Direct", "SUID": 14527922, "TYPE": "Direct", "Gene_A": "GO:0002181", "BEND_MAP_ID": 14527922, "selected": false}, "selected": false}, {"data": {"id": "14527921", "source": "14527544", "target": "14527545", "SCORE": 0.35511982570918493, "shared_interaction": "Direct", "source_original": "54", "Name_B": "ko03010", "Name_A": "GO:0002181", "target_original": "53", "Gene_B": "ko03010", "interaction": "Direct", "SUID": 14527921, "TYPE": "Direct", "Gene_A": "GO:0002181", "BEND_MAP_ID": 14527921, "selected": false}, "selected": false}, {"data": {"id": "14527920", "source": "14527543", "target": "14527566", "SCORE": 0.34736344289524784, "shared_interaction": "Direct", "source_original": "55", "Name_B": "GO:0071396", "Name_A": "GO:0010476", "target_original": "32", "Gene_B": "GO:0071396", "interaction": "Direct", "SUID": 14527920, "TYPE": "Direct", "Gene_A": "GO:0010476", "BEND_MAP_ID": 14527920, "selected": false}, "selected": false}, {"data": {"id": "14527919", "source": "14527543", "target": "14527482", "SCORE": 0.9271935898706775, "shared_interaction": "Direct", "source_original": "55", "Name_B": "GO:0071370", "Name_A": "GO:0010476", "target_original": "116", "Gene_B": "GO:0071370", "interaction": "Direct", "SUID": 14527919, "TYPE": "Direct", "Gene_A": "GO:0010476", "BEND_MAP_ID": 14527919, "selected": false}, "selected": false}, {"data": {"id": "14527918", "source": "14527543", "target": "14527540", "SCORE": 0.4401288705942909, "shared_interaction": "Direct", "source_original": "55", "Name_B": "GO:0010648", "Name_A": "GO:0010476", "target_original": "58", "Gene_B": "GO:0010648", "interaction": "Direct", "SUID": 14527918, "TYPE": "Direct", "Gene_A": "GO:0010476", "BEND_MAP_ID": 14527918, "selected": false}, "selected": false}, {"data": {"id": "14527917", "source": "14527543", "target": "14527539", "SCORE": 0.4401288705942909, "shared_interaction": "Direct", "source_original": "55", "Name_B": "GO:0023057", "Name_A": "GO:0010476", "target_original": "59", "Gene_B": "GO:0023057", "interaction": "Direct", "SUID": 14527917, "TYPE": "Direct", "Gene_A": "GO:0010476", "BEND_MAP_ID": 14527917, "selected": false}, "selected": false}, {"data": {"id": "14527916", "source": "14527543", "target": "14527538", "SCORE": 0.308539587924417, "shared_interaction": "Direct", "source_original": "55", "Name_B": "GO:0048585", "Name_A": "GO:0010476", "target_original": "60", "Gene_B": "GO:0048585", "interaction": "Direct", "SUID": 14527916, "TYPE": "Direct", "Gene_A": "GO:0010476", "BEND_MAP_ID": 14527916, "selected": false}, "selected": false}, {"data": {"id": "14527915", "source": "14527542", "target": "14527566", "SCORE": 0.32460900095853995, "shared_interaction": "Direct", "source_original": "56", "Name_B": "GO:0071396", "Name_A": "GO:0009740", "target_original": "32", "Gene_B": "GO:0071396", "interaction": "Direct", "SUID": 14527915, "TYPE": "Direct", "Gene_A": "GO:0009740", "BEND_MAP_ID": 14527915, "selected": false}, "selected": false}, {"data": {"id": "14527914", "source": "14527542", "target": "14527482", "SCORE": 0.8868388683891106, "shared_interaction": "Direct", "source_original": "56", "Name_B": "GO:0071370", "Name_A": "GO:0009740", "target_original": "116", "Gene_B": "GO:0071370", "interaction": "Direct", "SUID": 14527914, "TYPE": "Direct", "Gene_A": "GO:0009740", "BEND_MAP_ID": 14527914, "selected": false}, "selected": false}, {"data": {"id": "14527913", "source": "14527542", "target": "14527543", "SCORE": 0.9593100398055614, "shared_interaction": "Direct", "source_original": "56", "Name_B": "GO:0010476", "Name_A": "GO:0009740", "target_original": "55", "Gene_B": "GO:0010476", "interaction": "Direct", "SUID": 14527913, "TYPE": "Direct", "Gene_A": "GO:0009740", "BEND_MAP_ID": 14527913, "selected": false}, "selected": false}, {"data": {"id": "14527912", "source": "14527542", "target": "14527541", "SCORE": 0.4560236511474519, "shared_interaction": "Direct", "source_original": "56", "Name_B": "GO:0009968", "Name_A": "GO:0009740", "target_original": "57", "Gene_B": "GO:0009968", "interaction": "Direct", "SUID": 14527912, "TYPE": "Direct", "Gene_A": "GO:0009740", "BEND_MAP_ID": 14527912, "selected": false}, "selected": false}, {"data": {"id": "14527911", "source": "14527542", "target": "14527540", "SCORE": 0.4560236511474519, "shared_interaction": "Direct", "source_original": "56", "Name_B": "GO:0010648", "Name_A": "GO:0009740", "target_original": "58", "Gene_B": "GO:0010648", "interaction": "Direct", "SUID": 14527911, "TYPE": "Direct", "Gene_A": "GO:0009740", "BEND_MAP_ID": 14527911, "selected": false}, "selected": false}, {"data": {"id": "14527910", "source": "14527542", "target": "14527539", "SCORE": 0.4560236511474519, "shared_interaction": "Direct", "source_original": "56", "Name_B": "GO:0023057", "Name_A": "GO:0009740", "target_original": "59", "Gene_B": "GO:0023057", "interaction": "Direct", "SUID": 14527910, "TYPE": "Direct", "Gene_A": "GO:0009740", "BEND_MAP_ID": 14527910, "selected": false}, "selected": false}, {"data": {"id": "14527909", "source": "14527542", "target": "14527538", "SCORE": 0.3174350821426279, "shared_interaction": "Direct", "source_original": "56", "Name_B": "GO:0048585", "Name_A": "GO:0009740", "target_original": "60", "Gene_B": "GO:0048585", "interaction": "Direct", "SUID": 14527909, "TYPE": "Direct", "Gene_A": "GO:0009740", "BEND_MAP_ID": 14527909, "selected": false}, "selected": false}, {"data": {"id": "14527908", "source": "14527542", "target": "14527537", "SCORE": 0.7336421540257382, "shared_interaction": "Direct", "source_original": "56", "Name_B": "GO:0009937", "Name_A": "GO:0009740", "target_original": "61", "Gene_B": "GO:0009937", "interaction": "Direct", "SUID": 14527908, "TYPE": "Direct", "Gene_A": "GO:0009740", "BEND_MAP_ID": 14527908, "selected": false}, "selected": false}, {"data": {"id": "14527907", "source": "14527542", "target": "14527535", "SCORE": 0.3166202414127873, "shared_interaction": "Direct", "source_original": "56", "Name_B": "GO:0009966", "Name_A": "GO:0009740", "target_original": "63", "Gene_B": "GO:0009966", "interaction": "Direct", "SUID": 14527907, "TYPE": "Direct", "Gene_A": "GO:0009740", "BEND_MAP_ID": 14527907, "selected": false}, "selected": false}, {"data": {"id": "14527906", "source": "14527541", "target": "14527566", "SCORE": 0.34393106522151773, "shared_interaction": "Direct", "source_original": "57", "Name_B": "GO:0071396", "Name_A": "GO:0009968", "target_original": "32", "Gene_B": "GO:0071396", "interaction": "Direct", "SUID": 14527906, "TYPE": "Direct", "Gene_A": "GO:0009968", "BEND_MAP_ID": 14527906, "selected": false}, "selected": false}, {"data": {"id": "14527905", "source": "14527541", "target": "14527482", "SCORE": 0.4111504126681554, "shared_interaction": "Direct", "source_original": "57", "Name_B": "GO:0071370", "Name_A": "GO:0009968", "target_original": "116", "Gene_B": "GO:0071370", "interaction": "Direct", "SUID": 14527905, "TYPE": "Direct", "Gene_A": "GO:0009968", "BEND_MAP_ID": 14527905, "selected": false}, "selected": false}, {"data": {"id": "14527904", "source": "14527541", "target": "14527564", "SCORE": 0.30946565795036046, "shared_interaction": "Direct", "source_original": "57", "Name_B": "GO:0032870", "Name_A": "GO:0009968", "target_original": "34", "Gene_B": "GO:0032870", "interaction": "Direct", "SUID": 14527904, "TYPE": "Direct", "Gene_A": "GO:0009968", "BEND_MAP_ID": 14527904, "selected": false}, "selected": false}, {"data": {"id": "14527903", "source": "14527541", "target": "14527543", "SCORE": 0.4401288705942909, "shared_interaction": "Direct", "source_original": "57", "Name_B": "GO:0010476", "Name_A": "GO:0009968", "target_original": "55", "Gene_B": "GO:0010476", "interaction": "Direct", "SUID": 14527903, "TYPE": "Direct", "Gene_A": "GO:0009968", "BEND_MAP_ID": 14527903, "selected": false}, "selected": false}, {"data": {"id": "14527902", "source": "14527541", "target": "14527540", "SCORE": 1.0, "shared_interaction": "Direct", "source_original": "57", "Name_B": "GO:0010648", "Name_A": "GO:0009968", "target_original": "58", "Gene_B": "GO:0010648", "interaction": "Direct", "SUID": 14527902, "TYPE": "Direct", "Gene_A": "GO:0009968", "BEND_MAP_ID": 14527902, "selected": false}, "selected": false}, {"data": {"id": "14527901", "source": "14527541", "target": "14527539", "SCORE": 1.0, "shared_interaction": "Direct", "source_original": "57", "Name_B": "GO:0023057", "Name_A": "GO:0009968", "target_original": "59", "Gene_B": "GO:0023057", "interaction": "Direct", "SUID": 14527901, "TYPE": "Direct", "Gene_A": "GO:0009968", "BEND_MAP_ID": 14527901, "selected": false}, "selected": false}, {"data": {"id": "14527900", "source": "14527541", "target": "14527562", "SCORE": 0.3471443287183253, "shared_interaction": "Direct", "source_original": "57", "Name_B": "GO:0071215", "Name_A": "GO:0009968", "target_original": "36", "Gene_B": "GO:0071215", "interaction": "Direct", "SUID": 14527900, "TYPE": "Direct", "Gene_A": "GO:0009968", "BEND_MAP_ID": 14527900, "selected": false}, "selected": false}, {"data": {"id": "14527899", "source": "14527541", "target": "14527561", "SCORE": 0.3471443287183253, "shared_interaction": "Direct", "source_original": "57", "Name_B": "GO:0097306", "Name_A": "GO:0009968", "target_original": "37", "Gene_B": "GO:0097306", "interaction": "Direct", "SUID": 14527899, "TYPE": "Direct", "Gene_A": "GO:0009968", "BEND_MAP_ID": 14527899, "selected": false}, "selected": false}, {"data": {"id": "14527898", "source": "14527541", "target": "14527538", "SCORE": 0.7421163279613108, "shared_interaction": "Direct", "source_original": "57", "Name_B": "GO:0048585", "Name_A": "GO:0009968", "target_original": "60", "Gene_B": "GO:0048585", "interaction": "Direct", "SUID": 14527898, "TYPE": "Direct", "Gene_A": "GO:0009968", "BEND_MAP_ID": 14527898, "selected": false}, "selected": false}, {"data": {"id": "14527897", "source": "14527540", "target": "14527566", "SCORE": 0.34393106522151773, "shared_interaction": "Direct", "source_original": "58", "Name_B": "GO:0071396", "Name_A": "GO:0010648", "target_original": "32", "Gene_B": "GO:0071396", "interaction": "Direct", "SUID": 14527897, "TYPE": "Direct", "Gene_A": "GO:0010648", "BEND_MAP_ID": 14527897, "selected": false}, "selected": false}, {"data": {"id": "14527896", "source": "14527540", "target": "14527482", "SCORE": 0.4111504126681554, "shared_interaction": "Direct", "source_original": "58", "Name_B": "GO:0071370", "Name_A": "GO:0010648", "target_original": "116", "Gene_B": "GO:0071370", "interaction": "Direct", "SUID": 14527896, "TYPE": "Direct", "Gene_A": "GO:0010648", "BEND_MAP_ID": 14527896, "selected": false}, "selected": false}, {"data": {"id": "14527895", "source": "14527540", "target": "14527564", "SCORE": 0.30946565795036046, "shared_interaction": "Direct", "source_original": "58", "Name_B": "GO:0032870", "Name_A": "GO:0010648", "target_original": "34", "Gene_B": "GO:0032870", "interaction": "Direct", "SUID": 14527895, "TYPE": "Direct", "Gene_A": "GO:0010648", "BEND_MAP_ID": 14527895, "selected": false}, "selected": false}, {"data": {"id": "14527894", "source": "14527540", "target": "14527539", "SCORE": 1.0, "shared_interaction": "Direct", "source_original": "58", "Name_B": "GO:0023057", "Name_A": "GO:0010648", "target_original": "59", "Gene_B": "GO:0023057", "interaction": "Direct", "SUID": 14527894, "TYPE": "Direct", "Gene_A": "GO:0010648", "BEND_MAP_ID": 14527894, "selected": false}, "selected": false}, {"data": {"id": "14527893", "source": "14527540", "target": "14527562", "SCORE": 0.3471443287183253, "shared_interaction": "Direct", "source_original": "58", "Name_B": "GO:0071215", "Name_A": "GO:0010648", "target_original": "36", "Gene_B": "GO:0071215", "interaction": "Direct", "SUID": 14527893, "TYPE": "Direct", "Gene_A": "GO:0010648", "BEND_MAP_ID": 14527893, "selected": false}, "selected": false}, {"data": {"id": "14527892", "source": "14527540", "target": "14527561", "SCORE": 0.3471443287183253, "shared_interaction": "Direct", "source_original": "58", "Name_B": "GO:0097306", "Name_A": "GO:0010648", "target_original": "37", "Gene_B": "GO:0097306", "interaction": "Direct", "SUID": 14527892, "TYPE": "Direct", "Gene_A": "GO:0010648", "BEND_MAP_ID": 14527892, "selected": false}, "selected": false}, {"data": {"id": "14527891", "source": "14527540", "target": "14527538", "SCORE": 0.7421163279613108, "shared_interaction": "Direct", "source_original": "58", "Name_B": "GO:0048585", "Name_A": "GO:0010648", "target_original": "60", "Gene_B": "GO:0048585", "interaction": "Direct", "SUID": 14527891, "TYPE": "Direct", "Gene_A": "GO:0010648", "BEND_MAP_ID": 14527891, "selected": false}, "selected": false}, {"data": {"id": "14527890", "source": "14527539", "target": "14527566", "SCORE": 0.34393106522151773, "shared_interaction": "Direct", "source_original": "59", "Name_B": "GO:0071396", "Name_A": "GO:0023057", "target_original": "32", "Gene_B": "GO:0071396", "interaction": "Direct", "SUID": 14527890, "TYPE": "Direct", "Gene_A": "GO:0023057", "BEND_MAP_ID": 14527890, "selected": false}, "selected": false}, {"data": {"id": "14527889", "source": "14527539", "target": "14527482", "SCORE": 0.4111504126681554, "shared_interaction": "Direct", "source_original": "59", "Name_B": "GO:0071370", "Name_A": "GO:0023057", "target_original": "116", "Gene_B": "GO:0071370", "interaction": "Direct", "SUID": 14527889, "TYPE": "Direct", "Gene_A": "GO:0023057", "BEND_MAP_ID": 14527889, "selected": false}, "selected": false}, {"data": {"id": "14527888", "source": "14527539", "target": "14527564", "SCORE": 0.30946565795036046, "shared_interaction": "Direct", "source_original": "59", "Name_B": "GO:0032870", "Name_A": "GO:0023057", "target_original": "34", "Gene_B": "GO:0032870", "interaction": "Direct", "SUID": 14527888, "TYPE": "Direct", "Gene_A": "GO:0023057", "BEND_MAP_ID": 14527888, "selected": false}, "selected": false}, {"data": {"id": "14527887", "source": "14527539", "target": "14527562", "SCORE": 0.3471443287183253, "shared_interaction": "Direct", "source_original": "59", "Name_B": "GO:0071215", "Name_A": "GO:0023057", "target_original": "36", "Gene_B": "GO:0071215", "interaction": "Direct", "SUID": 14527887, "TYPE": "Direct", "Gene_A": "GO:0023057", "BEND_MAP_ID": 14527887, "selected": false}, "selected": false}, {"data": {"id": "14527886", "source": "14527539", "target": "14527561", "SCORE": 0.3471443287183253, "shared_interaction": "Direct", "source_original": "59", "Name_B": "GO:0097306", "Name_A": "GO:0023057", "target_original": "37", "Gene_B": "GO:0097306", "interaction": "Direct", "SUID": 14527886, "TYPE": "Direct", "Gene_A": "GO:0023057", "BEND_MAP_ID": 14527886, "selected": false}, "selected": false}, {"data": {"id": "14527885", "source": "14527539", "target": "14527538", "SCORE": 0.7421163279613108, "shared_interaction": "Direct", "source_original": "59", "Name_B": "GO:0048585", "Name_A": "GO:0023057", "target_original": "60", "Gene_B": "GO:0048585", "interaction": "Direct", "SUID": 14527885, "TYPE": "Direct", "Gene_A": "GO:0023057", "BEND_MAP_ID": 14527885, "selected": false}, "selected": false}, {"data": {"id": "14527884", "source": "14527538", "target": "14527566", "SCORE": 0.3515206892058431, "shared_interaction": "Direct", "source_original": "60", "Name_B": "GO:0071396", "Name_A": "GO:0048585", "target_original": "32", "Gene_B": "GO:0071396", "interaction": "Direct", "SUID": 14527884, "TYPE": "Direct", "Gene_A": "GO:0048585", "BEND_MAP_ID": 14527884, "selected": false}, "selected": false}, {"data": {"id": "14527883", "source": "14527538", "target": "14527562", "SCORE": 0.33302351519772, "shared_interaction": "Direct", "source_original": "60", "Name_B": "GO:0071215", "Name_A": "GO:0048585", "target_original": "36", "Gene_B": "GO:0071215", "interaction": "Direct", "SUID": 14527883, "TYPE": "Direct", "Gene_A": "GO:0048585", "BEND_MAP_ID": 14527883, "selected": false}, "selected": false}, {"data": {"id": "14527882", "source": "14527538", "target": "14527561", "SCORE": 0.33302351519772, "shared_interaction": "Direct", "source_original": "60", "Name_B": "GO:0097306", "Name_A": "GO:0048585", "target_original": "37", "Gene_B": "GO:0097306", "interaction": "Direct", "SUID": 14527882, "TYPE": "Direct", "Gene_A": "GO:0048585", "BEND_MAP_ID": 14527882, "selected": false}, "selected": false}, {"data": {"id": "14527881", "source": "14527537", "target": "14527482", "SCORE": 0.6315855337271381, "shared_interaction": "Direct", "source_original": "61", "Name_B": "GO:0071370", "Name_A": "GO:0009937", "target_original": "116", "Gene_B": "GO:0071370", "interaction": "Direct", "SUID": 14527881, "TYPE": "Direct", "Gene_A": "GO:0009937", "BEND_MAP_ID": 14527881, "selected": false}, "selected": false}, {"data": {"id": "14527880", "source": "14527537", "target": "14527543", "SCORE": 0.6962443252182118, "shared_interaction": "Direct", "source_original": "61", "Name_B": "GO:0010476", "Name_A": "GO:0009937", "target_original": "55", "Gene_B": "GO:0010476", "interaction": "Direct", "SUID": 14527880, "TYPE": "Direct", "Gene_A": "GO:0009937", "BEND_MAP_ID": 14527880, "selected": false}, "selected": false}, {"data": {"id": "14527879", "source": "14527537", "target": "14527541", "SCORE": 0.4727793696296444, "shared_interaction": "Direct", "source_original": "61", "Name_B": "GO:0009968", "Name_A": "GO:0009937", "target_original": "57", "Gene_B": "GO:0009968", "interaction": "Direct", "SUID": 14527879, "TYPE": "Direct", "Gene_A": "GO:0009937", "BEND_MAP_ID": 14527879, "selected": false}, "selected": false}, {"data": {"id": "14527878", "source": "14527537", "target": "14527540", "SCORE": 0.4727793696296444, "shared_interaction": "Direct", "source_original": "61", "Name_B": "GO:0010648", "Name_A": "GO:0009937", "target_original": "58", "Gene_B": "GO:0010648", "interaction": "Direct", "SUID": 14527878, "TYPE": "Direct", "Gene_A": "GO:0009937", "BEND_MAP_ID": 14527878, "selected": false}, "selected": false}, {"data": {"id": "14527877", "source": "14527537", "target": "14527539", "SCORE": 0.4727793696296444, "shared_interaction": "Direct", "source_original": "61", "Name_B": "GO:0023057", "Name_A": "GO:0009937", "target_original": "59", "Gene_B": "GO:0023057", "interaction": "Direct", "SUID": 14527877, "TYPE": "Direct", "Gene_A": "GO:0009937", "BEND_MAP_ID": 14527877, "selected": false}, "selected": false}, {"data": {"id": "14527876", "source": "14527537", "target": "14527538", "SCORE": 0.3137401163676909, "shared_interaction": "Direct", "source_original": "61", "Name_B": "GO:0048585", "Name_A": "GO:0009937", "target_original": "60", "Gene_B": "GO:0048585", "interaction": "Direct", "SUID": 14527876, "TYPE": "Direct", "Gene_A": "GO:0009937", "BEND_MAP_ID": 14527876, "selected": false}, "selected": false}, {"data": {"id": "14527875", "source": "14527537", "target": "14527535", "SCORE": 0.3146673516584399, "shared_interaction": "Direct", "source_original": "61", "Name_B": "GO:0009966", "Name_A": "GO:0009937", "target_original": "63", "Gene_B": "GO:0009966", "interaction": "Direct", "SUID": 14527875, "TYPE": "Direct", "Gene_A": "GO:0009937", "BEND_MAP_ID": 14527875, "selected": false}, "selected": false}, {"data": {"id": "14527874", "source": "14527536", "target": "14527481", "SCORE": 0.30698837722599687, "shared_interaction": "Direct", "source_original": "62", "Name_B": "GO:1901701", "Name_A": "GO:0009739", "target_original": "117", "Gene_B": "GO:1901701", "interaction": "Direct", "SUID": 14527874, "TYPE": "Direct", "Gene_A": "GO:0009739", "BEND_MAP_ID": 14527874, "selected": false}, "selected": false}, {"data": {"id": "14527873", "source": "14527536", "target": "14527566", "SCORE": 0.4054257157895044, "shared_interaction": "Direct", "source_original": "62", "Name_B": "GO:0071396", "Name_A": "GO:0009739", "target_original": "32", "Gene_B": "GO:0071396", "interaction": "Direct", "SUID": 14527873, "TYPE": "Direct", "Gene_A": "GO:0009739", "BEND_MAP_ID": 14527873, "selected": false}, "selected": false}, {"data": {"id": "14527872", "source": "14527536", "target": "14527482", "SCORE": 0.9361166565404349, "shared_interaction": "Direct", "source_original": "62", "Name_B": "GO:0071370", "Name_A": "GO:0009739", "target_original": "116", "Gene_B": "GO:0071370", "interaction": "Direct", "SUID": 14527872, "TYPE": "Direct", "Gene_A": "GO:0009739", "BEND_MAP_ID": 14527872, "selected": false}, "selected": false}, {"data": {"id": "14527871", "source": "14527536", "target": "14527564", "SCORE": 0.3144848721577153, "shared_interaction": "Direct", "source_original": "62", "Name_B": "GO:0032870", "Name_A": "GO:0009739", "target_original": "34", "Gene_B": "GO:0032870", "interaction": "Direct", "SUID": 14527871, "TYPE": "Direct", "Gene_A": "GO:0009739", "BEND_MAP_ID": 14527871, "selected": false}, "selected": false}, {"data": {"id": "14527870", "source": "14527536", "target": "14527543", "SCORE": 0.863943063130142, "shared_interaction": "Direct", "source_original": "62", "Name_B": "GO:0010476", "Name_A": "GO:0009739", "target_original": "55", "Gene_B": "GO:0010476", "interaction": "Direct", "SUID": 14527870, "TYPE": "Direct", "Gene_A": "GO:0009739", "BEND_MAP_ID": 14527870, "selected": false}, "selected": false}, {"data": {"id": "14527869", "source": "14527536", "target": "14527542", "SCORE": 0.8242262132218634, "shared_interaction": "Direct", "source_original": "62", "Name_B": "GO:0009740", "Name_A": "GO:0009739", "target_original": "56", "Gene_B": "GO:0009740", "interaction": "Direct", "SUID": 14527869, "TYPE": "Direct", "Gene_A": "GO:0009739", "BEND_MAP_ID": 14527869, "selected": false}, "selected": false}, {"data": {"id": "14527868", "source": "14527536", "target": "14527541", "SCORE": 0.44393192301737505, "shared_interaction": "Direct", "source_original": "62", "Name_B": "GO:0009968", "Name_A": "GO:0009739", "target_original": "57", "Gene_B": "GO:0009968", "interaction": "Direct", "SUID": 14527868, "TYPE": "Direct", "Gene_A": "GO:0009739", "BEND_MAP_ID": 14527868, "selected": false}, "selected": false}, {"data": {"id": "14527867", "source": "14527536", "target": "14527540", "SCORE": 0.44393192301737505, "shared_interaction": "Direct", "source_original": "62", "Name_B": "GO:0010648", "Name_A": "GO:0009739", "target_original": "58", "Gene_B": "GO:0010648", "interaction": "Direct", "SUID": 14527867, "TYPE": "Direct", "Gene_A": "GO:0009739", "BEND_MAP_ID": 14527867, "selected": false}, "selected": false}, {"data": {"id": "14527866", "source": "14527536", "target": "14527539", "SCORE": 0.44393192301737505, "shared_interaction": "Direct", "source_original": "62", "Name_B": "GO:0023057", "Name_A": "GO:0009739", "target_original": "59", "Gene_B": "GO:0023057", "interaction": "Direct", "SUID": 14527866, "TYPE": "Direct", "Gene_A": "GO:0009739", "BEND_MAP_ID": 14527866, "selected": false}, "selected": false}, {"data": {"id": "14527865", "source": "14527536", "target": "14527538", "SCORE": 0.3203860359838564, "shared_interaction": "Direct", "source_original": "62", "Name_B": "GO:0048585", "Name_A": "GO:0009739", "target_original": "60", "Gene_B": "GO:0048585", "interaction": "Direct", "SUID": 14527865, "TYPE": "Direct", "Gene_A": "GO:0009739", "BEND_MAP_ID": 14527865, "selected": false}, "selected": false}, {"data": {"id": "14527864", "source": "14527536", "target": "14527537", "SCORE": 0.5776426030087852, "shared_interaction": "Direct", "source_original": "62", "Name_B": "GO:0009937", "Name_A": "GO:0009739", "target_original": "61", "Gene_B": "GO:0009937", "interaction": "Direct", "SUID": 14527864, "TYPE": "Direct", "Gene_A": "GO:0009739", "BEND_MAP_ID": 14527864, "selected": false}, "selected": false}, {"data": {"id": "14527863", "source": "14527536", "target": "14527535", "SCORE": 0.35718822782255205, "shared_interaction": "Direct", "source_original": "62", "Name_B": "GO:0009966", "Name_A": "GO:0009739", "target_original": "63", "Gene_B": "GO:0009966", "interaction": "Direct", "SUID": 14527863, "TYPE": "Direct", "Gene_A": "GO:0009739", "BEND_MAP_ID": 14527863, "selected": false}, "selected": false}, {"data": {"id": "14527862", "source": "14527535", "target": "14527481", "SCORE": 0.46863917316900267, "shared_interaction": "Direct", "source_original": "63", "Name_B": "GO:1901701", "Name_A": "GO:0009966", "target_original": "117", "Gene_B": "GO:1901701", "interaction": "Direct", "SUID": 14527862, "TYPE": "Direct", "Gene_A": "GO:0009966", "BEND_MAP_ID": 14527862, "selected": false}, "selected": false}, {"data": {"id": "14527861", "source": "14527535", "target": "14527566", "SCORE": 0.5471326605961317, "shared_interaction": "Direct", "source_original": "63", "Name_B": "GO:0071396", "Name_A": "GO:0009966", "target_original": "32", "Gene_B": "GO:0071396", "interaction": "Direct", "SUID": 14527861, "TYPE": "Direct", "Gene_A": "GO:0009966", "BEND_MAP_ID": 14527861, "selected": false}, "selected": false}, {"data": {"id": "14527860", "source": "14527535", "target": "14527482", "SCORE": 0.33377221856618966, "shared_interaction": "Direct", "source_original": "63", "Name_B": "GO:0071370", "Name_A": "GO:0009966", "target_original": "116", "Gene_B": "GO:0071370", "interaction": "Direct", "SUID": 14527860, "TYPE": "Direct", "Gene_A": "GO:0009966", "BEND_MAP_ID": 14527860, "selected": false}, "selected": false}, {"data": {"id": "14527859", "source": "14527535", "target": "14527565", "SCORE": 0.33858998144783, "shared_interaction": "Direct", "source_original": "63", "Name_B": "GO:0097305", "Name_A": "GO:0009966", "target_original": "33", "Gene_B": "GO:0097305", "interaction": "Direct", "SUID": 14527859, "TYPE": "Direct", "Gene_A": "GO:0009966", "BEND_MAP_ID": 14527859, "selected": false}, "selected": false}, {"data": {"id": "14527858", "source": "14527535", "target": "14527564", "SCORE": 0.5543646294964549, "shared_interaction": "Direct", "source_original": "63", "Name_B": "GO:0032870", "Name_A": "GO:0009966", "target_original": "34", "Gene_B": "GO:0032870", "interaction": "Direct", "SUID": 14527858, "TYPE": "Direct", "Gene_A": "GO:0009966", "BEND_MAP_ID": 14527858, "selected": false}, "selected": false}, {"data": {"id": "14527857", "source": "14527535", "target": "14527543", "SCORE": 0.35048963789705695, "shared_interaction": "Direct", "source_original": "63", "Name_B": "GO:0010476", "Name_A": "GO:0009966", "target_original": "55", "Gene_B": "GO:0010476", "interaction": "Direct", "SUID": 14527857, "TYPE": "Direct", "Gene_A": "GO:0009966", "BEND_MAP_ID": 14527857, "selected": false}, "selected": false}, {"data": {"id": "14527856", "source": "14527535", "target": "14527541", "SCORE": 0.6554307116111466, "shared_interaction": "Direct", "source_original": "63", "Name_B": "GO:0009968", "Name_A": "GO:0009966", "target_original": "57", "Gene_B": "GO:0009968", "interaction": "Direct", "SUID": 14527856, "TYPE": "Direct", "Gene_A": "GO:0009966", "BEND_MAP_ID": 14527856, "selected": false}, "selected": false}, {"data": {"id": "14527855", "source": "14527535", "target": "14527540", "SCORE": 0.6554307116111466, "shared_interaction": "Direct", "source_original": "63", "Name_B": "GO:0010648", "Name_A": "GO:0009966", "target_original": "58", "Gene_B": "GO:0010648", "interaction": "Direct", "SUID": 14527855, "TYPE": "Direct", "Gene_A": "GO:0009966", "BEND_MAP_ID": 14527855, "selected": false}, "selected": false}, {"data": {"id": "14527854", "source": "14527535", "target": "14527539", "SCORE": 0.6554307116111466, "shared_interaction": "Direct", "source_original": "63", "Name_B": "GO:0023057", "Name_A": "GO:0009966", "target_original": "59", "Gene_B": "GO:0023057", "interaction": "Direct", "SUID": 14527854, "TYPE": "Direct", "Gene_A": "GO:0009966", "BEND_MAP_ID": 14527854, "selected": false}, "selected": false}, {"data": {"id": "14527853", "source": "14527535", "target": "14527562", "SCORE": 0.4841121495335171, "shared_interaction": "Direct", "source_original": "63", "Name_B": "GO:0071215", "Name_A": "GO:0009966", "target_original": "36", "Gene_B": "GO:0071215", "interaction": "Direct", "SUID": 14527853, "TYPE": "Direct", "Gene_A": "GO:0009966", "BEND_MAP_ID": 14527853, "selected": false}, "selected": false}, {"data": {"id": "14527852", "source": "14527535", "target": "14527561", "SCORE": 0.4841121495335171, "shared_interaction": "Direct", "source_original": "63", "Name_B": "GO:0097306", "Name_A": "GO:0009966", "target_original": "37", "Gene_B": "GO:0097306", "interaction": "Direct", "SUID": 14527852, "TYPE": "Direct", "Gene_A": "GO:0009966", "BEND_MAP_ID": 14527852, "selected": false}, "selected": false}, {"data": {"id": "14527851", "source": "14527535", "target": "14527538", "SCORE": 0.6194415718723719, "shared_interaction": "Direct", "source_original": "63", "Name_B": "GO:0048585", "Name_A": "GO:0009966", "target_original": "60", "Gene_B": "GO:0048585", "interaction": "Direct", "SUID": 14527851, "TYPE": "Direct", "Gene_A": "GO:0009966", "BEND_MAP_ID": 14527851, "selected": false}, "selected": false}, {"data": {"id": "14527850", "source": "14527534", "target": "14527566", "SCORE": 0.3381294964036889, "shared_interaction": "Direct", "source_original": "64", "Name_B": "GO:0071396", "Name_A": "GO:0009753", "target_original": "32", "Gene_B": "GO:0071396", "interaction": "Direct", "SUID": 14527850, "TYPE": "Direct", "Gene_A": "GO:0009753", "BEND_MAP_ID": 14527850, "selected": false}, "selected": false}, {"data": {"id": "14527849", "source": "14527534", "target": "14527564", "SCORE": 0.30402368161456034, "shared_interaction": "Direct", "source_original": "64", "Name_B": "GO:0032870", "Name_A": "GO:0009753", "target_original": "34", "Gene_B": "GO:0032870", "interaction": "Direct", "SUID": 14527849, "TYPE": "Direct", "Gene_A": "GO:0009753", "BEND_MAP_ID": 14527849, "selected": false}, "selected": false}, {"data": {"id": "14527848", "source": "14527534", "target": "14527533", "SCORE": 1.0, "shared_interaction": "Direct", "source_original": "64", "Name_B": "GO:0070542", "Name_A": "GO:0009753", "target_original": "65", "Gene_B": "GO:0070542", "interaction": "Direct", "SUID": 14527848, "TYPE": "Direct", "Gene_A": "GO:0009753", "BEND_MAP_ID": 14527848, "selected": false}, "selected": false}, {"data": {"id": "14527847", "source": "14527533", "target": "14527566", "SCORE": 0.3381294964036889, "shared_interaction": "Direct", "source_original": "65", "Name_B": "GO:0071396", "Name_A": "GO:0070542", "target_original": "32", "Gene_B": "GO:0071396", "interaction": "Direct", "SUID": 14527847, "TYPE": "Direct", "Gene_A": "GO:0070542", "BEND_MAP_ID": 14527847, "selected": false}, "selected": false}, {"data": {"id": "14527846", "source": "14527531", "target": "14527483", "SCORE": 0.5529734868499235, "shared_interaction": "Direct", "source_original": "67", "Name_B": "GO:0051301", "Name_A": "GO:0000910", "target_original": "115", "Gene_B": "GO:0051301", "interaction": "Direct", "SUID": 14527846, "TYPE": "Direct", "Gene_A": "GO:0000910", "BEND_MAP_ID": 14527846, "selected": false}, "selected": false}, {"data": {"id": "14527845", "source": "14527531", "target": "14527532", "SCORE": 0.7966850828737553, "shared_interaction": "Direct", "source_original": "67", "Name_B": "GO:0061640", "Name_A": "GO:0000910", "target_original": "66", "Gene_B": "GO:0061640", "interaction": "Direct", "SUID": 14527845, "TYPE": "Direct", "Gene_A": "GO:0000910", "BEND_MAP_ID": 14527845, "selected": false}, "selected": false}, {"data": {"id": "14527844", "source": "14527530", "target": "14527528", "SCORE": 0.4931827571985486, "shared_interaction": "Direct", "source_original": "68", "Name_B": "ko00310", "Name_A": "ko00071", "target_original": "70", "Gene_B": "ko00310", "interaction": "Direct", "SUID": 14527844, "TYPE": "Direct", "Gene_A": "ko00071", "BEND_MAP_ID": 14527844, "selected": false}, "selected": false}, {"data": {"id": "14527843", "source": "14527530", "target": "14527512", "SCORE": 0.3590163934450391, "shared_interaction": "Direct", "source_original": "68", "Name_B": "ko00620", "Name_A": "ko00071", "target_original": "86", "Gene_B": "ko00620", "interaction": "Direct", "SUID": 14527843, "TYPE": "Direct", "Gene_A": "ko00071", "BEND_MAP_ID": 14527843, "selected": false}, "selected": false}, {"data": {"id": "14527842", "source": "14527530", "target": "14527497", "SCORE": 0.3918193086382583, "shared_interaction": "Direct", "source_original": "68", "Name_B": "ko00592", "Name_A": "ko00071", "target_original": "101", "Gene_B": "ko00592", "interaction": "Direct", "SUID": 14527842, "TYPE": "Direct", "Gene_A": "ko00071", "BEND_MAP_ID": 14527842, "selected": false}, "selected": false}, {"data": {"id": "14527841", "source": "14527530", "target": "14527526", "SCORE": 0.35398119122555055, "shared_interaction": "Direct", "source_original": "68", "Name_B": "ko00330", "Name_A": "ko00071", "target_original": "72", "Gene_B": "ko00330", "interaction": "Direct", "SUID": 14527841, "TYPE": "Direct", "Gene_A": "ko00071", "BEND_MAP_ID": 14527841, "selected": false}, "selected": false}, {"data": {"id": "14527840", "source": "14527530", "target": "14527524", "SCORE": 0.4931827571985486, "shared_interaction": "Direct", "source_original": "68", "Name_B": "ko00380", "Name_A": "ko00071", "target_original": "74", "Gene_B": "ko00380", "interaction": "Direct", "SUID": 14527840, "TYPE": "Direct", "Gene_A": "ko00071", "BEND_MAP_ID": 14527840, "selected": false}, "selected": false}, {"data": {"id": "14527839", "source": "14527530", "target": "14527522", "SCORE": 0.4136732329115837, "shared_interaction": "Direct", "source_original": "68", "Name_B": "ko00410", "Name_A": "ko00071", "target_original": "76", "Gene_B": "ko00410", "interaction": "Direct", "SUID": 14527839, "TYPE": "Direct", "Gene_A": "ko00071", "BEND_MAP_ID": 14527839, "selected": false}, "selected": false}, {"data": {"id": "14527838", "source": "14527529", "target": "14527530", "SCORE": 0.4931827571985486, "shared_interaction": "Direct", "source_original": "69", "Name_B": "ko00071", "Name_A": "ath00310", "target_original": "68", "Gene_B": "ko00071", "interaction": "Direct", "SUID": 14527838, "TYPE": "Direct", "Gene_A": "ath00310", "BEND_MAP_ID": 14527838, "selected": false}, "selected": false}, {"data": {"id": "14527837", "source": "14527529", "target": "14527528", "SCORE": 1.0, "shared_interaction": "Direct", "source_original": "69", "Name_B": "ko00310", "Name_A": "ath00310", "target_original": "70", "Gene_B": "ko00310", "interaction": "Direct", "SUID": 14527837, "TYPE": "Direct", "Gene_A": "ath00310", "BEND_MAP_ID": 14527837, "selected": false}, "selected": false}, {"data": {"id": "14527836", "source": "14527529", "target": "14527486", "SCORE": 0.3904593639600733, "shared_interaction": "Direct", "source_original": "69", "Name_B": "ath00620", "Name_A": "ath00310", "target_original": "112", "Gene_B": "ath00620", "interaction": "Direct", "SUID": 14527836, "TYPE": "Direct", "Gene_A": "ath00310", "BEND_MAP_ID": 14527836, "selected": false}, "selected": false}, {"data": {"id": "14527835", "source": "14527529", "target": "14527512", "SCORE": 0.3904593639600733, "shared_interaction": "Direct", "source_original": "69", "Name_B": "ko00620", "Name_A": "ath00310", "target_original": "86", "Gene_B": "ko00620", "interaction": "Direct", "SUID": 14527835, "TYPE": "Direct", "Gene_A": "ath00310", "BEND_MAP_ID": 14527835, "selected": false}, "selected": false}, {"data": {"id": "14527834", "source": "14527529", "target": "14527527", "SCORE": 0.3918193086382583, "shared_interaction": "Direct", "source_original": "69", "Name_B": "ath00330", "Name_A": "ath00310", "target_original": "71", "Gene_B": "ath00330", "interaction": "Direct", "SUID": 14527834, "TYPE": "Direct", "Gene_A": "ath00310", "BEND_MAP_ID": 14527834, "selected": false}, "selected": false}, {"data": {"id": "14527833", "source": "14527529", "target": "14527526", "SCORE": 0.3918193086382583, "shared_interaction": "Direct", "source_original": "69", "Name_B": "ko00330", "Name_A": "ath00310", "target_original": "72", "Gene_B": "ko00330", "interaction": "Direct", "SUID": 14527833, "TYPE": "Direct", "Gene_A": "ath00310", "BEND_MAP_ID": 14527833, "selected": false}, "selected": false}, {"data": {"id": "14527832", "source": "14527529", "target": "14527525", "SCORE": 0.5500534922843597, "shared_interaction": "Direct", "source_original": "69", "Name_B": "ath00380", "Name_A": "ath00310", "target_original": "73", "Gene_B": "ath00380", "interaction": "Direct", "SUID": 14527832, "TYPE": "Direct", "Gene_A": "ath00310", "BEND_MAP_ID": 14527832, "selected": false}, "selected": false}, {"data": {"id": "14527831", "source": "14527529", "target": "14527524", "SCORE": 0.5500534922843597, "shared_interaction": "Direct", "source_original": "69", "Name_B": "ko00380", "Name_A": "ath00310", "target_original": "74", "Gene_B": "ko00380", "interaction": "Direct", "SUID": 14527831, "TYPE": "Direct", "Gene_A": "ath00310", "BEND_MAP_ID": 14527831, "selected": false}, "selected": false}, {"data": {"id": "14527830", "source": "14527529", "target": "14527523", "SCORE": 0.4644243208311315, "shared_interaction": "Direct", "source_original": "69", "Name_B": "ath00410", "Name_A": "ath00310", "target_original": "75", "Gene_B": "ath00410", "interaction": "Direct", "SUID": 14527830, "TYPE": "Direct", "Gene_A": "ath00310", "BEND_MAP_ID": 14527830, "selected": false}, "selected": false}, {"data": {"id": "14527829", "source": "14527529", "target": "14527522", "SCORE": 0.4644243208311315, "shared_interaction": "Direct", "source_original": "69", "Name_B": "ko00410", "Name_A": "ath00310", "target_original": "76", "Gene_B": "ko00410", "interaction": "Direct", "SUID": 14527829, "TYPE": "Direct", "Gene_A": "ath00310", "BEND_MAP_ID": 14527829, "selected": false}, "selected": false}, {"data": {"id": "14527828", "source": "14527528", "target": "14527512", "SCORE": 0.3904593639600733, "shared_interaction": "Direct", "source_original": "70", "Name_B": "ko00620", "Name_A": "ko00310", "target_original": "86", "Gene_B": "ko00620", "interaction": "Direct", "SUID": 14527828, "TYPE": "Direct", "Gene_A": "ko00310", "BEND_MAP_ID": 14527828, "selected": false}, "selected": false}, {"data": {"id": "14527827", "source": "14527528", "target": "14527526", "SCORE": 0.3918193086382583, "shared_interaction": "Direct", "source_original": "70", "Name_B": "ko00330", "Name_A": "ko00310", "target_original": "72", "Gene_B": "ko00330", "interaction": "Direct", "SUID": 14527827, "TYPE": "Direct", "Gene_A": "ko00310", "BEND_MAP_ID": 14527827, "selected": false}, "selected": false}, {"data": {"id": "14527826", "source": "14527528", "target": "14527524", "SCORE": 0.5500534922843597, "shared_interaction": "Direct", "source_original": "70", "Name_B": "ko00380", "Name_A": "ko00310", "target_original": "74", "Gene_B": "ko00380", "interaction": "Direct", "SUID": 14527826, "TYPE": "Direct", "Gene_A": "ko00310", "BEND_MAP_ID": 14527826, "selected": false}, "selected": false}, {"data": {"id": "14527825", "source": "14527528", "target": "14527522", "SCORE": 0.4644243208311315, "shared_interaction": "Direct", "source_original": "70", "Name_B": "ko00410", "Name_A": "ko00310", "target_original": "76", "Gene_B": "ko00410", "interaction": "Direct", "SUID": 14527825, "TYPE": "Direct", "Gene_A": "ko00310", "BEND_MAP_ID": 14527825, "selected": false}, "selected": false}, {"data": {"id": "14527824", "source": "14527527", "target": "14527530", "SCORE": 0.35398119122555055, "shared_interaction": "Direct", "source_original": "71", "Name_B": "ko00071", "Name_A": "ath00330", "target_original": "68", "Gene_B": "ko00071", "interaction": "Direct", "SUID": 14527824, "TYPE": "Direct", "Gene_A": "ath00330", "BEND_MAP_ID": 14527824, "selected": false}, "selected": false}, {"data": {"id": "14527823", "source": "14527527", "target": "14527528", "SCORE": 0.3918193086382583, "shared_interaction": "Direct", "source_original": "71", "Name_B": "ko00310", "Name_A": "ath00330", "target_original": "70", "Gene_B": "ko00310", "interaction": "Direct", "SUID": 14527823, "TYPE": "Direct", "Gene_A": "ath00330", "BEND_MAP_ID": 14527823, "selected": false}, "selected": false}, {"data": {"id": "14527822", "source": "14527527", "target": "14527526", "SCORE": 1.0, "shared_interaction": "Direct", "source_original": "71", "Name_B": "ko00330", "Name_A": "ath00330", "target_original": "72", "Gene_B": "ko00330", "interaction": "Direct", "SUID": 14527822, "TYPE": "Direct", "Gene_A": "ath00330", "BEND_MAP_ID": 14527822, "selected": false}, "selected": false}, {"data": {"id": "14527821", "source": "14527527", "target": "14527525", "SCORE": 0.3918193086382583, "shared_interaction": "Direct", "source_original": "71", "Name_B": "ath00380", "Name_A": "ath00330", "target_original": "73", "Gene_B": "ath00380", "interaction": "Direct", "SUID": 14527821, "TYPE": "Direct", "Gene_A": "ath00330", "BEND_MAP_ID": 14527821, "selected": false}, "selected": false}, {"data": {"id": "14527820", "source": "14527527", "target": "14527524", "SCORE": 0.3918193086382583, "shared_interaction": "Direct", "source_original": "71", "Name_B": "ko00380", "Name_A": "ath00330", "target_original": "74", "Gene_B": "ko00380", "interaction": "Direct", "SUID": 14527820, "TYPE": "Direct", "Gene_A": "ath00330", "BEND_MAP_ID": 14527820, "selected": false}, "selected": false}, {"data": {"id": "14527819", "source": "14527527", "target": "14527523", "SCORE": 0.733487833141629, "shared_interaction": "Direct", "source_original": "71", "Name_B": "ath00410", "Name_A": "ath00330", "target_original": "75", "Gene_B": "ath00410", "interaction": "Direct", "SUID": 14527819, "TYPE": "Direct", "Gene_A": "ath00330", "BEND_MAP_ID": 14527819, "selected": false}, "selected": false}, {"data": {"id": "14527818", "source": "14527527", "target": "14527522", "SCORE": 0.733487833141629, "shared_interaction": "Direct", "source_original": "71", "Name_B": "ko00410", "Name_A": "ath00330", "target_original": "76", "Gene_B": "ko00410", "interaction": "Direct", "SUID": 14527818, "TYPE": "Direct", "Gene_A": "ath00330", "BEND_MAP_ID": 14527818, "selected": false}, "selected": false}, {"data": {"id": "14527817", "source": "14527526", "target": "14527524", "SCORE": 0.3918193086382583, "shared_interaction": "Direct", "source_original": "72", "Name_B": "ko00380", "Name_A": "ko00330", "target_original": "74", "Gene_B": "ko00380", "interaction": "Direct", "SUID": 14527817, "TYPE": "Direct", "Gene_A": "ko00330", "BEND_MAP_ID": 14527817, "selected": false}, "selected": false}, {"data": {"id": "14527816", "source": "14527526", "target": "14527522", "SCORE": 0.733487833141629, "shared_interaction": "Direct", "source_original": "72", "Name_B": "ko00410", "Name_A": "ko00330", "target_original": "76", "Gene_B": "ko00410", "interaction": "Direct", "SUID": 14527816, "TYPE": "Direct", "Gene_A": "ko00330", "BEND_MAP_ID": 14527816, "selected": false}, "selected": false}, {"data": {"id": "14527815", "source": "14527525", "target": "14527530", "SCORE": 0.4931827571985486, "shared_interaction": "Direct", "source_original": "73", "Name_B": "ko00071", "Name_A": "ath00380", "target_original": "68", "Gene_B": "ko00071", "interaction": "Direct", "SUID": 14527815, "TYPE": "Direct", "Gene_A": "ath00380", "BEND_MAP_ID": 14527815, "selected": false}, "selected": false}, {"data": {"id": "14527814", "source": "14527525", "target": "14527528", "SCORE": 0.5500534922843597, "shared_interaction": "Direct", "source_original": "73", "Name_B": "ko00310", "Name_A": "ath00380", "target_original": "70", "Gene_B": "ko00310", "interaction": "Direct", "SUID": 14527814, "TYPE": "Direct", "Gene_A": "ath00380", "BEND_MAP_ID": 14527814, "selected": false}, "selected": false}, {"data": {"id": "14527813", "source": "14527525", "target": "14527486", "SCORE": 0.3904593639600733, "shared_interaction": "Direct", "source_original": "73", "Name_B": "ath00620", "Name_A": "ath00380", "target_original": "112", "Gene_B": "ath00620", "interaction": "Direct", "SUID": 14527813, "TYPE": "Direct", "Gene_A": "ath00380", "BEND_MAP_ID": 14527813, "selected": false}, "selected": false}, {"data": {"id": "14527812", "source": "14527525", "target": "14527512", "SCORE": 0.3904593639600733, "shared_interaction": "Direct", "source_original": "73", "Name_B": "ko00620", "Name_A": "ath00380", "target_original": "86", "Gene_B": "ko00620", "interaction": "Direct", "SUID": 14527812, "TYPE": "Direct", "Gene_A": "ath00380", "BEND_MAP_ID": 14527812, "selected": false}, "selected": false}, {"data": {"id": "14527811", "source": "14527525", "target": "14527526", "SCORE": 0.3918193086382583, "shared_interaction": "Direct", "source_original": "73", "Name_B": "ko00330", "Name_A": "ath00380", "target_original": "72", "Gene_B": "ko00330", "interaction": "Direct", "SUID": 14527811, "TYPE": "Direct", "Gene_A": "ath00380", "BEND_MAP_ID": 14527811, "selected": false}, "selected": false}, {"data": {"id": "14527810", "source": "14527525", "target": "14527524", "SCORE": 1.0, "shared_interaction": "Direct", "source_original": "73", "Name_B": "ko00380", "Name_A": "ath00380", "target_original": "74", "Gene_B": "ko00380", "interaction": "Direct", "SUID": 14527810, "TYPE": "Direct", "Gene_A": "ath00380", "BEND_MAP_ID": 14527810, "selected": false}, "selected": false}, {"data": {"id": "14527809", "source": "14527525", "target": "14527523", "SCORE": 0.4644243208311315, "shared_interaction": "Direct", "source_original": "73", "Name_B": "ath00410", "Name_A": "ath00380", "target_original": "75", "Gene_B": "ath00410", "interaction": "Direct", "SUID": 14527809, "TYPE": "Direct", "Gene_A": "ath00380", "BEND_MAP_ID": 14527809, "selected": false}, "selected": false}, {"data": {"id": "14527808", "source": "14527525", "target": "14527522", "SCORE": 0.4644243208311315, "shared_interaction": "Direct", "source_original": "73", "Name_B": "ko00410", "Name_A": "ath00380", "target_original": "76", "Gene_B": "ko00410", "interaction": "Direct", "SUID": 14527808, "TYPE": "Direct", "Gene_A": "ath00380", "BEND_MAP_ID": 14527808, "selected": false}, "selected": false}, {"data": {"id": "14527807", "source": "14527524", "target": "14527512", "SCORE": 0.3904593639600733, "shared_interaction": "Direct", "source_original": "74", "Name_B": "ko00620", "Name_A": "ko00380", "target_original": "86", "Gene_B": "ko00620", "interaction": "Direct", "SUID": 14527807, "TYPE": "Direct", "Gene_A": "ko00380", "BEND_MAP_ID": 14527807, "selected": false}, "selected": false}, {"data": {"id": "14527806", "source": "14527524", "target": "14527522", "SCORE": 0.4644243208311315, "shared_interaction": "Direct", "source_original": "74", "Name_B": "ko00410", "Name_A": "ko00380", "target_original": "76", "Gene_B": "ko00410", "interaction": "Direct", "SUID": 14527806, "TYPE": "Direct", "Gene_A": "ko00380", "BEND_MAP_ID": 14527806, "selected": false}, "selected": false}, {"data": {"id": "14527805", "source": "14527523", "target": "14527530", "SCORE": 0.4136732329115837, "shared_interaction": "Direct", "source_original": "75", "Name_B": "ko00071", "Name_A": "ath00410", "target_original": "68", "Gene_B": "ko00071", "interaction": "Direct", "SUID": 14527805, "TYPE": "Direct", "Gene_A": "ath00410", "BEND_MAP_ID": 14527805, "selected": false}, "selected": false}, {"data": {"id": "14527804", "source": "14527523", "target": "14527528", "SCORE": 0.4644243208311315, "shared_interaction": "Direct", "source_original": "75", "Name_B": "ko00310", "Name_A": "ath00410", "target_original": "70", "Gene_B": "ko00310", "interaction": "Direct", "SUID": 14527804, "TYPE": "Direct", "Gene_A": "ath00410", "BEND_MAP_ID": 14527804, "selected": false}, "selected": false}, {"data": {"id": "14527803", "source": "14527523", "target": "14527486", "SCORE": 0.32352941176756655, "shared_interaction": "Direct", "source_original": "75", "Name_B": "ath00620", "Name_A": "ath00410", "target_original": "112", "Gene_B": "ath00620", "interaction": "Direct", "SUID": 14527803, "TYPE": "Direct", "Gene_A": "ath00410", "BEND_MAP_ID": 14527803, "selected": false}, "selected": false}, {"data": {"id": "14527802", "source": "14527523", "target": "14527512", "SCORE": 0.32352941176756655, "shared_interaction": "Direct", "source_original": "75", "Name_B": "ko00620", "Name_A": "ath00410", "target_original": "86", "Gene_B": "ko00620", "interaction": "Direct", "SUID": 14527802, "TYPE": "Direct", "Gene_A": "ath00410", "BEND_MAP_ID": 14527802, "selected": false}, "selected": false}, {"data": {"id": "14527801", "source": "14527523", "target": "14527526", "SCORE": 0.733487833141629, "shared_interaction": "Direct", "source_original": "75", "Name_B": "ko00330", "Name_A": "ath00410", "target_original": "72", "Gene_B": "ko00330", "interaction": "Direct", "SUID": 14527801, "TYPE": "Direct", "Gene_A": "ath00410", "BEND_MAP_ID": 14527801, "selected": false}, "selected": false}, {"data": {"id": "14527800", "source": "14527523", "target": "14527524", "SCORE": 0.4644243208311315, "shared_interaction": "Direct", "source_original": "75", "Name_B": "ko00380", "Name_A": "ath00410", "target_original": "74", "Gene_B": "ko00380", "interaction": "Direct", "SUID": 14527800, "TYPE": "Direct", "Gene_A": "ath00410", "BEND_MAP_ID": 14527800, "selected": false}, "selected": false}, {"data": {"id": "14527799", "source": "14527523", "target": "14527522", "SCORE": 1.0, "shared_interaction": "Direct", "source_original": "75", "Name_B": "ko00410", "Name_A": "ath00410", "target_original": "76", "Gene_B": "ko00410", "interaction": "Direct", "SUID": 14527799, "TYPE": "Direct", "Gene_A": "ath00410", "BEND_MAP_ID": 14527799, "selected": false}, "selected": false}, {"data": {"id": "14527798", "source": "14527522", "target": "14527512", "SCORE": 0.32352941176756655, "shared_interaction": "Direct", "source_original": "76", "Name_B": "ko00620", "Name_A": "ko00410", "target_original": "86", "Gene_B": "ko00620", "interaction": "Direct", "SUID": 14527798, "TYPE": "Direct", "Gene_A": "ko00410", "BEND_MAP_ID": 14527798, "selected": false}, "selected": false}, {"data": {"id": "14527797", "source": "14527521", "target": "14527550", "SCORE": 0.3513627275603463, "shared_interaction": "Direct", "source_original": "77", "Name_B": "GO:0010035", "Name_A": "GO:0000302", "target_original": "48", "Gene_B": "GO:0010035", "interaction": "Direct", "SUID": 14527797, "TYPE": "Direct", "Gene_A": "GO:0000302", "BEND_MAP_ID": 14527797, "selected": false}, "selected": false}, {"data": {"id": "14527796", "source": "14527521", "target": "14527475", "SCORE": 0.6236531648348679, "shared_interaction": "Direct", "source_original": "77", "Name_B": "GO:0006979", "Name_A": "GO:0000302", "target_original": "123", "Gene_B": "GO:0006979", "interaction": "Direct", "SUID": 14527796, "TYPE": "Direct", "Gene_A": "GO:0000302", "BEND_MAP_ID": 14527796, "selected": false}, "selected": false}, {"data": {"id": "14527795", "source": "14527519", "target": "14527591", "SCORE": 0.3266563944538002, "shared_interaction": "Direct", "source_original": "79", "Name_B": "GO:0071554", "Name_A": "GO:0010393", "target_original": "7", "Gene_B": "GO:0071554", "interaction": "Direct", "SUID": 14527795, "TYPE": "Direct", "Gene_A": "GO:0010393", "BEND_MAP_ID": 14527795, "selected": false}, "selected": false}, {"data": {"id": "14527794", "source": "14527519", "target": "14527489", "SCORE": 0.6408504705481508, "shared_interaction": "Direct", "source_original": "79", "Name_B": "ath00040", "Name_A": "GO:0010393", "target_original": "109", "Gene_B": "ath00040", "interaction": "Direct", "SUID": 14527794, "TYPE": "Direct", "Gene_A": "GO:0010393", "BEND_MAP_ID": 14527794, "selected": false}, "selected": false}, {"data": {"id": "14527793", "source": "14527519", "target": "14527520", "SCORE": 0.6408504705481508, "shared_interaction": "Direct", "source_original": "79", "Name_B": "ko00040", "Name_A": "GO:0010393", "target_original": "78", "Gene_B": "ko00040", "interaction": "Direct", "SUID": 14527793, "TYPE": "Direct", "Gene_A": "GO:0010393", "BEND_MAP_ID": 14527793, "selected": false}, "selected": false}, {"data": {"id": "14527792", "source": "14527519", "target": "14527518", "SCORE": 0.9788893988068367, "shared_interaction": "Direct", "source_original": "79", "Name_B": "GO:0045488", "Name_A": "GO:0010393", "target_original": "80", "Gene_B": "GO:0045488", "interaction": "Direct", "SUID": 14527792, "TYPE": "Direct", "Gene_A": "GO:0010393", "BEND_MAP_ID": 14527792, "selected": false}, "selected": false}, {"data": {"id": "14527791", "source": "14527519", "target": "14527517", "SCORE": 0.490200102617689, "shared_interaction": "Direct", "source_original": "79", "Name_B": "GO:0016052", "Name_A": "GO:0010393", "target_original": "81", "Gene_B": "GO:0016052", "interaction": "Direct", "SUID": 14527791, "TYPE": "Direct", "Gene_A": "GO:0010393", "BEND_MAP_ID": 14527791, "selected": false}, "selected": false}, {"data": {"id": "14527790", "source": "14527519", "target": "14527516", "SCORE": 0.35397039031094696, "shared_interaction": "Direct", "source_original": "79", "Name_B": "GO:0042545", "Name_A": "GO:0010393", "target_original": "82", "Gene_B": "GO:0042545", "interaction": "Direct", "SUID": 14527790, "TYPE": "Direct", "Gene_A": "GO:0010393", "BEND_MAP_ID": 14527790, "selected": false}, "selected": false}, {"data": {"id": "14527789", "source": "14527519", "target": "14527515", "SCORE": 0.4978312783283041, "shared_interaction": "Direct", "source_original": "79", "Name_B": "GO:0071555", "Name_A": "GO:0010393", "target_original": "83", "Gene_B": "GO:0071555", "interaction": "Direct", "SUID": 14527789, "TYPE": "Direct", "Gene_A": "GO:0010393", "BEND_MAP_ID": 14527789, "selected": false}, "selected": false}, {"data": {"id": "14527788", "source": "14527519", "target": "14527514", "SCORE": 0.7108984430803197, "shared_interaction": "Direct", "source_original": "79", "Name_B": "GO:0045490", "Name_A": "GO:0010393", "target_original": "84", "Gene_B": "GO:0045490", "interaction": "Direct", "SUID": 14527788, "TYPE": "Direct", "Gene_A": "GO:0010393", "BEND_MAP_ID": 14527788, "selected": false}, "selected": false}, {"data": {"id": "14527787", "source": "14527518", "target": "14527591", "SCORE": 0.3319502074696767, "shared_interaction": "Direct", "source_original": "80", "Name_B": "GO:0071554", "Name_A": "GO:0045488", "target_original": "7", "Gene_B": "GO:0071554", "interaction": "Direct", "SUID": 14527787, "TYPE": "Direct", "Gene_A": "GO:0045488", "BEND_MAP_ID": 14527787, "selected": false}, "selected": false}, {"data": {"id": "14527786", "source": "14527518", "target": "14527489", "SCORE": 0.6580903373365192, "shared_interaction": "Direct", "source_original": "80", "Name_B": "ath00040", "Name_A": "GO:0045488", "target_original": "109", "Gene_B": "ath00040", "interaction": "Direct", "SUID": 14527786, "TYPE": "Direct", "Gene_A": "GO:0045488", "BEND_MAP_ID": 14527786, "selected": false}, "selected": false}, {"data": {"id": "14527785", "source": "14527518", "target": "14527520", "SCORE": 0.6580903373365192, "shared_interaction": "Direct", "source_original": "80", "Name_B": "ko00040", "Name_A": "GO:0045488", "target_original": "78", "Gene_B": "ko00040", "interaction": "Direct", "SUID": 14527785, "TYPE": "Direct", "Gene_A": "GO:0045488", "BEND_MAP_ID": 14527785, "selected": false}, "selected": false}, {"data": {"id": "14527784", "source": "14527518", "target": "14527515", "SCORE": 0.5077288941745002, "shared_interaction": "Direct", "source_original": "80", "Name_B": "GO:0071555", "Name_A": "GO:0045488", "target_original": "83", "Gene_B": "GO:0071555", "interaction": "Direct", "SUID": 14527784, "TYPE": "Direct", "Gene_A": "GO:0045488", "BEND_MAP_ID": 14527784, "selected": false}, "selected": false}, {"data": {"id": "14527783", "source": "14527518", "target": "14527514", "SCORE": 0.7303634232129191, "shared_interaction": "Direct", "source_original": "80", "Name_B": "GO:0045490", "Name_A": "GO:0045488", "target_original": "84", "Gene_B": "GO:0045490", "interaction": "Direct", "SUID": 14527783, "TYPE": "Direct", "Gene_A": "GO:0045488", "BEND_MAP_ID": 14527783, "selected": false}, "selected": false}, {"data": {"id": "14527782", "source": "14527517", "target": "14527491", "SCORE": 0.3545232273851256, "shared_interaction": "Direct", "source_original": "81", "Name_B": "ath00010", "Name_A": "GO:0016052", "target_original": "107", "Gene_B": "ath00010", "interaction": "Direct", "SUID": 14527782, "TYPE": "Direct", "Gene_A": "GO:0016052", "BEND_MAP_ID": 14527782, "selected": false}, "selected": false}, {"data": {"id": "14527781", "source": "14527517", "target": "14527559", "SCORE": 0.3545232273851256, "shared_interaction": "Direct", "source_original": "81", "Name_B": "ko00010", "Name_A": "GO:0016052", "target_original": "39", "Gene_B": "ko00010", "interaction": "Direct", "SUID": 14527781, "TYPE": "Direct", "Gene_A": "GO:0016052", "BEND_MAP_ID": 14527781, "selected": false}, "selected": false}, {"data": {"id": "14527780", "source": "14527517", "target": "14527489", "SCORE": 0.4746120422110079, "shared_interaction": "Direct", "source_original": "81", "Name_B": "ath00040", "Name_A": "GO:0016052", "target_original": "109", "Gene_B": "ath00040", "interaction": "Direct", "SUID": 14527780, "TYPE": "Direct", "Gene_A": "GO:0016052", "BEND_MAP_ID": 14527780, "selected": false}, "selected": false}, {"data": {"id": "14527779", "source": "14527517", "target": "14527520", "SCORE": 0.4746120422110079, "shared_interaction": "Direct", "source_original": "81", "Name_B": "ko00040", "Name_A": "GO:0016052", "target_original": "78", "Gene_B": "ko00040", "interaction": "Direct", "SUID": 14527779, "TYPE": "Direct", "Gene_A": "GO:0016052", "BEND_MAP_ID": 14527779, "selected": false}, "selected": false}, {"data": {"id": "14527778", "source": "14527517", "target": "14527518", "SCORE": 0.5004177109449871, "shared_interaction": "Direct", "source_original": "81", "Name_B": "GO:0045488", "Name_A": "GO:0016052", "target_original": "80", "Gene_B": "GO:0045488", "interaction": "Direct", "SUID": 14527778, "TYPE": "Direct", "Gene_A": "GO:0016052", "BEND_MAP_ID": 14527778, "selected": false}, "selected": false}, {"data": {"id": "14527777", "source": "14527517", "target": "14527511", "SCORE": 0.32017662431400423, "shared_interaction": "Direct", "source_original": "81", "Name_B": "ath01200", "Name_A": "GO:0016052", "target_original": "87", "Gene_B": "ath01200", "interaction": "Direct", "SUID": 14527777, "TYPE": "Direct", "Gene_A": "GO:0016052", "BEND_MAP_ID": 14527777, "selected": false}, "selected": false}, {"data": {"id": "14527776", "source": "14527517", "target": "14527510", "SCORE": 0.32017662431400423, "shared_interaction": "Direct", "source_original": "81", "Name_B": "ko01200", "Name_A": "GO:0016052", "target_original": "88", "Gene_B": "ko01200", "interaction": "Direct", "SUID": 14527776, "TYPE": "Direct", "Gene_A": "GO:0016052", "BEND_MAP_ID": 14527776, "selected": false}, "selected": false}, {"data": {"id": "14527775", "source": "14527517", "target": "14527514", "SCORE": 0.6266801927475103, "shared_interaction": "Direct", "source_original": "81", "Name_B": "GO:0045490", "Name_A": "GO:0016052", "target_original": "84", "Gene_B": "GO:0045490", "interaction": "Direct", "SUID": 14527775, "TYPE": "Direct", "Gene_A": "GO:0016052", "BEND_MAP_ID": 14527775, "selected": false}, "selected": false}, {"data": {"id": "14527774", "source": "14527516", "target": "14527591", "SCORE": 0.5060240963861373, "shared_interaction": "Direct", "source_original": "82", "Name_B": "GO:0071554", "Name_A": "GO:0042545", "target_original": "7", "Gene_B": "GO:0071554", "interaction": "Direct", "SUID": 14527774, "TYPE": "Direct", "Gene_A": "GO:0042545", "BEND_MAP_ID": 14527774, "selected": false}, "selected": false}, {"data": {"id": "14527773", "source": "14527516", "target": "14527518", "SCORE": 0.3626373626387634, "shared_interaction": "Direct", "source_original": "82", "Name_B": "GO:0045488", "Name_A": "GO:0042545", "target_original": "80", "Gene_B": "GO:0045488", "interaction": "Direct", "SUID": 14527773, "TYPE": "Direct", "Gene_A": "GO:0042545", "BEND_MAP_ID": 14527773, "selected": false}, "selected": false}, {"data": {"id": "14527772", "source": "14527516", "target": "14527588", "SCORE": 0.3127753303976867, "shared_interaction": "Direct", "source_original": "82", "Name_B": "GO:0071669", "Name_A": "GO:0042545", "target_original": "10", "Gene_B": "GO:0071669", "interaction": "Direct", "SUID": 14527772, "TYPE": "Direct", "Gene_A": "GO:0042545", "BEND_MAP_ID": 14527772, "selected": false}, "selected": false}, {"data": {"id": "14527771", "source": "14527516", "target": "14527515", "SCORE": 0.814600231750054, "shared_interaction": "Direct", "source_original": "82", "Name_B": "GO:0071555", "Name_A": "GO:0042545", "target_original": "83", "Gene_B": "GO:0071555", "interaction": "Direct", "SUID": 14527771, "TYPE": "Direct", "Gene_A": "GO:0042545", "BEND_MAP_ID": 14527771, "selected": false}, "selected": false}, {"data": {"id": "14527770", "source": "14527516", "target": "14527514", "SCORE": 0.41868512110887557, "shared_interaction": "Direct", "source_original": "82", "Name_B": "GO:0045490", "Name_A": "GO:0042545", "target_original": "84", "Gene_B": "GO:0045490", "interaction": "Direct", "SUID": 14527770, "TYPE": "Direct", "Gene_A": "GO:0042545", "BEND_MAP_ID": 14527770, "selected": false}, "selected": false}, {"data": {"id": "14527769", "source": "14527515", "target": "14527489", "SCORE": 0.31411264488469054, "shared_interaction": "Direct", "source_original": "83", "Name_B": "ath00040", "Name_A": "GO:0071555", "target_original": "109", "Gene_B": "ath00040", "interaction": "Direct", "SUID": 14527769, "TYPE": "Direct", "Gene_A": "GO:0071555", "BEND_MAP_ID": 14527769, "selected": false}, "selected": false}, {"data": {"id": "14527768", "source": "14527515", "target": "14527520", "SCORE": 0.31411264488469054, "shared_interaction": "Direct", "source_original": "83", "Name_B": "ko00040", "Name_A": "GO:0071555", "target_original": "78", "Gene_B": "ko00040", "interaction": "Direct", "SUID": 14527768, "TYPE": "Direct", "Gene_A": "GO:0071555", "BEND_MAP_ID": 14527768, "selected": false}, "selected": false}, {"data": {"id": "14527767", "source": "14527515", "target": "14527588", "SCORE": 0.5286729466211098, "shared_interaction": "Direct", "source_original": "83", "Name_B": "GO:0071669", "Name_A": "GO:0071555", "target_original": "10", "Gene_B": "GO:0071669", "interaction": "Direct", "SUID": 14527767, "TYPE": "Direct", "Gene_A": "GO:0071555", "BEND_MAP_ID": 14527767, "selected": false}, "selected": false}, {"data": {"id": "14527766", "source": "14527514", "target": "14527489", "SCORE": 0.7537755687257757, "shared_interaction": "Direct", "source_original": "84", "Name_B": "ath00040", "Name_A": "GO:0045490", "target_original": "109", "Gene_B": "ath00040", "interaction": "Direct", "SUID": 14527766, "TYPE": "Direct", "Gene_A": "GO:0045490", "BEND_MAP_ID": 14527766, "selected": false}, "selected": false}, {"data": {"id": "14527765", "source": "14527514", "target": "14527520", "SCORE": 0.7537755687257757, "shared_interaction": "Direct", "source_original": "84", "Name_B": "ko00040", "Name_A": "GO:0045490", "target_original": "78", "Gene_B": "ko00040", "interaction": "Direct", "SUID": 14527765, "TYPE": "Direct", "Gene_A": "GO:0045490", "BEND_MAP_ID": 14527765, "selected": false}, "selected": false}, {"data": {"id": "14527764", "source": "14527514", "target": "14527515", "SCORE": 0.32232386836312976, "shared_interaction": "Direct", "source_original": "84", "Name_B": "GO:0071555", "Name_A": "GO:0045490", "target_original": "83", "Gene_B": "GO:0071555", "interaction": "Direct", "SUID": 14527764, "TYPE": "Direct", "Gene_A": "GO:0045490", "BEND_MAP_ID": 14527764, "selected": false}, "selected": false}, {"data": {"id": "14527763", "source": "14527513", "target": "14527477", "SCORE": 0.41675854465344037, "shared_interaction": "Direct", "source_original": "85", "Name_B": "GO:0005976", "Name_A": "GO:0000272", "target_original": "121", "Gene_B": "GO:0005976", "interaction": "Direct", "SUID": 14527763, "TYPE": "Direct", "Gene_A": "GO:0000272", "BEND_MAP_ID": 14527763, "selected": false}, "selected": false}, {"data": {"id": "14527762", "source": "14527513", "target": "14527489", "SCORE": 0.6590870810184056, "shared_interaction": "Direct", "source_original": "85", "Name_B": "ath00040", "Name_A": "GO:0000272", "target_original": "109", "Gene_B": "ath00040", "interaction": "Direct", "SUID": 14527762, "TYPE": "Direct", "Gene_A": "GO:0000272", "BEND_MAP_ID": 14527762, "selected": false}, "selected": false}, {"data": {"id": "14527761", "source": "14527513", "target": "14527520", "SCORE": 0.6590870810184056, "shared_interaction": "Direct", "source_original": "85", "Name_B": "ko00040", "Name_A": "GO:0000272", "target_original": "78", "Gene_B": "ko00040", "interaction": "Direct", "SUID": 14527761, "TYPE": "Direct", "Gene_A": "GO:0000272", "BEND_MAP_ID": 14527761, "selected": false}, "selected": false}, {"data": {"id": "14527760", "source": "14527513", "target": "14527519", "SCORE": 0.6409522570582291, "shared_interaction": "Direct", "source_original": "85", "Name_B": "GO:0010393", "Name_A": "GO:0000272", "target_original": "79", "Gene_B": "GO:0010393", "interaction": "Direct", "SUID": 14527760, "TYPE": "Direct", "Gene_A": "GO:0000272", "BEND_MAP_ID": 14527760, "selected": false}, "selected": false}, {"data": {"id": "14527759", "source": "14527513", "target": "14527518", "SCORE": 0.6570820021307654, "shared_interaction": "Direct", "source_original": "85", "Name_B": "GO:0045488", "Name_A": "GO:0000272", "target_original": "80", "Gene_B": "GO:0045488", "interaction": "Direct", "SUID": 14527759, "TYPE": "Direct", "Gene_A": "GO:0000272", "BEND_MAP_ID": 14527759, "selected": false}, "selected": false}, {"data": {"id": "14527758", "source": "14527513", "target": "14527517", "SCORE": 0.7421163279613108, "shared_interaction": "Direct", "source_original": "85", "Name_B": "GO:0016052", "Name_A": "GO:0000272", "target_original": "81", "Gene_B": "GO:0016052", "interaction": "Direct", "SUID": 14527758, "TYPE": "Direct", "Gene_A": "GO:0000272", "BEND_MAP_ID": 14527758, "selected": false}, "selected": false}, {"data": {"id": "14527757", "source": "14527513", "target": "14527516", "SCORE": 0.3730407523526695, "shared_interaction": "Direct", "source_original": "85", "Name_B": "GO:0042545", "Name_A": "GO:0000272", "target_original": "82", "Gene_B": "GO:0042545", "interaction": "Direct", "SUID": 14527757, "TYPE": "Direct", "Gene_A": "GO:0000272", "BEND_MAP_ID": 14527757, "selected": false}, "selected": false}, {"data": {"id": "14527756", "source": "14527513", "target": "14527514", "SCORE": 0.8722665741066211, "shared_interaction": "Direct", "source_original": "85", "Name_B": "GO:0045490", "Name_A": "GO:0000272", "target_original": "84", "Gene_B": "GO:0045490", "interaction": "Direct", "SUID": 14527756, "TYPE": "Direct", "Gene_A": "GO:0000272", "BEND_MAP_ID": 14527756, "selected": false}, "selected": false}, {"data": {"id": "14527755", "source": "14527512", "target": "14527510", "SCORE": 0.4744058500925129, "shared_interaction": "Direct", "source_original": "86", "Name_B": "ko01200", "Name_A": "ko00620", "target_original": "88", "Gene_B": "ko01200", "interaction": "Direct", "SUID": 14527755, "TYPE": "Direct", "Gene_A": "ko00620", "BEND_MAP_ID": 14527755, "selected": false}, "selected": false}, {"data": {"id": "14527754", "source": "14527512", "target": "14527556", "SCORE": 0.40214067278497667, "shared_interaction": "Direct", "source_original": "86", "Name_B": "ko00710", "Name_A": "ko00620", "target_original": "42", "Gene_B": "ko00710", "interaction": "Direct", "SUID": 14527754, "TYPE": "Direct", "Gene_A": "ko00620", "BEND_MAP_ID": 14527754, "selected": false}, "selected": false}, {"data": {"id": "14527753", "source": "14527511", "target": "14527559", "SCORE": 0.48088064890015125, "shared_interaction": "Direct", "source_original": "87", "Name_B": "ko00010", "Name_A": "ath01200", "target_original": "39", "Gene_B": "ko00010", "interaction": "Direct", "SUID": 14527753, "TYPE": "Direct", "Gene_A": "ath01200", "BEND_MAP_ID": 14527753, "selected": false}, "selected": false}, {"data": {"id": "14527752", "source": "14527511", "target": "14527512", "SCORE": 0.4744058500925129, "shared_interaction": "Direct", "source_original": "87", "Name_B": "ko00620", "Name_A": "ath01200", "target_original": "86", "Gene_B": "ko00620", "interaction": "Direct", "SUID": 14527752, "TYPE": "Direct", "Gene_A": "ath01200", "BEND_MAP_ID": 14527752, "selected": false}, "selected": false}, {"data": {"id": "14527751", "source": "14527511", "target": "14527510", "SCORE": 1.0, "shared_interaction": "Direct", "source_original": "87", "Name_B": "ko01200", "Name_A": "ath01200", "target_original": "88", "Gene_B": "ko01200", "interaction": "Direct", "SUID": 14527751, "TYPE": "Direct", "Gene_A": "ath01200", "BEND_MAP_ID": 14527751, "selected": false}, "selected": false}, {"data": {"id": "14527750", "source": "14527511", "target": "14527556", "SCORE": 0.5539123583257416, "shared_interaction": "Direct", "source_original": "87", "Name_B": "ko00710", "Name_A": "ath01200", "target_original": "42", "Gene_B": "ko00710", "interaction": "Direct", "SUID": 14527750, "TYPE": "Direct", "Gene_A": "ath01200", "BEND_MAP_ID": 14527750, "selected": false}, "selected": false}, {"data": {"id": "14527749", "source": "14527509", "target": "14527558", "SCORE": 0.4241001564986699, "shared_interaction": "Direct", "source_original": "89", "Name_B": "WP2621", "Name_A": "M00168", "target_original": "40", "Gene_B": "WP2621", "interaction": "Direct", "SUID": 14527749, "TYPE": "Direct", "Gene_A": "M00168", "BEND_MAP_ID": 14527749, "selected": false}, "selected": false}, {"data": {"id": "14527748", "source": "14527509", "target": "14527486", "SCORE": 0.39473684210831633, "shared_interaction": "Direct", "source_original": "89", "Name_B": "ath00620", "Name_A": "M00168", "target_original": "112", "Gene_B": "ath00620", "interaction": "Direct", "SUID": 14527748, "TYPE": "Direct", "Gene_A": "M00168", "BEND_MAP_ID": 14527748, "selected": false}, "selected": false}, {"data": {"id": "14527747", "source": "14527509", "target": "14527512", "SCORE": 0.39473684210831633, "shared_interaction": "Direct", "source_original": "89", "Name_B": "ko00620", "Name_A": "M00168", "target_original": "86", "Gene_B": "ko00620", "interaction": "Direct", "SUID": 14527747, "TYPE": "Direct", "Gene_A": "M00168", "BEND_MAP_ID": 14527747, "selected": false}, "selected": false}, {"data": {"id": "14527746", "source": "14527509", "target": "14527557", "SCORE": 0.4661508704093551, "shared_interaction": "Direct", "source_original": "89", "Name_B": "ath00710", "Name_A": "M00168", "target_original": "41", "Gene_B": "ath00710", "interaction": "Direct", "SUID": 14527746, "TYPE": "Direct", "Gene_A": "M00168", "BEND_MAP_ID": 14527746, "selected": false}, "selected": false}, {"data": {"id": "14527745", "source": "14527509", "target": "14527556", "SCORE": 0.4661508704093551, "shared_interaction": "Direct", "source_original": "89", "Name_B": "ko00710", "Name_A": "M00168", "target_original": "42", "Gene_B": "ko00710", "interaction": "Direct", "SUID": 14527745, "TYPE": "Direct", "Gene_A": "M00168", "BEND_MAP_ID": 14527745, "selected": false}, "selected": false}, {"data": {"id": "14527744", "source": "14527509", "target": "14527508", "SCORE": 1.0, "shared_interaction": "Direct", "source_original": "89", "Name_B": "ath_M00168", "Name_A": "M00168", "target_original": "90", "Gene_B": "ath_M00168", "interaction": "Direct", "SUID": 14527744, "TYPE": "Direct", "Gene_A": "M00168", "BEND_MAP_ID": 14527744, "selected": false}, "selected": false}, {"data": {"id": "14527743", "source": "14527508", "target": "14527512", "SCORE": 0.39473684210831633, "shared_interaction": "Direct", "source_original": "90", "Name_B": "ko00620", "Name_A": "ath_M00168", "target_original": "86", "Gene_B": "ko00620", "interaction": "Direct", "SUID": 14527743, "TYPE": "Direct", "Gene_A": "ath_M00168", "BEND_MAP_ID": 14527743, "selected": false}, "selected": false}, {"data": {"id": "14527742", "source": "14527508", "target": "14527556", "SCORE": 0.4661508704093551, "shared_interaction": "Direct", "source_original": "90", "Name_B": "ko00710", "Name_A": "ath_M00168", "target_original": "42", "Gene_B": "ko00710", "interaction": "Direct", "SUID": 14527742, "TYPE": "Direct", "Gene_A": "ath_M00168", "BEND_MAP_ID": 14527742, "selected": false}, "selected": false}, {"data": {"id": "14527741", "source": "14527507", "target": "14527573", "SCORE": 0.5372233400416692, "shared_interaction": "Direct", "source_original": "91", "Name_B": "ko00940", "Name_A": "ath_M00039", "target_original": "25", "Gene_B": "ko00940", "interaction": "Direct", "SUID": 14527741, "TYPE": "Direct", "Gene_A": "ath_M00039", "BEND_MAP_ID": 14527741, "selected": false}, "selected": false}, {"data": {"id": "14527740", "source": "14527507", "target": "14527505", "SCORE": 0.32508023842653955, "shared_interaction": "Direct", "source_original": "91", "Name_B": "ko00130", "Name_A": "ath_M00039", "target_original": "93", "Gene_B": "ko00130", "interaction": "Direct", "SUID": 14527740, "TYPE": "Direct", "Gene_A": "ath_M00039", "BEND_MAP_ID": 14527740, "selected": false}, "selected": false}, {"data": {"id": "14527739", "source": "14527507", "target": "14527503", "SCORE": 0.567652242023872, "shared_interaction": "Direct", "source_original": "91", "Name_B": "ath_M00137", "Name_A": "ath_M00039", "target_original": "95", "Gene_B": "ath_M00137", "interaction": "Direct", "SUID": 14527739, "TYPE": "Direct", "Gene_A": "ath_M00039", "BEND_MAP_ID": 14527739, "selected": false}, "selected": false}, {"data": {"id": "14527738", "source": "14527507", "target": "14527501", "SCORE": 0.4644243208311315, "shared_interaction": "Direct", "source_original": "91", "Name_B": "ko00360", "Name_A": "ath_M00039", "target_original": "97", "Gene_B": "ko00360", "interaction": "Direct", "SUID": 14527738, "TYPE": "Direct", "Gene_A": "ath_M00039", "BEND_MAP_ID": 14527738, "selected": false}, "selected": false}, {"data": {"id": "14527737", "source": "14527506", "target": "14527507", "SCORE": 0.32508023842653955, "shared_interaction": "Direct", "source_original": "92", "Name_B": "ath_M00039", "Name_A": "ath00130", "target_original": "91", "Gene_B": "ath_M00039", "interaction": "Direct", "SUID": 14527737, "TYPE": "Direct", "Gene_A": "ath00130", "BEND_MAP_ID": 14527737, "selected": false}, "selected": false}, {"data": {"id": "14527736", "source": "14527506", "target": "14527505", "SCORE": 1.0, "shared_interaction": "Direct", "source_original": "92", "Name_B": "ko00130", "Name_A": "ath00130", "target_original": "93", "Gene_B": "ko00130", "interaction": "Direct", "SUID": 14527736, "TYPE": "Direct", "Gene_A": "ath00130", "BEND_MAP_ID": 14527736, "selected": false}, "selected": false}, {"data": {"id": "14527735", "source": "14527506", "target": "14527503", "SCORE": 0.423536322698496, "shared_interaction": "Direct", "source_original": "92", "Name_B": "ath_M00137", "Name_A": "ath00130", "target_original": "95", "Gene_B": "ath_M00137", "interaction": "Direct", "SUID": 14527735, "TYPE": "Direct", "Gene_A": "ath00130", "BEND_MAP_ID": 14527735, "selected": false}, "selected": false}, {"data": {"id": "14527734", "source": "14527506", "target": "14527502", "SCORE": 0.8214747736103772, "shared_interaction": "Direct", "source_original": "92", "Name_B": "ath00360", "Name_A": "ath00130", "target_original": "96", "Gene_B": "ath00360", "interaction": "Direct", "SUID": 14527734, "TYPE": "Direct", "Gene_A": "ath00130", "BEND_MAP_ID": 14527734, "selected": false}, "selected": false}, {"data": {"id": "14527733", "source": "14527506", "target": "14527501", "SCORE": 0.8214747736103772, "shared_interaction": "Direct", "source_original": "92", "Name_B": "ko00360", "Name_A": "ath00130", "target_original": "97", "Gene_B": "ko00360", "interaction": "Direct", "SUID": 14527733, "TYPE": "Direct", "Gene_A": "ath00130", "BEND_MAP_ID": 14527733, "selected": false}, "selected": false}, {"data": {"id": "14527732", "source": "14527505", "target": "14527501", "SCORE": 0.8214747736103772, "shared_interaction": "Direct", "source_original": "93", "Name_B": "ko00360", "Name_A": "ko00130", "target_original": "97", "Gene_B": "ko00360", "interaction": "Direct", "SUID": 14527732, "TYPE": "Direct", "Gene_A": "ko00130", "BEND_MAP_ID": 14527732, "selected": false}, "selected": false}, {"data": {"id": "14527731", "source": "14527504", "target": "14527507", "SCORE": 0.567652242023872, "shared_interaction": "Direct", "source_original": "94", "Name_B": "ath_M00039", "Name_A": "M00137", "target_original": "91", "Gene_B": "ath_M00039", "interaction": "Direct", "SUID": 14527731, "TYPE": "Direct", "Gene_A": "M00137", "BEND_MAP_ID": 14527731, "selected": false}, "selected": false}, {"data": {"id": "14527730", "source": "14527504", "target": "14527506", "SCORE": 0.423536322698496, "shared_interaction": "Direct", "source_original": "94", "Name_B": "ath00130", "Name_A": "M00137", "target_original": "92", "Gene_B": "ath00130", "interaction": "Direct", "SUID": 14527730, "TYPE": "Direct", "Gene_A": "M00137", "BEND_MAP_ID": 14527730, "selected": false}, "selected": false}, {"data": {"id": "14527729", "source": "14527504", "target": "14527505", "SCORE": 0.423536322698496, "shared_interaction": "Direct", "source_original": "94", "Name_B": "ko00130", "Name_A": "M00137", "target_original": "93", "Gene_B": "ko00130", "interaction": "Direct", "SUID": 14527729, "TYPE": "Direct", "Gene_A": "M00137", "BEND_MAP_ID": 14527729, "selected": false}, "selected": false}, {"data": {"id": "14527728", "source": "14527504", "target": "14527503", "SCORE": 1.0, "shared_interaction": "Direct", "source_original": "94", "Name_B": "ath_M00137", "Name_A": "M00137", "target_original": "95", "Gene_B": "ath_M00137", "interaction": "Direct", "SUID": 14527728, "TYPE": "Direct", "Gene_A": "M00137", "BEND_MAP_ID": 14527728, "selected": false}, "selected": false}, {"data": {"id": "14527727", "source": "14527504", "target": "14527502", "SCORE": 0.6121416526168377, "shared_interaction": "Direct", "source_original": "94", "Name_B": "ath00360", "Name_A": "M00137", "target_original": "96", "Gene_B": "ath00360", "interaction": "Direct", "SUID": 14527727, "TYPE": "Direct", "Gene_A": "M00137", "BEND_MAP_ID": 14527727, "selected": false}, "selected": false}, {"data": {"id": "14527726", "source": "14527504", "target": "14527501", "SCORE": 0.6121416526168377, "shared_interaction": "Direct", "source_original": "94", "Name_B": "ko00360", "Name_A": "M00137", "target_original": "97", "Gene_B": "ko00360", "interaction": "Direct", "SUID": 14527726, "TYPE": "Direct", "Gene_A": "M00137", "BEND_MAP_ID": 14527726, "selected": false}, "selected": false}, {"data": {"id": "14527725", "source": "14527503", "target": "14527505", "SCORE": 0.423536322698496, "shared_interaction": "Direct", "source_original": "95", "Name_B": "ko00130", "Name_A": "ath_M00137", "target_original": "93", "Gene_B": "ko00130", "interaction": "Direct", "SUID": 14527725, "TYPE": "Direct", "Gene_A": "ath_M00137", "BEND_MAP_ID": 14527725, "selected": false}, "selected": false}, {"data": {"id": "14527724", "source": "14527503", "target": "14527501", "SCORE": 0.6121416526168377, "shared_interaction": "Direct", "source_original": "95", "Name_B": "ko00360", "Name_A": "ath_M00137", "target_original": "97", "Gene_B": "ko00360", "interaction": "Direct", "SUID": 14527724, "TYPE": "Direct", "Gene_A": "ath_M00137", "BEND_MAP_ID": 14527724, "selected": false}, "selected": false}, {"data": {"id": "14527723", "source": "14527502", "target": "14527507", "SCORE": 0.4644243208311315, "shared_interaction": "Direct", "source_original": "96", "Name_B": "ath_M00039", "Name_A": "ath00360", "target_original": "91", "Gene_B": "ath_M00039", "interaction": "Direct", "SUID": 14527723, "TYPE": "Direct", "Gene_A": "ath00360", "BEND_MAP_ID": 14527723, "selected": false}, "selected": false}, {"data": {"id": "14527722", "source": "14527502", "target": "14527505", "SCORE": 0.8214747736103772, "shared_interaction": "Direct", "source_original": "96", "Name_B": "ko00130", "Name_A": "ath00360", "target_original": "93", "Gene_B": "ko00130", "interaction": "Direct", "SUID": 14527722, "TYPE": "Direct", "Gene_A": "ath00360", "BEND_MAP_ID": 14527722, "selected": false}, "selected": false}, {"data": {"id": "14527721", "source": "14527502", "target": "14527503", "SCORE": 0.6121416526168377, "shared_interaction": "Direct", "source_original": "96", "Name_B": "ath_M00137", "Name_A": "ath00360", "target_original": "95", "Gene_B": "ath_M00137", "interaction": "Direct", "SUID": 14527721, "TYPE": "Direct", "Gene_A": "ath00360", "BEND_MAP_ID": 14527721, "selected": false}, "selected": false}, {"data": {"id": "14527720", "source": "14527502", "target": "14527501", "SCORE": 1.0, "shared_interaction": "Direct", "source_original": "96", "Name_B": "ko00360", "Name_A": "ath00360", "target_original": "97", "Gene_B": "ko00360", "interaction": "Direct", "SUID": 14527720, "TYPE": "Direct", "Gene_A": "ath00360", "BEND_MAP_ID": 14527720, "selected": false}, "selected": false}, {"data": {"id": "14527719", "source": "14527500", "target": "14527492", "SCORE": 0.3070683661682353, "shared_interaction": "Direct", "source_original": "98", "Name_B": "ath00071", "Name_A": "M00113", "target_original": "106", "Gene_B": "ath00071", "interaction": "Direct", "SUID": 14527719, "TYPE": "Direct", "Gene_A": "M00113", "BEND_MAP_ID": 14527719, "selected": false}, "selected": false}, {"data": {"id": "14527718", "source": "14527500", "target": "14527530", "SCORE": 0.3070683661682353, "shared_interaction": "Direct", "source_original": "98", "Name_B": "ko00071", "Name_A": "M00113", "target_original": "68", "Gene_B": "ko00071", "interaction": "Direct", "SUID": 14527718, "TYPE": "Direct", "Gene_A": "M00113", "BEND_MAP_ID": 14527718, "selected": false}, "selected": false}, {"data": {"id": "14527717", "source": "14527500", "target": "14527499", "SCORE": 1.0, "shared_interaction": "Direct", "source_original": "98", "Name_B": "ath_M00113", "Name_A": "M00113", "target_original": "99", "Gene_B": "ath_M00113", "interaction": "Direct", "SUID": 14527717, "TYPE": "Direct", "Gene_A": "M00113", "BEND_MAP_ID": 14527717, "selected": false}, "selected": false}, {"data": {"id": "14527716", "source": "14527500", "target": "14527498", "SCORE": 0.9404915912034592, "shared_interaction": "Direct", "source_original": "98", "Name_B": "ath00592", "Name_A": "M00113", "target_original": "100", "Gene_B": "ath00592", "interaction": "Direct", "SUID": 14527716, "TYPE": "Direct", "Gene_A": "M00113", "BEND_MAP_ID": 14527716, "selected": false}, "selected": false}, {"data": {"id": "14527715", "source": "14527500", "target": "14527497", "SCORE": 0.9404915912034592, "shared_interaction": "Direct", "source_original": "98", "Name_B": "ko00592", "Name_A": "M00113", "target_original": "101", "Gene_B": "ko00592", "interaction": "Direct", "SUID": 14527715, "TYPE": "Direct", "Gene_A": "M00113", "BEND_MAP_ID": 14527715, "selected": false}, "selected": false}, {"data": {"id": "14527714", "source": "14527499", "target": "14527530", "SCORE": 0.3070683661682353, "shared_interaction": "Direct", "source_original": "99", "Name_B": "ko00071", "Name_A": "ath_M00113", "target_original": "68", "Gene_B": "ko00071", "interaction": "Direct", "SUID": 14527714, "TYPE": "Direct", "Gene_A": "ath_M00113", "BEND_MAP_ID": 14527714, "selected": false}, "selected": false}, {"data": {"id": "14527713", "source": "14527499", "target": "14527497", "SCORE": 0.9404915912034592, "shared_interaction": "Direct", "source_original": "99", "Name_B": "ko00592", "Name_A": "ath_M00113", "target_original": "101", "Gene_B": "ko00592", "interaction": "Direct", "SUID": 14527713, "TYPE": "Direct", "Gene_A": "ath_M00113", "BEND_MAP_ID": 14527713, "selected": false}, "selected": false}, {"data": {"id": "14527712", "source": "14527498", "target": "14527530", "SCORE": 0.3918193086382583, "shared_interaction": "Direct", "source_original": "100", "Name_B": "ko00071", "Name_A": "ath00592", "target_original": "68", "Gene_B": "ko00071", "interaction": "Direct", "SUID": 14527712, "TYPE": "Direct", "Gene_A": "ath00592", "BEND_MAP_ID": 14527712, "selected": false}, "selected": false}, {"data": {"id": "14527711", "source": "14527498", "target": "14527499", "SCORE": 0.9404915912034592, "shared_interaction": "Direct", "source_original": "100", "Name_B": "ath_M00113", "Name_A": "ath00592", "target_original": "99", "Gene_B": "ath_M00113", "interaction": "Direct", "SUID": 14527711, "TYPE": "Direct", "Gene_A": "ath00592", "BEND_MAP_ID": 14527711, "selected": false}, "selected": false}, {"data": {"id": "14527710", "source": "14527498", "target": "14527497", "SCORE": 1.0, "shared_interaction": "Direct", "source_original": "100", "Name_B": "ko00592", "Name_A": "ath00592", "target_original": "101", "Gene_B": "ko00592", "interaction": "Direct", "SUID": 14527710, "TYPE": "Direct", "Gene_A": "ath00592", "BEND_MAP_ID": 14527710, "selected": false}, "selected": false}, {"data": {"id": "14527709", "source": "14527496", "target": "14527500", "SCORE": 0.5673981191253746, "shared_interaction": "Direct", "source_original": "102", "Name_B": "M00113", "Name_A": "GO:0031408", "target_original": "98", "Gene_B": "M00113", "interaction": "Direct", "SUID": 14527709, "TYPE": "Direct", "Gene_A": "GO:0031408", "BEND_MAP_ID": 14527709, "selected": false}, "selected": false}, {"data": {"id": "14527708", "source": "14527496", "target": "14527499", "SCORE": 0.5673981191253746, "shared_interaction": "Direct", "source_original": "102", "Name_B": "ath_M00113", "Name_A": "GO:0031408", "target_original": "99", "Gene_B": "ath_M00113", "interaction": "Direct", "SUID": 14527708, "TYPE": "Direct", "Gene_A": "GO:0031408", "BEND_MAP_ID": 14527708, "selected": false}, "selected": false}, {"data": {"id": "14527707", "source": "14527496", "target": "14527498", "SCORE": 0.5287230150050033, "shared_interaction": "Direct", "source_original": "102", "Name_B": "ath00592", "Name_A": "GO:0031408", "target_original": "100", "Gene_B": "ath00592", "interaction": "Direct", "SUID": 14527707, "TYPE": "Direct", "Gene_A": "GO:0031408", "BEND_MAP_ID": 14527707, "selected": false}, "selected": false}, {"data": {"id": "14527706", "source": "14527496", "target": "14527497", "SCORE": 0.5287230150050033, "shared_interaction": "Direct", "source_original": "102", "Name_B": "ko00592", "Name_A": "GO:0031408", "target_original": "101", "Gene_B": "ko00592", "interaction": "Direct", "SUID": 14527706, "TYPE": "Direct", "Gene_A": "GO:0031408", "BEND_MAP_ID": 14527706, "selected": false}, "selected": false}, {"data": {"id": "14527705", "source": "14527495", "target": "14527500", "SCORE": 0.5673981191253746, "shared_interaction": "Direct", "source_original": "103", "Name_B": "M00113", "Name_A": "GO:0031407", "target_original": "98", "Gene_B": "M00113", "interaction": "Direct", "SUID": 14527705, "TYPE": "Direct", "Gene_A": "GO:0031407", "BEND_MAP_ID": 14527705, "selected": false}, "selected": false}, {"data": {"id": "14527704", "source": "14527495", "target": "14527499", "SCORE": 0.5673981191253746, "shared_interaction": "Direct", "source_original": "103", "Name_B": "ath_M00113", "Name_A": "GO:0031407", "target_original": "99", "Gene_B": "ath_M00113", "interaction": "Direct", "SUID": 14527704, "TYPE": "Direct", "Gene_A": "GO:0031407", "BEND_MAP_ID": 14527704, "selected": false}, "selected": false}, {"data": {"id": "14527703", "source": "14527495", "target": "14527498", "SCORE": 0.5287230150050033, "shared_interaction": "Direct", "source_original": "103", "Name_B": "ath00592", "Name_A": "GO:0031407", "target_original": "100", "Gene_B": "ath00592", "interaction": "Direct", "SUID": 14527703, "TYPE": "Direct", "Gene_A": "GO:0031407", "BEND_MAP_ID": 14527703, "selected": false}, "selected": false}, {"data": {"id": "14527702", "source": "14527495", "target": "14527497", "SCORE": 0.5287230150050033, "shared_interaction": "Direct", "source_original": "103", "Name_B": "ko00592", "Name_A": "GO:0031407", "target_original": "101", "Gene_B": "ko00592", "interaction": "Direct", "SUID": 14527702, "TYPE": "Direct", "Gene_A": "GO:0031407", "BEND_MAP_ID": 14527702, "selected": false}, "selected": false}, {"data": {"id": "14527701", "source": "14527495", "target": "14527496", "SCORE": 1.0, "shared_interaction": "Direct", "source_original": "103", "Name_B": "GO:0031408", "Name_A": "GO:0031407", "target_original": "102", "Gene_B": "GO:0031408", "interaction": "Direct", "SUID": 14527701, "TYPE": "Direct", "Gene_A": "GO:0031407", "BEND_MAP_ID": 14527701, "selected": false}, "selected": false}, {"data": {"id": "14527700", "source": "14527494", "target": "14527480", "SCORE": 0.8986365514397097, "shared_interaction": "Direct", "source_original": "104", "Name_B": "GO:0009695", "Name_A": "GO:0009694", "target_original": "118", "Gene_B": "GO:0009695", "interaction": "Direct", "SUID": 14527700, "TYPE": "Direct", "Gene_A": "GO:0009694", "BEND_MAP_ID": 14527700, "selected": false}, "selected": false}, {"data": {"id": "14527699", "source": "14527494", "target": "14527500", "SCORE": 0.733487833141629, "shared_interaction": "Direct", "source_original": "104", "Name_B": "M00113", "Name_A": "GO:0009694", "target_original": "98", "Gene_B": "M00113", "interaction": "Direct", "SUID": 14527699, "TYPE": "Direct", "Gene_A": "GO:0009694", "BEND_MAP_ID": 14527699, "selected": false}, "selected": false}, {"data": {"id": "14527698", "source": "14527494", "target": "14527499", "SCORE": 0.733487833141629, "shared_interaction": "Direct", "source_original": "104", "Name_B": "ath_M00113", "Name_A": "GO:0009694", "target_original": "99", "Gene_B": "ath_M00113", "interaction": "Direct", "SUID": 14527698, "TYPE": "Direct", "Gene_A": "GO:0009694", "BEND_MAP_ID": 14527698, "selected": false}, "selected": false}, {"data": {"id": "14527697", "source": "14527494", "target": "14527498", "SCORE": 0.6959096543191292, "shared_interaction": "Direct", "source_original": "104", "Name_B": "ath00592", "Name_A": "GO:0009694", "target_original": "100", "Gene_B": "ath00592", "interaction": "Direct", "SUID": 14527697, "TYPE": "Direct", "Gene_A": "GO:0009694", "BEND_MAP_ID": 14527697, "selected": false}, "selected": false}, {"data": {"id": "14527696", "source": "14527494", "target": "14527497", "SCORE": 0.6959096543191292, "shared_interaction": "Direct", "source_original": "104", "Name_B": "ko00592", "Name_A": "GO:0009694", "target_original": "101", "Gene_B": "ko00592", "interaction": "Direct", "SUID": 14527696, "TYPE": "Direct", "Gene_A": "GO:0009694", "BEND_MAP_ID": 14527696, "selected": false}, "selected": false}, {"data": {"id": "14527695", "source": "14527494", "target": "14527496", "SCORE": 0.5838449111494844, "shared_interaction": "Direct", "source_original": "104", "Name_B": "GO:0031408", "Name_A": "GO:0009694", "target_original": "102", "Gene_B": "GO:0031408", "interaction": "Direct", "SUID": 14527695, "TYPE": "Direct", "Gene_A": "GO:0009694", "BEND_MAP_ID": 14527695, "selected": false}, "selected": false}, {"data": {"id": "14527694", "source": "14527494", "target": "14527495", "SCORE": 0.5838449111494844, "shared_interaction": "Direct", "source_original": "104", "Name_B": "GO:0031407", "Name_A": "GO:0009694", "target_original": "103", "Gene_B": "GO:0031407", "interaction": "Direct", "SUID": 14527694, "TYPE": "Direct", "Gene_A": "GO:0009694", "BEND_MAP_ID": 14527694, "selected": false}, "selected": false}, {"data": {"id": "14527693", "source": "14527492", "target": "14527559", "SCORE": 0.33958724202824886, "shared_interaction": "Direct", "source_original": "106", "Name_B": "ko00010", "Name_A": "ath00071", "target_original": "39", "Gene_B": "ko00010", "interaction": "Direct", "SUID": 14527693, "TYPE": "Direct", "Gene_A": "ath00071", "BEND_MAP_ID": 14527693, "selected": false}, "selected": false}, {"data": {"id": "14527692", "source": "14527492", "target": "14527530", "SCORE": 1.0, "shared_interaction": "Direct", "source_original": "106", "Name_B": "ko00071", "Name_A": "ath00071", "target_original": "68", "Gene_B": "ko00071", "interaction": "Direct", "SUID": 14527692, "TYPE": "Direct", "Gene_A": "ath00071", "BEND_MAP_ID": 14527692, "selected": false}, "selected": false}, {"data": {"id": "14527691", "source": "14527492", "target": "14527529", "SCORE": 0.4931827571985486, "shared_interaction": "Direct", "source_original": "106", "Name_B": "ath00310", "Name_A": "ath00071", "target_original": "69", "Gene_B": "ath00310", "interaction": "Direct", "SUID": 14527691, "TYPE": "Direct", "Gene_A": "ath00071", "BEND_MAP_ID": 14527691, "selected": false}, "selected": false}, {"data": {"id": "14527690", "source": "14527492", "target": "14527528", "SCORE": 0.4931827571985486, "shared_interaction": "Direct", "source_original": "106", "Name_B": "ko00310", "Name_A": "ath00071", "target_original": "70", "Gene_B": "ko00310", "interaction": "Direct", "SUID": 14527690, "TYPE": "Direct", "Gene_A": "ath00071", "BEND_MAP_ID": 14527690, "selected": false}, "selected": false}, {"data": {"id": "14527689", "source": "14527492", "target": "14527486", "SCORE": 0.3590163934450391, "shared_interaction": "Direct", "source_original": "106", "Name_B": "ath00620", "Name_A": "ath00071", "target_original": "112", "Gene_B": "ath00620", "interaction": "Direct", "SUID": 14527689, "TYPE": "Direct", "Gene_A": "ath00071", "BEND_MAP_ID": 14527689, "selected": false}, "selected": false}, {"data": {"id": "14527688", "source": "14527492", "target": "14527512", "SCORE": 0.3590163934450391, "shared_interaction": "Direct", "source_original": "106", "Name_B": "ko00620", "Name_A": "ath00071", "target_original": "86", "Gene_B": "ko00620", "interaction": "Direct", "SUID": 14527688, "TYPE": "Direct", "Gene_A": "ath00071", "BEND_MAP_ID": 14527688, "selected": false}, "selected": false}, {"data": {"id": "14527687", "source": "14527492", "target": "14527499", "SCORE": 0.3070683661682353, "shared_interaction": "Direct", "source_original": "106", "Name_B": "ath_M00113", "Name_A": "ath00071", "target_original": "99", "Gene_B": "ath_M00113", "interaction": "Direct", "SUID": 14527687, "TYPE": "Direct", "Gene_A": "ath00071", "BEND_MAP_ID": 14527687, "selected": false}, "selected": false}, {"data": {"id": "14527686", "source": "14527492", "target": "14527498", "SCORE": 0.3918193086382583, "shared_interaction": "Direct", "source_original": "106", "Name_B": "ath00592", "Name_A": "ath00071", "target_original": "100", "Gene_B": "ath00592", "interaction": "Direct", "SUID": 14527686, "TYPE": "Direct", "Gene_A": "ath00071", "BEND_MAP_ID": 14527686, "selected": false}, "selected": false}, {"data": {"id": "14527685", "source": "14527492", "target": "14527497", "SCORE": 0.3918193086382583, "shared_interaction": "Direct", "source_original": "106", "Name_B": "ko00592", "Name_A": "ath00071", "target_original": "101", "Gene_B": "ko00592", "interaction": "Direct", "SUID": 14527685, "TYPE": "Direct", "Gene_A": "ath00071", "BEND_MAP_ID": 14527685, "selected": false}, "selected": false}, {"data": {"id": "14527684", "source": "14527492", "target": "14527527", "SCORE": 0.35398119122555055, "shared_interaction": "Direct", "source_original": "106", "Name_B": "ath00330", "Name_A": "ath00071", "target_original": "71", "Gene_B": "ath00330", "interaction": "Direct", "SUID": 14527684, "TYPE": "Direct", "Gene_A": "ath00071", "BEND_MAP_ID": 14527684, "selected": false}, "selected": false}, {"data": {"id": "14527683", "source": "14527492", "target": "14527526", "SCORE": 0.35398119122555055, "shared_interaction": "Direct", "source_original": "106", "Name_B": "ko00330", "Name_A": "ath00071", "target_original": "72", "Gene_B": "ko00330", "interaction": "Direct", "SUID": 14527683, "TYPE": "Direct", "Gene_A": "ath00071", "BEND_MAP_ID": 14527683, "selected": false}, "selected": false}, {"data": {"id": "14527682", "source": "14527492", "target": "14527525", "SCORE": 0.4931827571985486, "shared_interaction": "Direct", "source_original": "106", "Name_B": "ath00380", "Name_A": "ath00071", "target_original": "73", "Gene_B": "ath00380", "interaction": "Direct", "SUID": 14527682, "TYPE": "Direct", "Gene_A": "ath00071", "BEND_MAP_ID": 14527682, "selected": false}, "selected": false}, {"data": {"id": "14527681", "source": "14527492", "target": "14527524", "SCORE": 0.4931827571985486, "shared_interaction": "Direct", "source_original": "106", "Name_B": "ko00380", "Name_A": "ath00071", "target_original": "74", "Gene_B": "ko00380", "interaction": "Direct", "SUID": 14527681, "TYPE": "Direct", "Gene_A": "ath00071", "BEND_MAP_ID": 14527681, "selected": false}, "selected": false}, {"data": {"id": "14527680", "source": "14527492", "target": "14527523", "SCORE": 0.4136732329115837, "shared_interaction": "Direct", "source_original": "106", "Name_B": "ath00410", "Name_A": "ath00071", "target_original": "75", "Gene_B": "ath00410", "interaction": "Direct", "SUID": 14527680, "TYPE": "Direct", "Gene_A": "ath00071", "BEND_MAP_ID": 14527680, "selected": false}, "selected": false}, {"data": {"id": "14527679", "source": "14527492", "target": "14527522", "SCORE": 0.4136732329115837, "shared_interaction": "Direct", "source_original": "106", "Name_B": "ko00410", "Name_A": "ath00071", "target_original": "76", "Gene_B": "ko00410", "interaction": "Direct", "SUID": 14527679, "TYPE": "Direct", "Gene_A": "ath00071", "BEND_MAP_ID": 14527679, "selected": false}, "selected": false}, {"data": {"id": "14527678", "source": "14527491", "target": "14527559", "SCORE": 1.0, "shared_interaction": "Direct", "source_original": "107", "Name_B": "ko00010", "Name_A": "ath00010", "target_original": "39", "Gene_B": "ko00010", "interaction": "Direct", "SUID": 14527678, "TYPE": "Direct", "Gene_A": "ath00010", "BEND_MAP_ID": 14527678, "selected": false}, "selected": false}, {"data": {"id": "14527677", "source": "14527491", "target": "14527492", "SCORE": 0.33958724202824886, "shared_interaction": "Direct", "source_original": "107", "Name_B": "ath00071", "Name_A": "ath00010", "target_original": "106", "Gene_B": "ath00071", "interaction": "Direct", "SUID": 14527677, "TYPE": "Direct", "Gene_A": "ath00010", "BEND_MAP_ID": 14527677, "selected": false}, "selected": false}, {"data": {"id": "14527676", "source": "14527491", "target": "14527530", "SCORE": 0.33958724202824886, "shared_interaction": "Direct", "source_original": "107", "Name_B": "ko00071", "Name_A": "ath00010", "target_original": "68", "Gene_B": "ko00071", "interaction": "Direct", "SUID": 14527676, "TYPE": "Direct", "Gene_A": "ath00010", "BEND_MAP_ID": 14527676, "selected": false}, "selected": false}, {"data": {"id": "14527675", "source": "14527491", "target": "14527486", "SCORE": 0.39473684210685595, "shared_interaction": "Direct", "source_original": "107", "Name_B": "ath00620", "Name_A": "ath00010", "target_original": "112", "Gene_B": "ath00620", "interaction": "Direct", "SUID": 14527675, "TYPE": "Direct", "Gene_A": "ath00010", "BEND_MAP_ID": 14527675, "selected": false}, "selected": false}, {"data": {"id": "14527674", "source": "14527491", "target": "14527512", "SCORE": 0.39473684210685595, "shared_interaction": "Direct", "source_original": "107", "Name_B": "ko00620", "Name_A": "ath00010", "target_original": "86", "Gene_B": "ko00620", "interaction": "Direct", "SUID": 14527674, "TYPE": "Direct", "Gene_A": "ath00010", "BEND_MAP_ID": 14527674, "selected": false}, "selected": false}, {"data": {"id": "14527673", "source": "14527491", "target": "14527511", "SCORE": 0.48088064890015125, "shared_interaction": "Direct", "source_original": "107", "Name_B": "ath01200", "Name_A": "ath00010", "target_original": "87", "Gene_B": "ath01200", "interaction": "Direct", "SUID": 14527673, "TYPE": "Direct", "Gene_A": "ath00010", "BEND_MAP_ID": 14527673, "selected": false}, "selected": false}, {"data": {"id": "14527672", "source": "14527491", "target": "14527510", "SCORE": 0.48088064890015125, "shared_interaction": "Direct", "source_original": "107", "Name_B": "ko01200", "Name_A": "ath00010", "target_original": "88", "Gene_B": "ko01200", "interaction": "Direct", "SUID": 14527672, "TYPE": "Direct", "Gene_A": "ath00010", "BEND_MAP_ID": 14527672, "selected": false}, "selected": false}, {"data": {"id": "14527671", "source": "14527491", "target": "14527557", "SCORE": 0.3179396092381728, "shared_interaction": "Direct", "source_original": "107", "Name_B": "ath00710", "Name_A": "ath00010", "target_original": "41", "Gene_B": "ath00710", "interaction": "Direct", "SUID": 14527671, "TYPE": "Direct", "Gene_A": "ath00010", "BEND_MAP_ID": 14527671, "selected": false}, "selected": false}, {"data": {"id": "14527670", "source": "14527491", "target": "14527556", "SCORE": 0.3179396092381728, "shared_interaction": "Direct", "source_original": "107", "Name_B": "ko00710", "Name_A": "ath00010", "target_original": "42", "Gene_B": "ko00710", "interaction": "Direct", "SUID": 14527670, "TYPE": "Direct", "Gene_A": "ath00010", "BEND_MAP_ID": 14527670, "selected": false}, "selected": false}, {"data": {"id": "14527669", "source": "14527490", "target": "14527574", "SCORE": 0.5372233400416692, "shared_interaction": "Direct", "source_original": "108", "Name_B": "ath00940", "Name_A": "M00039", "target_original": "24", "Gene_B": "ath00940", "interaction": "Direct", "SUID": 14527669, "TYPE": "Direct", "Gene_A": "M00039", "BEND_MAP_ID": 14527669, "selected": false}, "selected": false}, {"data": {"id": "14527668", "source": "14527490", "target": "14527573", "SCORE": 0.5372233400416692, "shared_interaction": "Direct", "source_original": "108", "Name_B": "ko00940", "Name_A": "M00039", "target_original": "25", "Gene_B": "ko00940", "interaction": "Direct", "SUID": 14527668, "TYPE": "Direct", "Gene_A": "M00039", "BEND_MAP_ID": 14527668, "selected": false}, "selected": false}, {"data": {"id": "14527667", "source": "14527490", "target": "14527507", "SCORE": 1.0, "shared_interaction": "Direct", "source_original": "108", "Name_B": "ath_M00039", "Name_A": "M00039", "target_original": "91", "Gene_B": "ath_M00039", "interaction": "Direct", "SUID": 14527667, "TYPE": "Direct", "Gene_A": "M00039", "BEND_MAP_ID": 14527667, "selected": false}, "selected": false}, {"data": {"id": "14527666", "source": "14527490", "target": "14527506", "SCORE": 0.32508023842653955, "shared_interaction": "Direct", "source_original": "108", "Name_B": "ath00130", "Name_A": "M00039", "target_original": "92", "Gene_B": "ath00130", "interaction": "Direct", "SUID": 14527666, "TYPE": "Direct", "Gene_A": "M00039", "BEND_MAP_ID": 14527666, "selected": false}, "selected": false}, {"data": {"id": "14527665", "source": "14527490", "target": "14527505", "SCORE": 0.32508023842653955, "shared_interaction": "Direct", "source_original": "108", "Name_B": "ko00130", "Name_A": "M00039", "target_original": "93", "Gene_B": "ko00130", "interaction": "Direct", "SUID": 14527665, "TYPE": "Direct", "Gene_A": "M00039", "BEND_MAP_ID": 14527665, "selected": false}, "selected": false}, {"data": {"id": "14527664", "source": "14527490", "target": "14527504", "SCORE": 0.567652242023872, "shared_interaction": "Direct", "source_original": "108", "Name_B": "M00137", "Name_A": "M00039", "target_original": "94", "Gene_B": "M00137", "interaction": "Direct", "SUID": 14527664, "TYPE": "Direct", "Gene_A": "M00039", "BEND_MAP_ID": 14527664, "selected": false}, "selected": false}, {"data": {"id": "14527663", "source": "14527490", "target": "14527503", "SCORE": 0.567652242023872, "shared_interaction": "Direct", "source_original": "108", "Name_B": "ath_M00137", "Name_A": "M00039", "target_original": "95", "Gene_B": "ath_M00137", "interaction": "Direct", "SUID": 14527663, "TYPE": "Direct", "Gene_A": "M00039", "BEND_MAP_ID": 14527663, "selected": false}, "selected": false}, {"data": {"id": "14527662", "source": "14527490", "target": "14527502", "SCORE": 0.4644243208311315, "shared_interaction": "Direct", "source_original": "108", "Name_B": "ath00360", "Name_A": "M00039", "target_original": "96", "Gene_B": "ath00360", "interaction": "Direct", "SUID": 14527662, "TYPE": "Direct", "Gene_A": "M00039", "BEND_MAP_ID": 14527662, "selected": false}, "selected": false}, {"data": {"id": "14527661", "source": "14527490", "target": "14527501", "SCORE": 0.4644243208311315, "shared_interaction": "Direct", "source_original": "108", "Name_B": "ko00360", "Name_A": "M00039", "target_original": "97", "Gene_B": "ko00360", "interaction": "Direct", "SUID": 14527661, "TYPE": "Direct", "Gene_A": "M00039", "BEND_MAP_ID": 14527661, "selected": false}, "selected": false}, {"data": {"id": "14527660", "source": "14527489", "target": "14527520", "SCORE": 1.0, "shared_interaction": "Direct", "source_original": "109", "Name_B": "ko00040", "Name_A": "ath00040", "target_original": "78", "Gene_B": "ko00040", "interaction": "Direct", "SUID": 14527660, "TYPE": "Direct", "Gene_A": "ath00040", "BEND_MAP_ID": 14527660, "selected": false}, "selected": false}, {"data": {"id": "14527659", "source": "14527488", "target": "14527493", "SCORE": 1.0, "shared_interaction": "Direct", "source_original": "110", "Name_B": "ko00195", "Name_A": "ath00195", "target_original": "105", "Gene_B": "ko00195", "interaction": "Direct", "SUID": 14527659, "TYPE": "Direct", "Gene_A": "ath00195", "BEND_MAP_ID": 14527659, "selected": false}, "selected": false}, {"data": {"id": "14527658", "source": "14527487", "target": "14527587", "SCORE": 1.0, "shared_interaction": "Direct", "source_original": "111", "Name_B": "ko04141", "Name_A": "ath04141", "target_original": "11", "Gene_B": "ko04141", "interaction": "Direct", "SUID": 14527658, "TYPE": "Direct", "Gene_A": "ath04141", "BEND_MAP_ID": 14527658, "selected": false}, "selected": false}, {"data": {"id": "14527657", "source": "14527486", "target": "14527559", "SCORE": 0.39473684210685595, "shared_interaction": "Direct", "source_original": "112", "Name_B": "ko00010", "Name_A": "ath00620", "target_original": "39", "Gene_B": "ko00010", "interaction": "Direct", "SUID": 14527657, "TYPE": "Direct", "Gene_A": "ath00620", "BEND_MAP_ID": 14527657, "selected": false}, "selected": false}, {"data": {"id": "14527656", "source": "14527486", "target": "14527530", "SCORE": 0.3590163934450391, "shared_interaction": "Direct", "source_original": "112", "Name_B": "ko00071", "Name_A": "ath00620", "target_original": "68", "Gene_B": "ko00071", "interaction": "Direct", "SUID": 14527656, "TYPE": "Direct", "Gene_A": "ath00620", "BEND_MAP_ID": 14527656, "selected": false}, "selected": false}, {"data": {"id": "14527655", "source": "14527486", "target": "14527528", "SCORE": 0.3904593639600733, "shared_interaction": "Direct", "source_original": "112", "Name_B": "ko00310", "Name_A": "ath00620", "target_original": "70", "Gene_B": "ko00310", "interaction": "Direct", "SUID": 14527655, "TYPE": "Direct", "Gene_A": "ath00620", "BEND_MAP_ID": 14527655, "selected": false}, "selected": false}, {"data": {"id": "14527654", "source": "14527486", "target": "14527512", "SCORE": 1.0, "shared_interaction": "Direct", "source_original": "112", "Name_B": "ko00620", "Name_A": "ath00620", "target_original": "86", "Gene_B": "ko00620", "interaction": "Direct", "SUID": 14527654, "TYPE": "Direct", "Gene_A": "ath00620", "BEND_MAP_ID": 14527654, "selected": false}, "selected": false}, {"data": {"id": "14527653", "source": "14527486", "target": "14527511", "SCORE": 0.4744058500925129, "shared_interaction": "Direct", "source_original": "112", "Name_B": "ath01200", "Name_A": "ath00620", "target_original": "87", "Gene_B": "ath01200", "interaction": "Direct", "SUID": 14527653, "TYPE": "Direct", "Gene_A": "ath00620", "BEND_MAP_ID": 14527653, "selected": false}, "selected": false}, {"data": {"id": "14527652", "source": "14527486", "target": "14527510", "SCORE": 0.4744058500925129, "shared_interaction": "Direct", "source_original": "112", "Name_B": "ko01200", "Name_A": "ath00620", "target_original": "88", "Gene_B": "ko01200", "interaction": "Direct", "SUID": 14527652, "TYPE": "Direct", "Gene_A": "ath00620", "BEND_MAP_ID": 14527652, "selected": false}, "selected": false}, {"data": {"id": "14527651", "source": "14527486", "target": "14527557", "SCORE": 0.40214067278497667, "shared_interaction": "Direct", "source_original": "112", "Name_B": "ath00710", "Name_A": "ath00620", "target_original": "41", "Gene_B": "ath00710", "interaction": "Direct", "SUID": 14527651, "TYPE": "Direct", "Gene_A": "ath00620", "BEND_MAP_ID": 14527651, "selected": false}, "selected": false}, {"data": {"id": "14527650", "source": "14527486", "target": "14527556", "SCORE": 0.40214067278497667, "shared_interaction": "Direct", "source_original": "112", "Name_B": "ko00710", "Name_A": "ath00620", "target_original": "42", "Gene_B": "ko00710", "interaction": "Direct", "SUID": 14527650, "TYPE": "Direct", "Gene_A": "ath00620", "BEND_MAP_ID": 14527650, "selected": false}, "selected": false}, {"data": {"id": "14527649", "source": "14527486", "target": "14527524", "SCORE": 0.3904593639600733, "shared_interaction": "Direct", "source_original": "112", "Name_B": "ko00380", "Name_A": "ath00620", "target_original": "74", "Gene_B": "ko00380", "interaction": "Direct", "SUID": 14527649, "TYPE": "Direct", "Gene_A": "ath00620", "BEND_MAP_ID": 14527649, "selected": false}, "selected": false}, {"data": {"id": "14527648", "source": "14527486", "target": "14527522", "SCORE": 0.32352941176756655, "shared_interaction": "Direct", "source_original": "112", "Name_B": "ko00410", "Name_A": "ath00620", "target_original": "76", "Gene_B": "ko00410", "interaction": "Direct", "SUID": 14527648, "TYPE": "Direct", "Gene_A": "ath00620", "BEND_MAP_ID": 14527648, "selected": false}, "selected": false}, {"data": {"id": "14527647", "source": "14527486", "target": "14527508", "SCORE": 0.39473684210831633, "shared_interaction": "Direct", "source_original": "112", "Name_B": "ath_M00168", "Name_A": "ath00620", "target_original": "90", "Gene_B": "ath_M00168", "interaction": "Direct", "SUID": 14527647, "TYPE": "Direct", "Gene_A": "ath00620", "BEND_MAP_ID": 14527647, "selected": false}, "selected": false}, {"data": {"id": "14527646", "source": "14527485", "target": "14527545", "SCORE": 1.0, "shared_interaction": "Direct", "source_original": "113", "Name_B": "ko03010", "Name_A": "ath03010", "target_original": "53", "Gene_B": "ko03010", "interaction": "Direct", "SUID": 14527646, "TYPE": "Direct", "Gene_A": "ath03010", "BEND_MAP_ID": 14527646, "selected": false}, "selected": false}, {"data": {"id": "14527645", "source": "14527484", "target": "14527571", "SCORE": 1.0, "shared_interaction": "Direct", "source_original": "114", "Name_B": "ko00500", "Name_A": "ath00500", "target_original": "27", "Gene_B": "ko00500", "interaction": "Direct", "SUID": 14527645, "TYPE": "Direct", "Gene_A": "ath00500", "BEND_MAP_ID": 14527645, "selected": false}, "selected": false}, {"data": {"id": "14527644", "source": "14527483", "target": "14527532", "SCORE": 0.4038417033106889, "shared_interaction": "Direct", "source_original": "115", "Name_B": "GO:0061640", "Name_A": "GO:0051301", "target_original": "66", "Gene_B": "GO:0061640", "interaction": "Direct", "SUID": 14527644, "TYPE": "Direct", "Gene_A": "GO:0051301", "BEND_MAP_ID": 14527644, "selected": false}, "selected": false}, {"data": {"id": "14527643", "source": "14527482", "target": "14527566", "SCORE": 0.39124413326238355, "shared_interaction": "Direct", "source_original": "116", "Name_B": "GO:0071396", "Name_A": "GO:0071370", "target_original": "32", "Gene_B": "GO:0071396", "interaction": "Direct", "SUID": 14527643, "TYPE": "Direct", "Gene_A": "GO:0071370", "BEND_MAP_ID": 14527643, "selected": false}, "selected": false}, {"data": {"id": "14527642", "source": "14527480", "target": "14527500", "SCORE": 0.8214747736103772, "shared_interaction": "Direct", "source_original": "118", "Name_B": "M00113", "Name_A": "GO:0009695", "target_original": "98", "Gene_B": "M00113", "interaction": "Direct", "SUID": 14527642, "TYPE": "Direct", "Gene_A": "GO:0009695", "BEND_MAP_ID": 14527642, "selected": false}, "selected": false}, {"data": {"id": "14527641", "source": "14527480", "target": "14527499", "SCORE": 0.8214747736103772, "shared_interaction": "Direct", "source_original": "118", "Name_B": "ath_M00113", "Name_A": "GO:0009695", "target_original": "99", "Gene_B": "ath_M00113", "interaction": "Direct", "SUID": 14527641, "TYPE": "Direct", "Gene_A": "GO:0009695", "BEND_MAP_ID": 14527641, "selected": false}, "selected": false}, {"data": {"id": "14527640", "source": "14527480", "target": "14527498", "SCORE": 0.7750267461421799, "shared_interaction": "Direct", "source_original": "118", "Name_B": "ath00592", "Name_A": "GO:0009695", "target_original": "100", "Gene_B": "ath00592", "interaction": "Direct", "SUID": 14527640, "TYPE": "Direct", "Gene_A": "GO:0009695", "BEND_MAP_ID": 14527640, "selected": false}, "selected": false}, {"data": {"id": "14527639", "source": "14527480", "target": "14527497", "SCORE": 0.7750267461421799, "shared_interaction": "Direct", "source_original": "118", "Name_B": "ko00592", "Name_A": "GO:0009695", "target_original": "101", "Gene_B": "ko00592", "interaction": "Direct", "SUID": 14527639, "TYPE": "Direct", "Gene_A": "GO:0009695", "BEND_MAP_ID": 14527639, "selected": false}, "selected": false}, {"data": {"id": "14527638", "source": "14527480", "target": "14527496", "SCORE": 0.6633735821464309, "shared_interaction": "Direct", "source_original": "118", "Name_B": "GO:0031408", "Name_A": "GO:0009695", "target_original": "102", "Gene_B": "GO:0031408", "interaction": "Direct", "SUID": 14527638, "TYPE": "Direct", "Gene_A": "GO:0009695", "BEND_MAP_ID": 14527638, "selected": false}, "selected": false}, {"data": {"id": "14527637", "source": "14527480", "target": "14527495", "SCORE": 0.6633735821464309, "shared_interaction": "Direct", "source_original": "118", "Name_B": "GO:0031407", "Name_A": "GO:0009695", "target_original": "103", "Gene_B": "GO:0031407", "interaction": "Direct", "SUID": 14527637, "TYPE": "Direct", "Gene_A": "GO:0009695", "BEND_MAP_ID": 14527637, "selected": false}, "selected": false}, {"data": {"id": "14527636", "source": "14527479", "target": "14527479", "SCORE": 1.0, "shared_interaction": "Direct", "source_original": "119", "Name_B": "GO:0019740", "Name_A": "GO:0019740", "target_original": "119", "Gene_B": "GO:0019740", "interaction": "Direct", "SUID": 14527636, "TYPE": "Direct", "Gene_A": "GO:0019740", "BEND_MAP_ID": 14527636, "selected": false}, "selected": false}, {"data": {"id": "14527635", "source": "14527478", "target": "14527578", "SCORE": 0.8944833123066798, "shared_interaction": "Direct", "source_original": "120", "Name_B": "GO:0009699", "Name_A": "GO:0009698", "target_original": "20", "Gene_B": "GO:0009699", "interaction": "Direct", "SUID": 14527635, "TYPE": "Direct", "Gene_A": "GO:0009698", "BEND_MAP_ID": 14527635, "selected": false}, "selected": false}, {"data": {"id": "14527634", "source": "14527478", "target": "14527577", "SCORE": 0.7370062370068657, "shared_interaction": "Direct", "source_original": "120", "Name_B": "GO:0009808", "Name_A": "GO:0009698", "target_original": "21", "Gene_B": "GO:0009808", "interaction": "Direct", "SUID": 14527634, "TYPE": "Direct", "Gene_A": "GO:0009698", "BEND_MAP_ID": 14527634, "selected": false}, "selected": false}, {"data": {"id": "14527633", "source": "14527478", "target": "14527576", "SCORE": 0.8077626286374691, "shared_interaction": "Direct", "source_original": "120", "Name_B": "GO:0044550", "Name_A": "GO:0009698", "target_original": "22", "Gene_B": "GO:0044550", "interaction": "Direct", "SUID": 14527633, "TYPE": "Direct", "Gene_A": "GO:0009698", "BEND_MAP_ID": 14527633, "selected": false}, "selected": false}, {"data": {"id": "14527632", "source": "14527478", "target": "14527575", "SCORE": 0.6414503444925318, "shared_interaction": "Direct", "source_original": "120", "Name_B": "GO:0009809", "Name_A": "GO:0009698", "target_original": "23", "Gene_B": "GO:0009809", "interaction": "Direct", "SUID": 14527632, "TYPE": "Direct", "Gene_A": "GO:0009698", "BEND_MAP_ID": 14527632, "selected": false}, "selected": false}, {"data": {"id": "14527631", "source": "14527478", "target": "14527574", "SCORE": 0.5328918322305293, "shared_interaction": "Direct", "source_original": "120", "Name_B": "ath00940", "Name_A": "GO:0009698", "target_original": "24", "Gene_B": "ath00940", "interaction": "Direct", "SUID": 14527631, "TYPE": "Direct", "Gene_A": "GO:0009698", "BEND_MAP_ID": 14527631, "selected": false}, "selected": false}, {"data": {"id": "14527630", "source": "14527478", "target": "14527573", "SCORE": 0.5328918322305293, "shared_interaction": "Direct", "source_original": "120", "Name_B": "ko00940", "Name_A": "GO:0009698", "target_original": "25", "Gene_B": "ko00940", "interaction": "Direct", "SUID": 14527630, "TYPE": "Direct", "Gene_A": "GO:0009698", "BEND_MAP_ID": 14527630, "selected": false}, "selected": false}, {"data": {"id": "14527629", "source": "14527478", "target": "14527490", "SCORE": 0.49065743944780826, "shared_interaction": "Direct", "source_original": "120", "Name_B": "M00039", "Name_A": "GO:0009698", "target_original": "108", "Gene_B": "M00039", "interaction": "Direct", "SUID": 14527629, "TYPE": "Direct", "Gene_A": "GO:0009698", "BEND_MAP_ID": 14527629, "selected": false}, "selected": false}, {"data": {"id": "14527628", "source": "14527478", "target": "14527507", "SCORE": 0.49065743944780826, "shared_interaction": "Direct", "source_original": "120", "Name_B": "ath_M00039", "Name_A": "GO:0009698", "target_original": "91", "Gene_B": "ath_M00039", "interaction": "Direct", "SUID": 14527628, "TYPE": "Direct", "Gene_A": "GO:0009698", "BEND_MAP_ID": 14527628, "selected": false}, "selected": false}, {"data": {"id": "14527627", "source": "14527478", "target": "14527572", "SCORE": 0.7970817780797196, "shared_interaction": "Direct", "source_original": "120", "Name_B": "GO:0019748", "Name_A": "GO:0009698", "target_original": "26", "Gene_B": "GO:0019748", "interaction": "Direct", "SUID": 14527627, "TYPE": "Direct", "Gene_A": "GO:0009698", "BEND_MAP_ID": 14527627, "selected": false}, "selected": false}, {"data": {"id": "14527626", "source": "14527478", "target": "14527504", "SCORE": 0.3045271024848023, "shared_interaction": "Direct", "source_original": "120", "Name_B": "M00137", "Name_A": "GO:0009698", "target_original": "94", "Gene_B": "M00137", "interaction": "Direct", "SUID": 14527626, "TYPE": "Direct", "Gene_A": "GO:0009698", "BEND_MAP_ID": 14527626, "selected": false}, "selected": false}, {"data": {"id": "14527625", "source": "14527478", "target": "14527503", "SCORE": 0.3045271024848023, "shared_interaction": "Direct", "source_original": "120", "Name_B": "ath_M00137", "Name_A": "GO:0009698", "target_original": "95", "Gene_B": "ath_M00137", "interaction": "Direct", "SUID": 14527625, "TYPE": "Direct", "Gene_A": "GO:0009698", "BEND_MAP_ID": 14527625, "selected": false}, "selected": false}, {"data": {"id": "14527624", "source": "14527477", "target": "14527596", "SCORE": 0.687880205896452, "shared_interaction": "Direct", "source_original": "121", "Name_B": "GO:0006073", "Name_A": "GO:0005976", "target_original": "2", "Gene_B": "GO:0006073", "interaction": "Direct", "SUID": 14527624, "TYPE": "Direct", "Gene_A": "GO:0005976", "BEND_MAP_ID": 14527624, "selected": false}, "selected": false}, {"data": {"id": "14527623", "source": "14527477", "target": "14527595", "SCORE": 0.687880205896452, "shared_interaction": "Direct", "source_original": "121", "Name_B": "GO:0044042", "Name_A": "GO:0005976", "target_original": "3", "Gene_B": "GO:0044042", "interaction": "Direct", "SUID": 14527623, "TYPE": "Direct", "Gene_A": "GO:0005976", "BEND_MAP_ID": 14527623, "selected": false}, "selected": false}, {"data": {"id": "14527622", "source": "14527477", "target": "14527594", "SCORE": 0.7770925110134417, "shared_interaction": "Direct", "source_original": "121", "Name_B": "GO:0044264", "Name_A": "GO:0005976", "target_original": "4", "Gene_B": "GO:0044264", "interaction": "Direct", "SUID": 14527622, "TYPE": "Direct", "Gene_A": "GO:0005976", "BEND_MAP_ID": 14527622, "selected": false}, "selected": false}, {"data": {"id": "14527621", "source": "14527477", "target": "14527593", "SCORE": 0.6801748112835659, "shared_interaction": "Direct", "source_original": "121", "Name_B": "GO:0044262", "Name_A": "GO:0005976", "target_original": "5", "Gene_B": "GO:0044262", "interaction": "Direct", "SUID": 14527621, "TYPE": "Direct", "Gene_A": "GO:0005976", "BEND_MAP_ID": 14527621, "selected": false}, "selected": false}, {"data": {"id": "14527620", "source": "14527477", "target": "14527592", "SCORE": 0.5686274509808151, "shared_interaction": "Direct", "source_original": "121", "Name_B": "GO:0016051", "Name_A": "GO:0005976", "target_original": "6", "Gene_B": "GO:0016051", "interaction": "Direct", "SUID": 14527620, "TYPE": "Direct", "Gene_A": "GO:0005976", "BEND_MAP_ID": 14527620, "selected": false}, "selected": false}, {"data": {"id": "14527619", "source": "14527477", "target": "14527591", "SCORE": 0.572172619047985, "shared_interaction": "Direct", "source_original": "121", "Name_B": "GO:0071554", "Name_A": "GO:0005976", "target_original": "7", "Gene_B": "GO:0071554", "interaction": "Direct", "SUID": 14527619, "TYPE": "Direct", "Gene_A": "GO:0005976", "BEND_MAP_ID": 14527619, "selected": false}, "selected": false}, {"data": {"id": "14527618", "source": "14527477", "target": "14527590", "SCORE": 0.42393320964811, "shared_interaction": "Direct", "source_original": "121", "Name_B": "GO:0042546", "Name_A": "GO:0005976", "target_original": "8", "Gene_B": "GO:0042546", "interaction": "Direct", "SUID": 14527618, "TYPE": "Direct", "Gene_A": "GO:0005976", "BEND_MAP_ID": 14527618, "selected": false}, "selected": false}, {"data": {"id": "14527617", "source": "14527477", "target": "14527489", "SCORE": 0.3323847467282504, "shared_interaction": "Direct", "source_original": "121", "Name_B": "ath00040", "Name_A": "GO:0005976", "target_original": "109", "Gene_B": "ath00040", "interaction": "Direct", "SUID": 14527617, "TYPE": "Direct", "Gene_A": "GO:0005976", "BEND_MAP_ID": 14527617, "selected": false}, "selected": false}, {"data": {"id": "14527616", "source": "14527477", "target": "14527520", "SCORE": 0.3323847467282504, "shared_interaction": "Direct", "source_original": "121", "Name_B": "ko00040", "Name_A": "GO:0005976", "target_original": "78", "Gene_B": "ko00040", "interaction": "Direct", "SUID": 14527616, "TYPE": "Direct", "Gene_A": "GO:0005976", "BEND_MAP_ID": 14527616, "selected": false}, "selected": false}, {"data": {"id": "14527615", "source": "14527477", "target": "14527519", "SCORE": 0.5392912172578633, "shared_interaction": "Direct", "source_original": "121", "Name_B": "GO:0010393", "Name_A": "GO:0005976", "target_original": "79", "Gene_B": "GO:0010393", "interaction": "Direct", "SUID": 14527615, "TYPE": "Direct", "Gene_A": "GO:0005976", "BEND_MAP_ID": 14527615, "selected": false}, "selected": false}, {"data": {"id": "14527614", "source": "14527477", "target": "14527518", "SCORE": 0.5228215767640548, "shared_interaction": "Direct", "source_original": "121", "Name_B": "GO:0045488", "Name_A": "GO:0005976", "target_original": "80", "Gene_B": "GO:0045488", "interaction": "Direct", "SUID": 14527614, "TYPE": "Direct", "Gene_A": "GO:0005976", "BEND_MAP_ID": 14527614, "selected": false}, "selected": false}, {"data": {"id": "14527613", "source": "14527477", "target": "14527517", "SCORE": 0.34671890303697445, "shared_interaction": "Direct", "source_original": "121", "Name_B": "GO:0016052", "Name_A": "GO:0005976", "target_original": "81", "Gene_B": "GO:0016052", "interaction": "Direct", "SUID": 14527613, "TYPE": "Direct", "Gene_A": "GO:0005976", "BEND_MAP_ID": 14527613, "selected": false}, "selected": false}, {"data": {"id": "14527612", "source": "14527477", "target": "14527588", "SCORE": 0.31725417439776, "shared_interaction": "Direct", "source_original": "121", "Name_B": "GO:0071669", "Name_A": "GO:0005976", "target_original": "10", "Gene_B": "GO:0071669", "interaction": "Direct", "SUID": 14527612, "TYPE": "Direct", "Gene_A": "GO:0005976", "BEND_MAP_ID": 14527612, "selected": false}, "selected": false}, {"data": {"id": "14527611", "source": "14527477", "target": "14527569", "SCORE": 0.31762652705152394, "shared_interaction": "Direct", "source_original": "121", "Name_B": "GO:0005982", "Name_A": "GO:0005976", "target_original": "29", "Gene_B": "GO:0005982", "interaction": "Direct", "SUID": 14527611, "TYPE": "Direct", "Gene_A": "GO:0005976", "BEND_MAP_ID": 14527611, "selected": false}, "selected": false}, {"data": {"id": "14527610", "source": "14527477", "target": "14527516", "SCORE": 0.3132530120490202, "shared_interaction": "Direct", "source_original": "121", "Name_B": "GO:0042545", "Name_A": "GO:0005976", "target_original": "82", "Gene_B": "GO:0042545", "interaction": "Direct", "SUID": 14527610, "TYPE": "Direct", "Gene_A": "GO:0005976", "BEND_MAP_ID": 14527610, "selected": false}, "selected": false}, {"data": {"id": "14527609", "source": "14527477", "target": "14527515", "SCORE": 0.4411624583140949, "shared_interaction": "Direct", "source_original": "121", "Name_B": "GO:0071555", "Name_A": "GO:0005976", "target_original": "83", "Gene_B": "GO:0071555", "interaction": "Direct", "SUID": 14527609, "TYPE": "Direct", "Gene_A": "GO:0005976", "BEND_MAP_ID": 14527609, "selected": false}, "selected": false}, {"data": {"id": "14527608", "source": "14527477", "target": "14527514", "SCORE": 0.33831990794103695, "shared_interaction": "Direct", "source_original": "121", "Name_B": "GO:0045490", "Name_A": "GO:0005976", "target_original": "84", "Gene_B": "GO:0045490", "interaction": "Direct", "SUID": 14527608, "TYPE": "Direct", "Gene_A": "GO:0005976", "BEND_MAP_ID": 14527608, "selected": false}, "selected": false}, {"data": {"id": "14527607", "source": "14527476", "target": "14527487", "SCORE": 0.36029516106227955, "shared_interaction": "Direct", "source_original": "122", "Name_B": "ath04141", "Name_A": "GO:0009408", "target_original": "111", "Gene_B": "ath04141", "interaction": "Direct", "SUID": 14527607, "TYPE": "Direct", "Gene_A": "GO:0009408", "BEND_MAP_ID": 14527607, "selected": false}, "selected": false}, {"data": {"id": "14527606", "source": "14527476", "target": "14527587", "SCORE": 0.36029516106227955, "shared_interaction": "Direct", "source_original": "122", "Name_B": "ko04141", "Name_A": "GO:0009408", "target_original": "11", "Gene_B": "ko04141", "interaction": "Direct", "SUID": 14527606, "TYPE": "Direct", "Gene_A": "GO:0009408", "BEND_MAP_ID": 14527606, "selected": false}, "selected": false}, {"data": {"id": "14527605", "source": "14527476", "target": "14527586", "SCORE": 0.3413215333378536, "shared_interaction": "Direct", "source_original": "122", "Name_B": "GO:0042026", "Name_A": "GO:0009408", "target_original": "12", "Gene_B": "GO:0042026", "interaction": "Direct", "SUID": 14527605, "TYPE": "Direct", "Gene_A": "GO:0009408", "BEND_MAP_ID": 14527605, "selected": false}, "selected": false}, {"data": {"id": "14527604", "source": "14527476", "target": "14527581", "SCORE": 0.3263644684245284, "shared_interaction": "Direct", "source_original": "122", "Name_B": "GO:0061077", "Name_A": "GO:0009408", "target_original": "17", "Gene_B": "GO:0061077", "interaction": "Direct", "SUID": 14527604, "TYPE": "Direct", "Gene_A": "GO:0009408", "BEND_MAP_ID": 14527604, "selected": false}, "selected": false}, {"data": {"id": "14527603", "source": "14527475", "target": "14527550", "SCORE": 0.3034548777309555, "shared_interaction": "Direct", "source_original": "123", "Name_B": "GO:0010035", "Name_A": "GO:0006979", "target_original": "48", "Gene_B": "GO:0010035", "interaction": "Direct", "SUID": 14527603, "TYPE": "Direct", "Gene_A": "GO:0006979", "BEND_MAP_ID": 14527603, "selected": false}, "selected": false}, {"data": {"id": "14527602", "source": "14527474", "target": "14527550", "SCORE": 0.3129143240753813, "shared_interaction": "Direct", "source_original": "124", "Name_B": "GO:0010035", "Name_A": "GO:0009651", "target_original": "48", "Gene_B": "GO:0010035", "interaction": "Direct", "SUID": 14527602, "TYPE": "Direct", "Gene_A": "GO:0009651", "BEND_MAP_ID": 14527602, "selected": false}, "selected": false}, {"data": {"id": "14527601", "source": "14527473", "target": "14527480", "SCORE": 0.30465453171415097, "shared_interaction": "Direct", "source_original": "125", "Name_B": "GO:0009695", "Name_A": "GO:0009611", "target_original": "118", "Gene_B": "GO:0009695", "interaction": "Direct", "SUID": 14527601, "TYPE": "Direct", "Gene_A": "GO:0009611", "BEND_MAP_ID": 14527601, "selected": false}, "selected": false}, {"data": {"id": "14527600", "source": "14527473", "target": "14527534", "SCORE": 0.3867771572699768, "shared_interaction": "Direct", "source_original": "125", "Name_B": "GO:0009753", "Name_A": "GO:0009611", "target_original": "64", "Gene_B": "GO:0009753", "interaction": "Direct", "SUID": 14527600, "TYPE": "Direct", "Gene_A": "GO:0009611", "BEND_MAP_ID": 14527600, "selected": false}, "selected": false}, {"data": {"id": "14527599", "source": "14527473", "target": "14527533", "SCORE": 0.3867771572699768, "shared_interaction": "Direct", "source_original": "125", "Name_B": "GO:0070542", "Name_A": "GO:0009611", "target_original": "65", "Gene_B": "GO:0070542", "interaction": "Direct", "SUID": 14527599, "TYPE": "Direct", "Gene_A": "GO:0009611", "BEND_MAP_ID": 14527599, "selected": false}, "selected": false}, {"data": {"id": "14527598", "source": "14527473", "target": "14527494", "SCORE": 0.33264825001659715, "shared_interaction": "Direct", "source_original": "125", "Name_B": "GO:0009694", "Name_A": "GO:0009611", "target_original": "104", "Gene_B": "GO:0009694", "interaction": "Direct", "SUID": 14527598, "TYPE": "Direct", "Gene_A": "GO:0009611", "BEND_MAP_ID": 14527598, "selected": false}, "selected": false}]}}};
```
