## Supplementary Material 3 - Gene Ontology (GO) enrichment analysis (Metascape) for "Epigenetic memory of temperature sensed during somatic embryo maturation in 2-year-old maritime pine trees": GONetwork.xgmml

```
<?xml version="1.0" encoding="UTF-8" standalone="yes"?>
<graph label="GONetwork" xmlns:dc="http://purl.org/dc/elements/1.1/" xmlns:xlink="http://www.w3.org/1999/xlink" xmlns:rdf="http://www.w3.org/1999/02/22-rdf-syntax-ns#" xmlns:cy="http://www.cytoscape.org" xmlns="http://www.cs.rpi.edu/XGMML" >
  <att name="documentVersion" value="1.1"/>
  <att name="networkMetadata">
    <rdf:RDF>
      <rdf:Description rdf:about="http://www.cytoscape.org/">
        <dc:type>Protein-Protein Interaction</dc:type>
        <dc:description>N/A</dc:description>
        <dc:identifier>N/A</dc:identifier>
        <dc:date>2021-11-25 02:16:05</dc:date>
        <dc:title>Cytoscape Network</dc:title>
        <dc:source>http://www.cytoscape.org/</dc:source>
        <dc:format>Cytoscape-XGMML</dc:format>
      </rdf:Description>
    </rdf:RDF>
  </att>
  <att type="string" name="backgroundColor" value="#ffffff"/>
  <att type="real" name="GRAPH_VIEW_ZOOM" value="1.0"/>
  <att type="real" name="GRAPH_VIEW_CENTER_X" value="300.0"/>
  <att type="real" name="GRAPH_VIEW_CENTER_Y" value="300.0"/>
  <node label="GO:0009266" id="1">
    <att type="string" name="canonicalName" value="GO:0009266"/>
    <att type="string" name="Description" value="response to temperature stimulus"/>
    <att type="string" name="Category" value="GO Biological Processes"/>
    <att type="real" name="LogP" value="-5.916197242354108"/>
    <att type="real" name="Log(q-value)" value="-2.8958359597064"/>
    <att type="integer" name="GROUP_ID" value="1"/>
    <att type="string" name="Hits" value="KCS9|PHYB|GRP7|SVP|KCS11|XBAT31|OEP16-1|LOS2|RPL23AA|CYT1|DREB2C|RECQI1|ATCHR12|CHR11|S6K2|CYSB|HSP70|EBP|HDA15|PMH2|HSP60|ICE1|LHCB2.3|ARP6|J3|HSP17.4|CEJ1|ELIP2|HSBP|CT-BMY|ATPMEPCRB|cpHsc70-1|VEL1|ADC2|CSDP1|DREB2A|NRPB4|HSC70-1|Rap2.6L|CLPB3|Hsp70-2|EIN2|AT5G19350|BIP1|HK2|RAD23D|BIP2|KCS20|HOT5|AT5G46170|RBOHD|HSP90.1|RCF3|HSP81-3|TCH4|HSP18.2|SIZ1|NPX1|HOS15|AT1G07400|APX1|BIP3|SEX1|UCP3|CPN10|ABCG40|Hsp70b|HTA9|mMDH1|AT1G53540|ERD2|HSP101|CP12-3|ADH1|PGK|HSP91|CCR2"/>
    <att type="real" name="Enrichment" value="1.7435494761887305"/>
    <att type="real" name="Z-score" value="5.2076642510866895"/>
    <att type="integer" name="#GeneInGOAndHitList" value="77"/>
    <att type="integer" name="#GeneInGO" value="647"/>
    <att type="integer" name="#GeneInHitList" value="1307"/>
    <att type="integer" name="#TotalGeneInLibrary" value="19148"/>
    <att type="real" name="%InGO" value="5.891354246365723"/>
    <att type="real" name="STDV %InGO" value="0.6513051870335227"/>
    <att type="real" name="BestLogPInGroup" value="-7.916960162425585"/>
    <att type="real" name="BestEnrichmentInGroup" value="2.4877943150813473"/>
    <att type="integer" name="FirstInGroupByEnrichment" value="0"/>
    <att type="integer" name="FirstInGroupByLogP" value="0"/>
    <att type="string" name="GeneID" value="816124|816394|816705|816787|817205|817433|817439|818226|818531|818562|818627|819743|819772|819814|820019|820428|820438|820929|821382|821802|821983|822287|822391|823150|823531|823768|824188|827119|827261|827419|828064|828531|829143|829623|829758|830424|830853|831020|831174|831398|831856|831889|832055|832950|833552|833835|834207|834398|834417|834659|834842|835341|835386|835699|835860|836093|836163|836452|836867|837252|837304|837429|837619|837973|838063|838122|838174|841707|841757|841789|842094|843771|843989|844047|844293|844333|844421"/>
    <att type="integer" name="_RANK_" value="1"/>
    <att type="string" name="_PATTERN_" value="M1"/>
    <att type="string" name="CLUSTER_LABEL" value=" "/>
    <att type="integer" name="#COUNT_001" value="77"/>
    <att type="integer" name="_MEMBER_MyList" value="1"/>
    <att type="real" name="_LogP_MyList" value="-5.916197242354108"/>
    <att type="string" name="Gene" value="GO:0009266"/>
    <att type="integer" name="GiniIndex" value="0"/>
    <att type="integer" name="CategoryID" value="19"/>
    <att type="string" name="PARENT_GO" value="19_GO:0050896 response to stimulus"/>
    <att type="integer" name="EvidenceCutoff" value="0"/>
    <graphics type="CIRCLE" x="296.16748548551755" y="312.8201344444511"/>
  </node>
  <node label="GO:0006073" id="2">
    <att type="string" name="canonicalName" value="GO:0006073"/>
    <att type="string" name="Description" value="cellular glucan metabolic process"/>
    <att type="string" name="Category" value="GO Biological Processes"/>
    <att type="real" name="LogP" value="-5.580175130152394"/>
    <att type="real" name="Log(q-value)" value="-2.823055282279268"/>
    <att type="integer" name="GROUP_ID" value="2"/>
    <att type="string" name="Hits" value="RWA3|XTH32|CYT1|GSL10|KOB1|BAM1|AT3G58560|XT1|GSL05|XTH15|CT-BMY|SS4|XTH9|SUS3|XTH24|CESA1|CESA2|CEV1|GSL12|UGP2|IRX3|SBE2.2|AT5G20950|BGLU42|SUS2|GH9A1|TCH4|COB|SEX1|SS3|AVP1|PPa1|APL2|GBSS1|AT1G78880"/>
    <att type="real" name="Enrichment" value="2.3201902737435387"/>
    <att type="real" name="Z-score" value="5.342817507932847"/>
    <att type="integer" name="#GeneInGOAndHitList" value="35"/>
    <att type="integer" name="#GeneInGO" value="221"/>
    <att type="integer" name="#GeneInHitList" value="1307"/>
    <att type="integer" name="#TotalGeneInLibrary" value="19148"/>
    <att type="real" name="%InGO" value="2.677888293802601"/>
    <att type="real" name="STDV %InGO" value="0.44654393638281153"/>
    <att type="real" name="BestLogPInGroup" value="-7.766904642497971"/>
    <att type="real" name="BestEnrichmentInGroup" value="2.3201902737435387"/>
    <att type="integer" name="FirstInGroupByEnrichment" value="0"/>
    <att type="integer" name="FirstInGroupByLogP" value="0"/>
    <att type="string" name="GeneID" value="818004|818259|818562|819903|820002|821975|825025|825446|825650|827051|827419|827550|828024|828081|829150|829376|830090|830399|831140|831596|831608|831769|832220|833656|834978|835035|835860|836213|837619|837716|838138|839579|839660|840184|844225"/>
    <att type="integer" name="_RANK_" value="1"/>
    <att type="string" name="_PATTERN_" value="M1"/>
    <att type="string" name="CLUSTER_LABEL" value=" "/>
    <att type="integer" name="#COUNT_001" value="35"/>
    <att type="integer" name="_MEMBER_MyList" value="1"/>
    <att type="real" name="_LogP_MyList" value="-5.580175130152394"/>
    <att type="string" name="Gene" value="GO:0006073"/>
    <att type="integer" name="GiniIndex" value="0"/>
    <att type="integer" name="CategoryID" value="19"/>
    <att type="string" name="PARENT_GO" value="19_GO:0008152 metabolic process"/>
    <att type="integer" name="EvidenceCutoff" value="0"/>
    <graphics type="CIRCLE" x="240.56769562995555" y="397.33020369220037"/>
  </node>
  <node label="GO:0044042" id="3">
    <att type="string" name="canonicalName" value="GO:0044042"/>
    <att type="string" name="Description" value="glucan metabolic process"/>
    <att type="string" name="Category" value="GO Biological Processes"/>
    <att type="real" name="LogP" value="-5.311782989507112"/>
    <att type="real" name="Log(q-value)" value="-2.6893617155314415"/>
    <att type="integer" name="GROUP_ID" value="2"/>
    <att type="string" name="Hits" value="RWA3|XTH32|CYT1|GSL10|KOB1|BAM1|AT3G58560|XT1|GSL05|XTH15|CT-BMY|SS4|XTH9|SUS3|XTH24|CESA1|CESA2|CEV1|GSL12|UGP2|IRX3|SBE2.2|AT5G20950|BGLU42|SUS2|GH9A1|TCH4|COB|SEX1|SS3|AVP1|PPa1|APL2|GBSS1|AT1G78880"/>
    <att type="real" name="Enrichment" value="2.2588636585785116"/>
    <att type="real" name="Z-score" value="5.164141669442531"/>
    <att type="integer" name="#GeneInGOAndHitList" value="35"/>
    <att type="integer" name="#GeneInGO" value="227"/>
    <att type="integer" name="#GeneInHitList" value="1307"/>
    <att type="integer" name="#TotalGeneInLibrary" value="19148"/>
    <att type="real" name="%InGO" value="2.677888293802601"/>
    <att type="real" name="STDV %InGO" value="0.44654393638281153"/>
    <att type="real" name="BestLogPInGroup" value="-7.766904642497971"/>
    <att type="real" name="BestEnrichmentInGroup" value="2.3201902737435387"/>
    <att type="integer" name="FirstInGroupByEnrichment" value="0"/>
    <att type="integer" name="FirstInGroupByLogP" value="0"/>
    <att type="string" name="GeneID" value="818004|818259|818562|819903|820002|821975|825025|825446|825650|827051|827419|827550|828024|828081|829150|829376|830090|830399|831140|831596|831608|831769|832220|833656|834978|835035|835860|836213|837619|837716|838138|839579|839660|840184|844225"/>
    <att type="integer" name="_RANK_" value="1"/>
    <att type="string" name="_PATTERN_" value="M1"/>
    <att type="string" name="CLUSTER_LABEL" value=" "/>
    <att type="integer" name="#COUNT_001" value="35"/>
    <att type="integer" name="_MEMBER_MyList" value="1"/>
    <att type="real" name="_LogP_MyList" value="-5.311782989507112"/>
    <att type="string" name="Gene" value="GO:0044042"/>
    <att type="integer" name="GiniIndex" value="0"/>
    <att type="integer" name="CategoryID" value="19"/>
    <att type="string" name="PARENT_GO" value="19_GO:0008152 metabolic process"/>
    <att type="integer" name="EvidenceCutoff" value="0"/>
    <graphics type="CIRCLE" x="441.73559050623464" y="341.58734588523834"/>
  </node>
  <node label="GO:0044264" id="4">
    <att type="string" name="canonicalName" value="GO:0044264"/>
    <att type="string" name="Description" value="cellular polysaccharide metabolic process"/>
    <att type="string" name="Category" value="GO Biological Processes"/>
    <att type="real" name="LogP" value="-5.14246458236158"/>
    <att type="real" name="Log(q-value)" value="-2.548072031986153"/>
    <att type="integer" name="GROUP_ID" value="2"/>
    <att type="string" name="Hits" value="MAN2|RWA3|XTH32|CYT1|GSL10|KOB1|AT3G03210|BAM1|UXS5|AT3G58560|XT1|GSL05|XTH15|CT-BMY|SS4|XTH9|SUS3|XTH24|CESA1|CESA2|CEV1|GSL12|AT5G15740|UGP2|IRX3|SBE2.2|AT5G20950|BGLU42|SUS2|GH9A1|TCH4|COB|GXM3|SEX1|SS3|UGE1|AVP1|PPa1|APL2|GBSS1|AT1G67330|AT1G78880"/>
    <att type="real" name="Enrichment" value="2.051048201989288"/>
    <att type="real" name="Z-score" value="4.966257000369913"/>
    <att type="integer" name="#GeneInGOAndHitList" value="42"/>
    <att type="integer" name="#GeneInGO" value="300"/>
    <att type="integer" name="#GeneInHitList" value="1307"/>
    <att type="integer" name="#TotalGeneInLibrary" value="19148"/>
    <att type="real" name="%InGO" value="3.2134659525631215"/>
    <att type="real" name="STDV %InGO" value="0.48781654571249633"/>
    <att type="real" name="BestLogPInGroup" value="-7.766904642497971"/>
    <att type="real" name="BestEnrichmentInGroup" value="2.3201902737435387"/>
    <att type="integer" name="FirstInGroupByEnrichment" value="0"/>
    <att type="integer" name="FirstInGroupByLogP" value="0"/>
    <att type="string" name="GeneID" value="816596|818004|818259|818562|819903|820002|821222|821975|823794|825025|825446|825650|827051|827419|827550|828024|828081|829150|829376|830090|830399|831140|831430|831596|831608|831769|832220|833656|834978|835035|835860|836213|837488|837619|837716|837834|838138|839579|839660|840184|843054|844225"/>
    <att type="integer" name="_RANK_" value="1"/>
    <att type="string" name="_PATTERN_" value="M1"/>
    <att type="string" name="CLUSTER_LABEL" value=" "/>
    <att type="integer" name="#COUNT_001" value="42"/>
    <att type="integer" name="_MEMBER_MyList" value="1"/>
    <att type="real" name="_LogP_MyList" value="-5.14246458236158"/>
    <att type="string" name="Gene" value="GO:0044264"/>
    <att type="integer" name="GiniIndex" value="0"/>
    <att type="integer" name="CategoryID" value="19"/>
    <att type="string" name="PARENT_GO" value="19_GO:0008152 metabolic process"/>
    <att type="integer" name="EvidenceCutoff" value="0"/>
    <graphics type="CIRCLE" x="307.17797531471723" y="270.305915235113"/>
  </node>
  <node label="GO:0044262" id="5">
    <att type="string" name="canonicalName" value="GO:0044262"/>
    <att type="string" name="Description" value="cellular carbohydrate metabolic process"/>
    <att type="string" name="Category" value="GO Biological Processes"/>
    <att type="real" name="LogP" value="-5.063017138420685"/>
    <att type="real" name="Log(q-value)" value="-2.4949535267676075"/>
    <att type="integer" name="GROUP_ID" value="2"/>
    <att type="string" name="Hits" value="APK|MAN2|RWA3|XTH32|CYT1|GSL10|KOB1|AT3G03210|BAM1|UXS5|AT3G58560|XT1|GSL05|XTH15|CT-BMY|TPS5|SS4|XTH9|SUS3|XTH24|CESA1|OST1|CESA2|CEV1|GSL12|AT5G15740|ITPK1|UGP2|IRX3|SBE2.2|AT5G20950|BGLU42|SUS2|GH9A1|TCH4|COB|CVP2|TPS7|GXM3|SEX1|SS3|ATBETAFRUCT4|UGE1|AVP1|A/N-InvD|AT1G04770|PPa1|APL2|GBSS1|GCR1|AT1G62660|AT1G64190|AT1G67330|TPS1|AT1G78880"/>
    <att type="real" name="Enrichment" value="1.839655106154776"/>
    <att type="real" name="Z-score" value="4.811490810915349"/>
    <att type="integer" name="#GeneInGOAndHitList" value="55"/>
    <att type="integer" name="#GeneInGO" value="438"/>
    <att type="integer" name="#GeneInHitList" value="1307"/>
    <att type="integer" name="#TotalGeneInLibrary" value="19148"/>
    <att type="real" name="%InGO" value="4.208110175975516"/>
    <att type="real" name="STDV %InGO" value="0.5553542858563144"/>
    <att type="real" name="BestLogPInGroup" value="-7.766904642497971"/>
    <att type="real" name="BestEnrichmentInGroup" value="2.3201902737435387"/>
    <att type="integer" name="FirstInGroupByEnrichment" value="0"/>
    <att type="integer" name="FirstInGroupByLogP" value="0"/>
    <att type="string" name="GeneID" value="815963|816596|818004|818259|818562|819903|820002|821222|821975|823794|825025|825446|825650|827051|827419|827498|827550|828024|828081|829150|829376|829541|830090|830399|831140|831430|831539|831596|831608|831769|832220|833656|834978|835035|835860|836213|837048|837152|837488|837619|837716|837777|837834|838138|838871|839418|839579|839660|840184|841247|842563|842724|843054|844194|844225"/>
    <att type="integer" name="_RANK_" value="1"/>
    <att type="string" name="_PATTERN_" value="M1"/>
    <att type="string" name="CLUSTER_LABEL" value=" "/>
    <att type="integer" name="#COUNT_001" value="55"/>
    <att type="integer" name="_MEMBER_MyList" value="1"/>
    <att type="real" name="_LogP_MyList" value="-5.063017138420685"/>
    <att type="string" name="Gene" value="GO:0044262"/>
    <att type="integer" name="GiniIndex" value="0"/>
    <att type="integer" name="CategoryID" value="19"/>
    <att type="string" name="PARENT_GO" value="19_GO:0008152 metabolic process"/>
    <att type="integer" name="EvidenceCutoff" value="0"/>
    <graphics type="CIRCLE" x="392.9190677317148" y="302.7871685811808"/>
  </node>
  <node label="GO:0016051" id="6">
    <att type="string" name="canonicalName" value="GO:0016051"/>
    <att type="string" name="Description" value="carbohydrate biosynthetic process"/>
    <att type="string" name="Category" value="GO Biological Processes"/>
    <att type="real" name="LogP" value="-4.556020962430005"/>
    <att type="real" name="Log(q-value)" value="-2.172481777369472"/>
    <att type="integer" name="GROUP_ID" value="2"/>
    <att type="string" name="Hits" value="APK|FBA1|GALS1|RWA3|GAUT7|CYT1|GSL10|KOB1|AT3G03210|UXS5|AT3G58560|GATL7|XT1|GSL05|CT-BMY|TPS5|SS4|QUA3|CESA1|PCK1|CESA2|CEV1|GSL12|AT5G15740|IRX3|SBE2.2|AT5G20950|GME|GH9A1|COB|CGR3|TPS7|GXM3|SS3|UGE1|GAPA-2|GAPC2|AT1G04770|APL2|GBSS1|GCR1|AT1G67330|CP12-3|TPS1|AT1G78880|PGK"/>
    <att type="real" name="Enrichment" value="1.877202890797996"/>
    <att type="real" name="Z-score" value="4.54123536332499"/>
    <att type="integer" name="#GeneInGOAndHitList" value="46"/>
    <att type="integer" name="#GeneInGO" value="359"/>
    <att type="integer" name="#GeneInHitList" value="1307"/>
    <att type="integer" name="#TotalGeneInLibrary" value="19148"/>
    <att type="real" name="%InGO" value="3.5195103289977046"/>
    <att type="real" name="STDV %InGO" value="0.5097099104049237"/>
    <att type="real" name="BestLogPInGroup" value="-7.766904642497971"/>
    <att type="real" name="BestEnrichmentInGroup" value="2.3201902737435387"/>
    <att type="integer" name="FirstInGroupByEnrichment" value="0"/>
    <att type="integer" name="FirstInGroupByLogP" value="0"/>
    <att type="string" name="GeneID" value="815963|816672|817922|818004|818447|818562|819903|820002|821222|823794|825025|825440|825446|825650|827419|827498|827550|828020|829376|829943|830090|830399|831140|831430|831608|831769|832220|833002|835035|836213|836710|837152|837488|837716|837834|837848|837904|839418|839660|840184|841247|843054|843989|844194|844225|844293"/>
    <att type="integer" name="_RANK_" value="1"/>
    <att type="string" name="_PATTERN_" value="M1"/>
    <att type="string" name="CLUSTER_LABEL" value=" "/>
    <att type="integer" name="#COUNT_001" value="46"/>
    <att type="integer" name="_MEMBER_MyList" value="1"/>
    <att type="real" name="_LogP_MyList" value="-4.556020962430005"/>
    <att type="string" name="Gene" value="GO:0016051"/>
    <att type="integer" name="GiniIndex" value="0"/>
    <att type="integer" name="CategoryID" value="19"/>
    <att type="string" name="PARENT_GO" value="19_GO:0008152 metabolic process"/>
    <att type="integer" name="EvidenceCutoff" value="0"/>
    <graphics type="CIRCLE" x="258.4145027134789" y="313.66500084650903"/>
  </node>
  <node label="GO:0071554" id="7">
    <att type="string" name="canonicalName" value="GO:0071554"/>
    <att type="string" name="Description" value="cell wall organization or biogenesis"/>
    <att type="string" name="Category" value="GO Biological Processes"/>
    <att type="real" name="LogP" value="-4.46765369971059"/>
    <att type="real" name="Log(q-value)" value="-2.100504930838226"/>
    <att type="integer" name="GROUP_ID" value="2"/>
    <att type="string" name="Hits" value="NMD3|MAN2|EPR1|GALS1|RWA3|MOR1|AT2G36570|XTH32|IRX12|CYT1|EXPA8|AT2G41480|CHI|WRKY12|GSL10|CSLC6|KOB1|RABA1g|KINESIN-13A|AT3G03210|RGP1|UGD2|UXS5|AT3G49220|AT3G60730|XT1|GSL05|XTH15|RABA1d|EXPA17|QUA3|ANL2|XTH9|ATPMEPCRB|XTH24|CESA1|AT4G34660|CESA2|CEV1|AT5G09760|UGD3|AT5G15740|UGP2|IRX3|EIN2|AT5G19730|AT5G20950|AT5G27870|QRT1|TCH4|COB|AT5G62620|CGR3|MAN7|GXM3|AT1G02810|AVP1|UGT74B1|EXPA10|PPa1|NAC012|AT1G67330|MAP70-1|TPS1"/>
    <att type="real" name="Enrichment" value="1.6743250628483988"/>
    <att type="real" name="Z-score" value="4.383545804683474"/>
    <att type="integer" name="#GeneInGOAndHitList" value="64"/>
    <att type="integer" name="#GeneInGO" value="560"/>
    <att type="integer" name="#GeneInHitList" value="1307"/>
    <att type="integer" name="#TotalGeneInLibrary" value="19148"/>
    <att type="real" name="%InGO" value="4.896710022953328"/>
    <att type="real" name="STDV %InGO" value="0.5969145566551212"/>
    <att type="real" name="BestLogPInGroup" value="-7.766904642497971"/>
    <att type="real" name="BestEnrichmentInGroup" value="2.3201902737435387"/>
    <att type="integer" name="FirstInGroupByEnrichment" value="0"/>
    <att type="integer" name="FirstInGroupByLogP" value="0"/>
    <att type="string" name="GeneID" value="814908|816596|817282|817922|818004|818131|818230|818259|818386|818562|818656|818746|818959|819083|819903|819921|820002|820735|820915|821222|821233|822594|823794|824083|825244|825446|825650|827051|827614|827983|828020|828022|828024|828064|829150|829376|829618|830090|830399|830836|831402|831430|831596|831608|831889|832093|832220|832850|835653|835860|836213|836383|836710|836778|837488|838078|838138|839022|839218|839579|840171|843054|843134|844194"/>
    <att type="integer" name="_RANK_" value="1"/>
    <att type="string" name="_PATTERN_" value="M1"/>
    <att type="string" name="CLUSTER_LABEL" value=" "/>
    <att type="integer" name="#COUNT_001" value="64"/>
    <att type="integer" name="_MEMBER_MyList" value="1"/>
    <att type="real" name="_LogP_MyList" value="-4.46765369971059"/>
    <att type="string" name="Gene" value="GO:0071554"/>
    <att type="integer" name="GiniIndex" value="0"/>
    <att type="integer" name="CategoryID" value="19"/>
    <att type="string" name="PARENT_GO" value="19_GO:0009987 cellular process"/>
    <att type="integer" name="EvidenceCutoff" value="0"/>
    <graphics type="CIRCLE" x="267.4593129911793" y="223.53308383312452"/>
  </node>
  <node label="GO:0042546" id="8">
    <att type="string" name="canonicalName" value="GO:0042546"/>
    <att type="string" name="Description" value="cell wall biogenesis"/>
    <att type="string" name="Category" value="GO Biological Processes"/>
    <att type="real" name="LogP" value="-3.9529936101114593"/>
    <att type="real" name="Log(q-value)" value="-1.7586650846178464"/>
    <att type="integer" name="GROUP_ID" value="2"/>
    <att type="string" name="Hits" value="NMD3|GALS1|RWA3|MOR1|AT2G36570|XTH32|IRX12|CYT1|WRKY12|KOB1|RABA1g|KINESIN-13A|AT3G03210|RGP1|UXS5|XT1|XTH15|RABA1d|QUA3|XTH9|XTH24|CESA1|AT4G34660|CESA2|CEV1|IRX3|AT5G20950|TCH4|COB|CGR3|GXM3|PPa1|NAC012|AT1G67330|MAP70-1|TPS1"/>
    <att type="real" name="Enrichment" value="1.9319135340558447"/>
    <att type="real" name="Z-score" value="4.197512790461418"/>
    <att type="integer" name="#GeneInGOAndHitList" value="36"/>
    <att type="integer" name="#GeneInGO" value="273"/>
    <att type="integer" name="#GeneInHitList" value="1307"/>
    <att type="integer" name="#TotalGeneInLibrary" value="19148"/>
    <att type="real" name="%InGO" value="2.754399387911247"/>
    <att type="real" name="STDV %InGO" value="0.45270015614294085"/>
    <att type="real" name="BestLogPInGroup" value="-7.766904642497971"/>
    <att type="real" name="BestEnrichmentInGroup" value="2.3201902737435387"/>
    <att type="integer" name="FirstInGroupByEnrichment" value="0"/>
    <att type="integer" name="FirstInGroupByLogP" value="0"/>
    <att type="string" name="GeneID" value="814908|817922|818004|818131|818230|818259|818386|818562|819083|820002|820735|820915|821222|821233|823794|825446|827051|827614|828020|828024|829150|829376|829618|830090|830399|831608|832220|835860|836213|836710|837488|839579|840171|843054|843134|844194"/>
    <att type="integer" name="_RANK_" value="1"/>
    <att type="string" name="_PATTERN_" value="M1"/>
    <att type="string" name="CLUSTER_LABEL" value=" "/>
    <att type="integer" name="#COUNT_001" value="36"/>
    <att type="integer" name="_MEMBER_MyList" value="1"/>
    <att type="real" name="_LogP_MyList" value="-3.9529936101114593"/>
    <att type="string" name="Gene" value="GO:0042546"/>
    <att type="integer" name="GiniIndex" value="0"/>
    <att type="integer" name="CategoryID" value="19"/>
    <att type="string" name="PARENT_GO" value="19_GO:0009987 cellular process"/>
    <att type="integer" name="EvidenceCutoff" value="0"/>
    <graphics type="CIRCLE" x="367.53491833518973" y="206.34769152739116"/>
  </node>
  <node label="GO:0000271" id="9">
    <att type="string" name="canonicalName" value="GO:0000271"/>
    <att type="string" name="Description" value="polysaccharide biosynthetic process"/>
    <att type="string" name="Category" value="GO Biological Processes"/>
    <att type="real" name="LogP" value="-3.6375332605767143"/>
    <att type="real" name="Log(q-value)" value="-1.5793834170396066"/>
    <att type="integer" name="GROUP_ID" value="2"/>
    <att type="string" name="Hits" value="GALS1|RWA3|GAUT7|CYT1|GSL10|KOB1|AT3G03210|UXS5|AT3G58560|GATL7|XT1|GSL05|SS4|QUA3|CESA1|CESA2|CEV1|GSL12|AT5G15740|IRX3|SBE2.2|AT5G20950|GH9A1|COB|CGR3|GXM3|SS3|UGE1|APL2|GBSS1|AT1G67330|AT1G78880"/>
    <att type="real" name="Enrichment" value="1.9452739319400483"/>
    <att type="real" name="Z-score" value="3.9969936326974085"/>
    <att type="integer" name="#GeneInGOAndHitList" value="32"/>
    <att type="integer" name="#GeneInGO" value="241"/>
    <att type="integer" name="#GeneInHitList" value="1307"/>
    <att type="integer" name="#TotalGeneInLibrary" value="19148"/>
    <att type="real" name="%InGO" value="2.448355011476664"/>
    <att type="real" name="STDV %InGO" value="0.4274808853433423"/>
    <att type="real" name="BestLogPInGroup" value="-7.766904642497971"/>
    <att type="real" name="BestEnrichmentInGroup" value="2.3201902737435387"/>
    <att type="integer" name="FirstInGroupByEnrichment" value="0"/>
    <att type="integer" name="FirstInGroupByLogP" value="0"/>
    <att type="string" name="GeneID" value="817922|818004|818447|818562|819903|820002|821222|823794|825025|825440|825446|825650|827550|828020|829376|830090|830399|831140|831430|831608|831769|832220|835035|836213|836710|837488|837716|837834|839660|840184|843054|844225"/>
    <att type="integer" name="_RANK_" value="1"/>
    <att type="string" name="_PATTERN_" value="M1"/>
    <att type="string" name="CLUSTER_LABEL" value=" "/>
    <att type="integer" name="#COUNT_001" value="32"/>
    <att type="integer" name="_MEMBER_MyList" value="1"/>
    <att type="real" name="_LogP_MyList" value="-3.6375332605767143"/>
    <att type="string" name="Gene" value="GO:0000271"/>
    <att type="integer" name="GiniIndex" value="0"/>
    <att type="integer" name="CategoryID" value="19"/>
    <att type="string" name="PARENT_GO" value="19_GO:0008152 metabolic process"/>
    <att type="integer" name="EvidenceCutoff" value="0"/>
    <graphics type="CIRCLE" x="389.4950006261761" y="389.3334185605204"/>
  </node>
  <node label="GO:0071669" id="10">
    <att type="string" name="canonicalName" value="GO:0071669"/>
    <att type="string" name="Description" value="plant-type cell wall organization or biogenesis"/>
    <att type="string" name="Category" value="GO Biological Processes"/>
    <att type="real" name="LogP" value="-2.9998474341246033"/>
    <att type="real" name="Log(q-value)" value="-1.169817849647187"/>
    <att type="integer" name="GROUP_ID" value="2"/>
    <att type="string" name="Hits" value="NMD3|EPR1|RWA3|MOR1|AT2G36570|IRX12|EXPA8|AT2G41480|WRKY12|KOB1|KINESIN-13A|RGP1|UGD2|EXPA17|QUA3|ANL2|XTH9|XTH24|CESA1|AT4G34660|CESA2|CEV1|UGD3|AT5G15740|IRX3|TCH4|COB|CGR3|MAN7|GXM3|AVP1|EXPA10|NAC012|AT1G67330|MAP70-1|TPS1"/>
    <att type="real" name="Enrichment" value="1.7235699176380574"/>
    <att type="real" name="Z-score" value="3.4534747270993167"/>
    <att type="integer" name="#GeneInGOAndHitList" value="36"/>
    <att type="integer" name="#GeneInGO" value="306"/>
    <att type="integer" name="#GeneInHitList" value="1307"/>
    <att type="integer" name="#TotalGeneInLibrary" value="19148"/>
    <att type="real" name="%InGO" value="2.754399387911247"/>
    <att type="real" name="STDV %InGO" value="0.45270015614294085"/>
    <att type="real" name="BestLogPInGroup" value="-7.766904642497971"/>
    <att type="real" name="BestEnrichmentInGroup" value="2.3201902737435387"/>
    <att type="integer" name="FirstInGroupByEnrichment" value="0"/>
    <att type="integer" name="FirstInGroupByLogP" value="0"/>
    <att type="string" name="GeneID" value="814908|817282|818004|818131|818230|818386|818656|818746|819083|820002|820915|821233|822594|827983|828020|828022|828024|829150|829376|829618|830090|830399|831402|831430|831608|835860|836213|836710|836778|837488|838138|839218|840171|843054|843134|844194"/>
    <att type="integer" name="_RANK_" value="1"/>
    <att type="string" name="_PATTERN_" value="M1"/>
    <att type="string" name="CLUSTER_LABEL" value=" "/>
    <att type="integer" name="#COUNT_001" value="36"/>
    <att type="integer" name="_MEMBER_MyList" value="1"/>
    <att type="real" name="_LogP_MyList" value="-2.9998474341246033"/>
    <att type="string" name="Gene" value="GO:0071669"/>
    <att type="integer" name="GiniIndex" value="0"/>
    <att type="integer" name="CategoryID" value="19"/>
    <att type="string" name="PARENT_GO" value="19_GO:0009987 cellular process"/>
    <att type="integer" name="EvidenceCutoff" value="0"/>
    <graphics type="CIRCLE" x="323.09149869081557" y="353.9870557544575"/>
  </node>
  <node label="ko04141" id="11">
    <att type="string" name="canonicalName" value="ko04141"/>
    <att type="string" name="Description" value="Protein processing in endoplasmic reticulum"/>
    <att type="string" name="Category" value="KEGG Pathway"/>
    <att type="real" name="LogP" value="-6.517989687846271"/>
    <att type="real" name="Log(q-value)" value="-3.3215371461428815"/>
    <att type="integer" name="GROUP_ID" value="3"/>
    <att type="string" name="Hits" value="AT2G34250|UNE5|Hsp89.1|HSP70|AT3G18860|J3|HSP17.4|SK13|AT3G62560|CUL1|PUX4|AT4G16660|SAR2|SHD|cpHsc70-1|CER9|HSC70-1|Hsp70-2|BIP1|RAD23D|BIP2|AT5G50460|HSP90.1|HSP81-3|UBC7|HSP18.2|AT1G07400|BIP3|Hsp70b|AT1G19310|SK4|AT1G53540|ERD2|GCS1|SKP1|ATERDJ2A"/>
    <att type="real" name="Enrichment" value="2.499584809465619"/>
    <att type="real" name="Z-score" value="5.928369118579175"/>
    <att type="integer" name="#GeneInGOAndHitList" value="36"/>
    <att type="integer" name="#GeneInGO" value="211"/>
    <att type="integer" name="#GeneInHitList" value="1307"/>
    <att type="integer" name="#TotalGeneInLibrary" value="19148"/>
    <att type="real" name="%InGO" value="2.754399387911247"/>
    <att type="real" name="STDV %InGO" value="0.45270015614294085"/>
    <att type="real" name="BestLogPInGroup" value="-6.517989687846271"/>
    <att type="real" name="BestEnrichmentInGroup" value="5.198509267714787"/>
    <att type="integer" name="FirstInGroupByEnrichment" value="0"/>
    <att type="integer" name="FirstInGroupByLogP" value="0"/>
    <att type="string" name="GeneID" value="817986|819360|819968|820438|821419|823531|823768|825171|825430|825648|825736|827367|827368|828520|828531|829556|831020|831856|832950|833835|834207|835114|835341|835699|836048|836093|837252|837429|838174|838513|838604|841789|842094|843070|843928|844334"/>
    <att type="integer" name="_RANK_" value="1"/>
    <att type="string" name="_PATTERN_" value="M1"/>
    <att type="string" name="CLUSTER_LABEL" value=" "/>
    <att type="integer" name="#COUNT_001" value="36"/>
    <att type="integer" name="_MEMBER_MyList" value="1"/>
    <att type="real" name="_LogP_MyList" value="-6.517989687846271"/>
    <att type="string" name="Gene" value="ko04141"/>
    <att type="integer" name="GiniIndex" value="0"/>
    <att type="integer" name="CategoryID" value="24"/>
    <att type="string" name="PARENT_GO" value=""/>
    <att type="integer" name="EvidenceCutoff" value="0"/>
    <graphics type="CIRCLE" x="205.62564375277532" y="310.97826784774094"/>
  </node>
  <node label="GO:0042026" id="12">
    <att type="string" name="canonicalName" value="GO:0042026"/>
    <att type="string" name="Description" value="protein refolding"/>
    <att type="string" name="Category" value="GO Biological Processes"/>
    <att type="real" name="LogP" value="-5.467928452487708"/>
    <att type="real" name="Log(q-value)" value="-2.7938138208025456"/>
    <att type="integer" name="GROUP_ID" value="3"/>
    <att type="string" name="Hits" value="CPN60A|HSP70|HSP60|HSC70-1|CLPB3|Hsp70-2|BIP1|BIP2|BIP3|Hsp70b|ERD2"/>
    <att type="real" name="Enrichment" value="5.198509267714787"/>
    <att type="real" name="Z-score" value="6.332054713761823"/>
    <att type="integer" name="#GeneInGOAndHitList" value="11"/>
    <att type="integer" name="#GeneInGO" value="31"/>
    <att type="integer" name="#GeneInHitList" value="1307"/>
    <att type="integer" name="#TotalGeneInLibrary" value="19148"/>
    <att type="real" name="%InGO" value="0.8416220351951033"/>
    <att type="real" name="STDV %InGO" value="0.252688491039337"/>
    <att type="real" name="BestLogPInGroup" value="-6.517989687846271"/>
    <att type="real" name="BestEnrichmentInGroup" value="5.198509267714787"/>
    <att type="integer" name="FirstInGroupByEnrichment" value="0"/>
    <att type="integer" name="FirstInGroupByLogP" value="0"/>
    <att type="string" name="GeneID" value="817344|820438|821983|831020|831398|831856|832950|834207|837429|838174|842094"/>
    <att type="integer" name="_RANK_" value="1"/>
    <att type="string" name="_PATTERN_" value="M1"/>
    <att type="string" name="CLUSTER_LABEL" value=" "/>
    <att type="integer" name="#COUNT_001" value="11"/>
    <att type="integer" name="_MEMBER_MyList" value="1"/>
    <att type="real" name="_LogP_MyList" value="-5.467928452487708"/>
    <att type="string" name="Gene" value="GO:0042026"/>
    <att type="integer" name="GiniIndex" value="0"/>
    <att type="integer" name="CategoryID" value="19"/>
    <att type="string" name="PARENT_GO" value="19_GO:0009987 cellular process"/>
    <att type="integer" name="EvidenceCutoff" value="0"/>
    <graphics type="CIRCLE" x="337.14583458141635" y="235.2389016093513"/>
  </node>
  <node label="GO:0051084" id="13">
    <att type="string" name="canonicalName" value="GO:0051084"/>
    <att type="string" name="Description" value="'de novo' posttranslational protein folding"/>
    <att type="string" name="Category" value="GO Biological Processes"/>
    <att type="real" name="LogP" value="-4.366797970921928"/>
    <att type="real" name="Log(q-value)" value="-2.0454066926102388"/>
    <att type="integer" name="GROUP_ID" value="3"/>
    <att type="string" name="Hits" value="AT3G08910|HSP70|AT4G28480|HSC70-1|Hsp70-2|BIP1|BIP2|AT5G49580|BIP3|CPN10|Hsp70b|ERD2"/>
    <att type="real" name="Enrichment" value="3.821828947806128"/>
    <att type="real" name="Z-score" value="5.186193848097615"/>
    <att type="integer" name="#GeneInGOAndHitList" value="12"/>
    <att type="integer" name="#GeneInGO" value="46"/>
    <att type="integer" name="#GeneInHitList" value="1307"/>
    <att type="integer" name="#TotalGeneInLibrary" value="19148"/>
    <att type="real" name="%InGO" value="0.918133129303749"/>
    <att type="real" name="STDV %InGO" value="0.26382267886138777"/>
    <att type="real" name="BestLogPInGroup" value="-6.517989687846271"/>
    <att type="real" name="BestEnrichmentInGroup" value="5.198509267714787"/>
    <att type="integer" name="FirstInGroupByEnrichment" value="0"/>
    <att type="integer" name="FirstInGroupByLogP" value="0"/>
    <att type="string" name="GeneID" value="820040|820438|828965|831020|831856|832950|834207|835020|837429|838063|838174|842094"/>
    <att type="integer" name="_RANK_" value="1"/>
    <att type="string" name="_PATTERN_" value="M1"/>
    <att type="string" name="CLUSTER_LABEL" value=" "/>
    <att type="integer" name="#COUNT_001" value="12"/>
    <att type="integer" name="_MEMBER_MyList" value="1"/>
    <att type="real" name="_LogP_MyList" value="-4.366797970921928"/>
    <att type="string" name="Gene" value="GO:0051084"/>
    <att type="integer" name="GiniIndex" value="0"/>
    <att type="integer" name="CategoryID" value="19"/>
    <att type="string" name="PARENT_GO" value="19_GO:0009987 cellular process"/>
    <att type="integer" name="EvidenceCutoff" value="0"/>
    <graphics type="CIRCLE" x="286.0096664480802" y="157.81071242299637"/>
  </node>
  <node label="GO:0051085" id="14">
    <att type="string" name="canonicalName" value="GO:0051085"/>
    <att type="string" name="Description" value="chaperone cofactor-dependent protein refolding"/>
    <att type="string" name="Category" value="GO Biological Processes"/>
    <att type="real" name="LogP" value="-4.366797970921928"/>
    <att type="real" name="Log(q-value)" value="-2.0454066926102388"/>
    <att type="integer" name="GROUP_ID" value="3"/>
    <att type="string" name="Hits" value="AT3G08910|HSP70|AT4G28480|HSC70-1|Hsp70-2|BIP1|BIP2|AT5G49580|BIP3|CPN10|Hsp70b|ERD2"/>
    <att type="real" name="Enrichment" value="3.821828947806128"/>
    <att type="real" name="Z-score" value="5.186193848097615"/>
    <att type="integer" name="#GeneInGOAndHitList" value="12"/>
    <att type="integer" name="#GeneInGO" value="46"/>
    <att type="integer" name="#GeneInHitList" value="1307"/>
    <att type="integer" name="#TotalGeneInLibrary" value="19148"/>
    <att type="real" name="%InGO" value="0.918133129303749"/>
    <att type="real" name="STDV %InGO" value="0.26382267886138777"/>
    <att type="real" name="BestLogPInGroup" value="-6.517989687846271"/>
    <att type="real" name="BestEnrichmentInGroup" value="5.198509267714787"/>
    <att type="integer" name="FirstInGroupByEnrichment" value="0"/>
    <att type="integer" name="FirstInGroupByLogP" value="0"/>
    <att type="string" name="GeneID" value="820040|820438|828965|831020|831856|832950|834207|835020|837429|838063|838174|842094"/>
    <att type="integer" name="_RANK_" value="1"/>
    <att type="string" name="_PATTERN_" value="M1"/>
    <att type="string" name="CLUSTER_LABEL" value=" "/>
    <att type="integer" name="#COUNT_001" value="12"/>
    <att type="integer" name="_MEMBER_MyList" value="1"/>
    <att type="real" name="_LogP_MyList" value="-4.366797970921928"/>
    <att type="string" name="Gene" value="GO:0051085"/>
    <att type="integer" name="GiniIndex" value="0"/>
    <att type="integer" name="CategoryID" value="19"/>
    <att type="string" name="PARENT_GO" value="19_GO:0009987 cellular process"/>
    <att type="integer" name="EvidenceCutoff" value="0"/>
    <graphics type="CIRCLE" x="230.87351433234824" y="376.43565969661273"/>
  </node>
  <node label="GO:0006457" id="15">
    <att type="string" name="canonicalName" value="GO:0006457"/>
    <att type="string" name="Description" value="protein folding"/>
    <att type="string" name="Category" value="GO Biological Processes"/>
    <att type="real" name="LogP" value="-3.9443937609294624"/>
    <att type="real" name="Log(q-value)" value="-1.7586650846178464"/>
    <att type="integer" name="GROUP_ID" value="3"/>
    <att type="string" name="Hits" value="CPN60A|AT2G38730|Hsp89.1|AT3G08910|HSP70|HSP60|J3|HSP17.4|SHD|cpHsc70-1|AT4G28480|ROC5|HSC70-1|CLPB3|Hsp70-2|BIP1|BIP2|AT5G49580|HSP90.1|CLPX|HSP81-3|HSP18.2|AT1G07400|BIP3|CPN10|Hsp70b|AT1G53540|ERD2"/>
    <att type="real" name="Enrichment" value="2.1365085437388425"/>
    <att type="real" name="Z-score" value="4.283793574291465"/>
    <att type="integer" name="#GeneInGOAndHitList" value="28"/>
    <att type="integer" name="#GeneInGO" value="192"/>
    <att type="integer" name="#GeneInHitList" value="1307"/>
    <att type="integer" name="#TotalGeneInLibrary" value="19148"/>
    <att type="real" name="%InGO" value="2.1423106350420813"/>
    <att type="real" name="STDV %InGO" value="0.4004985117057186"/>
    <att type="real" name="BestLogPInGroup" value="-6.517989687846271"/>
    <att type="real" name="BestEnrichmentInGroup" value="5.198509267714787"/>
    <att type="integer" name="FirstInGroupByEnrichment" value="0"/>
    <att type="integer" name="FirstInGroupByLogP" value="0"/>
    <att type="string" name="GeneID" value="817344|818455|819968|820040|820438|821983|823531|823768|828520|828531|828965|829639|831020|831398|831856|832950|834207|835020|835341|835416|835699|836093|837252|837429|838063|838174|841789|842094"/>
    <att type="integer" name="_RANK_" value="1"/>
    <att type="string" name="_PATTERN_" value="M1"/>
    <att type="string" name="CLUSTER_LABEL" value=" "/>
    <att type="integer" name="#COUNT_001" value="28"/>
    <att type="integer" name="_MEMBER_MyList" value="1"/>
    <att type="real" name="_LogP_MyList" value="-3.9443937609294624"/>
    <att type="string" name="Gene" value="GO:0006457"/>
    <att type="integer" name="GiniIndex" value="0"/>
    <att type="integer" name="CategoryID" value="19"/>
    <att type="string" name="PARENT_GO" value="19_GO:0009987 cellular process"/>
    <att type="integer" name="EvidenceCutoff" value="0"/>
    <graphics type="CIRCLE" x="329.0408712812825" y="337.3128982425254"/>
  </node>
  <node label="GO:0006458" id="16">
    <att type="string" name="canonicalName" value="GO:0006458"/>
    <att type="string" name="Description" value="'de novo' protein folding"/>
    <att type="string" name="Category" value="GO Biological Processes"/>
    <att type="real" name="LogP" value="-3.8940575368330177"/>
    <att type="real" name="Log(q-value)" value="-1.7290134593812527"/>
    <att type="integer" name="GROUP_ID" value="3"/>
    <att type="string" name="Hits" value="AT3G08910|HSP70|AT4G28480|HSC70-1|Hsp70-2|BIP1|BIP2|AT5G49580|BIP3|CPN10|Hsp70b|ERD2"/>
    <att type="real" name="Enrichment" value="3.447139835276115"/>
    <att type="real" name="Z-score" value="4.736307235227585"/>
    <att type="integer" name="#GeneInGOAndHitList" value="12"/>
    <att type="integer" name="#GeneInGO" value="51"/>
    <att type="integer" name="#GeneInHitList" value="1307"/>
    <att type="integer" name="#TotalGeneInLibrary" value="19148"/>
    <att type="real" name="%InGO" value="0.918133129303749"/>
    <att type="real" name="STDV %InGO" value="0.26382267886138777"/>
    <att type="real" name="BestLogPInGroup" value="-6.517989687846271"/>
    <att type="real" name="BestEnrichmentInGroup" value="5.198509267714787"/>
    <att type="integer" name="FirstInGroupByEnrichment" value="0"/>
    <att type="integer" name="FirstInGroupByLogP" value="0"/>
    <att type="string" name="GeneID" value="820040|820438|828965|831020|831856|832950|834207|835020|837429|838063|838174|842094"/>
    <att type="integer" name="_RANK_" value="1"/>
    <att type="string" name="_PATTERN_" value="M1"/>
    <att type="string" name="CLUSTER_LABEL" value=" "/>
    <att type="integer" name="#COUNT_001" value="12"/>
    <att type="integer" name="_MEMBER_MyList" value="1"/>
    <att type="real" name="_LogP_MyList" value="-3.8940575368330177"/>
    <att type="string" name="Gene" value="GO:0006458"/>
    <att type="integer" name="GiniIndex" value="0"/>
    <att type="integer" name="CategoryID" value="19"/>
    <att type="string" name="PARENT_GO" value="19_GO:0009987 cellular process"/>
    <att type="integer" name="EvidenceCutoff" value="0"/>
    <graphics type="CIRCLE" x="390.13745337123333" y="438.571561243083"/>
  </node>
  <node label="GO:0061077" id="17">
    <att type="string" name="canonicalName" value="GO:0061077"/>
    <att type="string" name="Description" value="chaperone-mediated protein folding"/>
    <att type="string" name="Category" value="GO Biological Processes"/>
    <att type="real" name="LogP" value="-3.2822892988588244"/>
    <att type="real" name="Log(q-value)" value="-1.3288748058417297"/>
    <att type="integer" name="GROUP_ID" value="3"/>
    <att type="string" name="Hits" value="AT3G08910|HSP70|AT4G28480|HSC70-1|Hsp70-2|BIP1|BIP2|AT5G49580|HSP90.1|BIP3|CPN10|Hsp70b|ERD2"/>
    <att type="real" name="Enrichment" value="2.8426041178956023"/>
    <att type="real" name="Z-score" value="4.089285558654091"/>
    <att type="integer" name="#GeneInGOAndHitList" value="13"/>
    <att type="integer" name="#GeneInGO" value="67"/>
    <att type="integer" name="#GeneInHitList" value="1307"/>
    <att type="integer" name="#TotalGeneInLibrary" value="19148"/>
    <att type="real" name="%InGO" value="0.9946442234123948"/>
    <att type="real" name="STDV %InGO" value="0.27448930839081137"/>
    <att type="real" name="BestLogPInGroup" value="-6.517989687846271"/>
    <att type="real" name="BestEnrichmentInGroup" value="5.198509267714787"/>
    <att type="integer" name="FirstInGroupByEnrichment" value="0"/>
    <att type="integer" name="FirstInGroupByLogP" value="0"/>
    <att type="string" name="GeneID" value="820040|820438|828965|831020|831856|832950|834207|835020|835341|837429|838063|838174|842094"/>
    <att type="integer" name="_RANK_" value="1"/>
    <att type="string" name="_PATTERN_" value="M1"/>
    <att type="string" name="CLUSTER_LABEL" value=" "/>
    <att type="integer" name="#COUNT_001" value="13"/>
    <att type="integer" name="_MEMBER_MyList" value="1"/>
    <att type="real" name="_LogP_MyList" value="-3.2822892988588244"/>
    <att type="string" name="Gene" value="GO:0061077"/>
    <att type="integer" name="GiniIndex" value="0"/>
    <att type="integer" name="CategoryID" value="19"/>
    <att type="string" name="PARENT_GO" value="19_GO:0009987 cellular process"/>
    <att type="integer" name="EvidenceCutoff" value="0"/>
    <graphics type="CIRCLE" x="383.22179103488617" y="268.4488272644589"/>
  </node>
  <node label="GO:0006986" id="18">
    <att type="string" name="canonicalName" value="GO:0006986"/>
    <att type="string" name="Description" value="response to unfolded protein"/>
    <att type="string" name="Category" value="GO Biological Processes"/>
    <att type="real" name="LogP" value="-2.747023308536988"/>
    <att type="real" name="Log(q-value)" value="-0.9926373714154666"/>
    <att type="integer" name="GROUP_ID" value="3"/>
    <att type="string" name="Hits" value="HSP70|AT4G17420|HSC70-1|Hsp70-2|BIP1|BIP2|BIP3|Hsp70b|ERD2"/>
    <att type="real" name="Enrichment" value="3.1393594928407476"/>
    <att type="real" name="Z-score" value="3.756661749108628"/>
    <att type="integer" name="#GeneInGOAndHitList" value="9"/>
    <att type="integer" name="#GeneInGO" value="42"/>
    <att type="integer" name="#GeneInHitList" value="1307"/>
    <att type="integer" name="#TotalGeneInLibrary" value="19148"/>
    <att type="real" name="%InGO" value="0.6885998469778117"/>
    <att type="real" name="STDV %InGO" value="0.22874163423441088"/>
    <att type="real" name="BestLogPInGroup" value="-6.517989687846271"/>
    <att type="real" name="BestEnrichmentInGroup" value="5.198509267714787"/>
    <att type="integer" name="FirstInGroupByEnrichment" value="0"/>
    <att type="integer" name="FirstInGroupByLogP" value="0"/>
    <att type="string" name="GeneID" value="820438|827453|831020|831856|832950|834207|837429|838174|842094"/>
    <att type="integer" name="_RANK_" value="1"/>
    <att type="string" name="_PATTERN_" value="M1"/>
    <att type="string" name="CLUSTER_LABEL" value=" "/>
    <att type="integer" name="#COUNT_001" value="9"/>
    <att type="integer" name="_MEMBER_MyList" value="1"/>
    <att type="real" name="_LogP_MyList" value="-2.747023308536988"/>
    <att type="string" name="Gene" value="GO:0006986"/>
    <att type="integer" name="GiniIndex" value="0"/>
    <att type="integer" name="CategoryID" value="19"/>
    <att type="string" name="PARENT_GO" value="19_GO:0050896 response to stimulus"/>
    <att type="integer" name="EvidenceCutoff" value="0"/>
    <graphics type="CIRCLE" x="427.8353249484725" y="356.3312415323875"/>
  </node>
  <node label="GO:0034620" id="19">
    <att type="string" name="canonicalName" value="GO:0034620"/>
    <att type="string" name="Description" value="cellular response to unfolded protein"/>
    <att type="string" name="Category" value="GO Biological Processes"/>
    <att type="real" name="LogP" value="-2.747023308536988"/>
    <att type="real" name="Log(q-value)" value="-0.9926373714154666"/>
    <att type="integer" name="GROUP_ID" value="3"/>
    <att type="string" name="Hits" value="HSP70|AT4G17420|HSC70-1|Hsp70-2|BIP1|BIP2|BIP3|Hsp70b|ERD2"/>
    <att type="real" name="Enrichment" value="3.1393594928407476"/>
    <att type="real" name="Z-score" value="3.756661749108628"/>
    <att type="integer" name="#GeneInGOAndHitList" value="9"/>
    <att type="integer" name="#GeneInGO" value="42"/>
    <att type="integer" name="#GeneInHitList" value="1307"/>
    <att type="integer" name="#TotalGeneInLibrary" value="19148"/>
    <att type="real" name="%InGO" value="0.6885998469778117"/>
    <att type="real" name="STDV %InGO" value="0.22874163423441088"/>
    <att type="real" name="BestLogPInGroup" value="-6.517989687846271"/>
    <att type="real" name="BestEnrichmentInGroup" value="5.198509267714787"/>
    <att type="integer" name="FirstInGroupByEnrichment" value="0"/>
    <att type="integer" name="FirstInGroupByLogP" value="0"/>
    <att type="string" name="GeneID" value="820438|827453|831020|831856|832950|834207|837429|838174|842094"/>
    <att type="integer" name="_RANK_" value="1"/>
    <att type="string" name="_PATTERN_" value="M1"/>
    <att type="string" name="CLUSTER_LABEL" value=" "/>
    <att type="integer" name="#COUNT_001" value="9"/>
    <att type="integer" name="_MEMBER_MyList" value="1"/>
    <att type="real" name="_LogP_MyList" value="-2.747023308536988"/>
    <att type="string" name="Gene" value="GO:0034620"/>
    <att type="integer" name="GiniIndex" value="0"/>
    <att type="integer" name="CategoryID" value="19"/>
    <att type="string" name="PARENT_GO" value="19_GO:0050896 response to stimulus"/>
    <att type="integer" name="EvidenceCutoff" value="0"/>
    <graphics type="CIRCLE" x="272.32282788412823" y="172.34578571210602"/>
  </node>
  <node label="GO:0009699" id="20">
    <att type="string" name="canonicalName" value="GO:0009699"/>
    <att type="string" name="Description" value="phenylpropanoid biosynthetic process"/>
    <att type="string" name="Category" value="GO Biological Processes"/>
    <att type="real" name="LogP" value="-5.717367311798252"/>
    <att type="real" name="Log(q-value)" value="-2.823055282279268"/>
    <att type="integer" name="GROUP_ID" value="4"/>
    <att type="string" name="Hits" value="C4H|IRX12|ABCG29|PAL2|TT12|TT8|CER9|ELI3-1|MYB4|AT4G39230|CAD9|CEV1|PRX52|TT4|TT2|OMT1|LAC17|APX1|NAC012|BGLU46|CAD1|CCR2"/>
    <att type="real" name="Enrichment" value="3.069595948555398"/>
    <att type="real" name="Z-score" value="5.7556065371765595"/>
    <att type="integer" name="#GeneInGOAndHitList" value="22"/>
    <att type="integer" name="#GeneInGO" value="105"/>
    <att type="integer" name="#GeneInHitList" value="1307"/>
    <att type="integer" name="#TotalGeneInLibrary" value="19148"/>
    <att type="real" name="%InGO" value="1.6832440703902065"/>
    <att type="real" name="STDV %InGO" value="0.3558357044163828"/>
    <att type="real" name="BestLogPInGroup" value="-6.3029864975206475"/>
    <att type="real" name="BestEnrichmentInGroup" value="3.40097278391081"/>
    <att type="integer" name="FirstInGroupByEnrichment" value="0"/>
    <att type="integer" name="FirstInGroupByLogP" value="0"/>
    <att type="string" name="GeneID" value="817599|818386|820881|824493|825072|826571|829556|829954|830018|830078|830088|830399|830416|831241|833520|835504|836124|837304|840171|842479|843600|844421"/>
    <att type="integer" name="_RANK_" value="1"/>
    <att type="string" name="_PATTERN_" value="M1"/>
    <att type="string" name="CLUSTER_LABEL" value=" "/>
    <att type="integer" name="#COUNT_001" value="22"/>
    <att type="integer" name="_MEMBER_MyList" value="1"/>
    <att type="real" name="_LogP_MyList" value="-5.717367311798252"/>
    <att type="string" name="Gene" value="GO:0009699"/>
    <att type="integer" name="GiniIndex" value="0"/>
    <att type="integer" name="CategoryID" value="19"/>
    <att type="string" name="PARENT_GO" value="19_GO:0008152 metabolic process"/>
    <att type="integer" name="EvidenceCutoff" value="0"/>
    <graphics type="CIRCLE" x="295.49472145040824" y="181.97855195920272"/>
  </node>
  <node label="GO:0009808" id="21">
    <att type="string" name="canonicalName" value="GO:0009808"/>
    <att type="string" name="Description" value="lignin metabolic process"/>
    <att type="string" name="Category" value="GO Biological Processes"/>
    <att type="real" name="LogP" value="-4.910602516161707"/>
    <att type="real" name="Log(q-value)" value="-2.367362488233662"/>
    <att type="integer" name="GROUP_ID" value="4"/>
    <att type="string" name="Hits" value="C4H|IRX12|AT2G41480|ABCG29|UGT72E1|ELI3-1|CAD9|CEV1|PRX52|OMT1|LAC17|APX1|NAC012|BGLU46|CAD1|CCR2"/>
    <att type="real" name="Enrichment" value="3.39718128693878"/>
    <att type="real" name="Z-score" value="5.3991598552324"/>
    <att type="integer" name="#GeneInGOAndHitList" value="16"/>
    <att type="integer" name="#GeneInGO" value="69"/>
    <att type="integer" name="#GeneInHitList" value="1307"/>
    <att type="integer" name="#TotalGeneInLibrary" value="19148"/>
    <att type="real" name="%InGO" value="1.224177505738332"/>
    <att type="real" name="STDV %InGO" value="0.30416534484897895"/>
    <att type="real" name="BestLogPInGroup" value="-6.3029864975206475"/>
    <att type="real" name="BestEnrichmentInGroup" value="3.40097278391081"/>
    <att type="integer" name="FirstInGroupByEnrichment" value="0"/>
    <att type="integer" name="FirstInGroupByLogP" value="0"/>
    <att type="string" name="GeneID" value="817599|818386|818746|820881|824238|829954|830088|830399|830416|835504|836124|837304|840171|842479|843600|844421"/>
    <att type="integer" name="_RANK_" value="1"/>
    <att type="string" name="_PATTERN_" value="M1"/>
    <att type="string" name="CLUSTER_LABEL" value=" "/>
    <att type="integer" name="#COUNT_001" value="16"/>
    <att type="integer" name="_MEMBER_MyList" value="1"/>
    <att type="real" name="_LogP_MyList" value="-4.910602516161707"/>
    <att type="string" name="Gene" value="GO:0009808"/>
    <att type="integer" name="GiniIndex" value="0"/>
    <att type="integer" name="CategoryID" value="19"/>
    <att type="string" name="PARENT_GO" value="19_GO:0008152 metabolic process"/>
    <att type="integer" name="EvidenceCutoff" value="0"/>
    <graphics type="CIRCLE" x="440.44549681652853" y="261.13283618273084"/>
  </node>
  <node label="GO:0044550" id="22">
    <att type="string" name="canonicalName" value="GO:0044550"/>
    <att type="string" name="Description" value="secondary metabolite biosynthetic process"/>
    <att type="string" name="Category" value="GO Biological Processes"/>
    <att type="real" name="LogP" value="-4.249299428629495"/>
    <att type="real" name="Log(q-value)" value="-1.9616127691094682"/>
    <att type="integer" name="GROUP_ID" value="4"/>
    <att type="string" name="Hits" value="APK|C4H|IRX12|ABCG29|PAL2|TT12|TT8|GGP1|CER9|ELI3-1|MYB4|AT4G39230|CAD9|CEV1|PRX52|AT5G06370|TT4|TT2|OMT1|LAC17|APX1|UGT74B1|AT1G04770|NAC012|BGLU46|CAD1|CCR2"/>
    <att type="real" name="Enrichment" value="2.2603388348453386"/>
    <att type="real" name="Z-score" value="4.53332552069716"/>
    <att type="integer" name="#GeneInGOAndHitList" value="27"/>
    <att type="integer" name="#GeneInGO" value="175"/>
    <att type="integer" name="#GeneInHitList" value="1307"/>
    <att type="integer" name="#TotalGeneInLibrary" value="19148"/>
    <att type="real" name="%InGO" value="2.0657995409334355"/>
    <att type="real" name="STDV %InGO" value="0.3934354469517847"/>
    <att type="real" name="BestLogPInGroup" value="-6.3029864975206475"/>
    <att type="real" name="BestEnrichmentInGroup" value="3.40097278391081"/>
    <att type="integer" name="FirstInGroupByEnrichment" value="0"/>
    <att type="integer" name="FirstInGroupByLogP" value="0"/>
    <att type="string" name="GeneID" value="815963|817599|818386|820881|824493|825072|826571|829176|829556|829954|830018|830078|830088|830399|830416|830525|831241|833520|835504|836124|837304|839022|839418|840171|842479|843600|844421"/>
    <att type="integer" name="_RANK_" value="1"/>
    <att type="string" name="_PATTERN_" value="M1"/>
    <att type="string" name="CLUSTER_LABEL" value=" "/>
    <att type="integer" name="#COUNT_001" value="27"/>
    <att type="integer" name="_MEMBER_MyList" value="1"/>
    <att type="real" name="_LogP_MyList" value="-4.249299428629495"/>
    <att type="string" name="Gene" value="GO:0044550"/>
    <att type="integer" name="GiniIndex" value="0"/>
    <att type="integer" name="CategoryID" value="19"/>
    <att type="string" name="PARENT_GO" value="19_GO:0008152 metabolic process"/>
    <att type="integer" name="EvidenceCutoff" value="0"/>
    <graphics type="CIRCLE" x="250.13585449122027" y="377.63349171892213"/>
  </node>
  <node label="GO:0009809" id="23">
    <att type="string" name="canonicalName" value="GO:0009809"/>
    <att type="string" name="Description" value="lignin biosynthetic process"/>
    <att type="string" name="Category" value="GO Biological Processes"/>
    <att type="real" name="LogP" value="-4.106074828234587"/>
    <att type="real" name="Log(q-value)" value="-1.8757640192702307"/>
    <att type="integer" name="GROUP_ID" value="4"/>
    <att type="string" name="Hits" value="IRX12|ABCG29|ELI3-1|CAD9|CEV1|PRX52|OMT1|LAC17|APX1|NAC012|BGLU46|CAD1|CCR2"/>
    <att type="real" name="Enrichment" value="3.40097278391081"/>
    <att type="real" name="Z-score" value="4.870057665438208"/>
    <att type="integer" name="#GeneInGOAndHitList" value="13"/>
    <att type="integer" name="#GeneInGO" value="56"/>
    <att type="integer" name="#GeneInHitList" value="1307"/>
    <att type="integer" name="#TotalGeneInLibrary" value="19148"/>
    <att type="real" name="%InGO" value="0.9946442234123948"/>
    <att type="real" name="STDV %InGO" value="0.27448930839081137"/>
    <att type="real" name="BestLogPInGroup" value="-6.3029864975206475"/>
    <att type="real" name="BestEnrichmentInGroup" value="3.40097278391081"/>
    <att type="integer" name="FirstInGroupByEnrichment" value="0"/>
    <att type="integer" name="FirstInGroupByLogP" value="0"/>
    <att type="string" name="GeneID" value="818386|820881|829954|830088|830399|830416|835504|836124|837304|840171|842479|843600|844421"/>
    <att type="integer" name="_RANK_" value="1"/>
    <att type="string" name="_PATTERN_" value="M1"/>
    <att type="string" name="CLUSTER_LABEL" value=" "/>
    <att type="integer" name="#COUNT_001" value="13"/>
    <att type="integer" name="_MEMBER_MyList" value="1"/>
    <att type="real" name="_LogP_MyList" value="-4.106074828234587"/>
    <att type="string" name="Gene" value="GO:0009809"/>
    <att type="integer" name="GiniIndex" value="0"/>
    <att type="integer" name="CategoryID" value="19"/>
    <att type="string" name="PARENT_GO" value="19_GO:0008152 metabolic process"/>
    <att type="integer" name="EvidenceCutoff" value="0"/>
    <graphics type="CIRCLE" x="427.79349059249205" y="185.58664713728416"/>
  </node>
  <node label="ath00940" id="24">
    <att type="string" name="canonicalName" value="ath00940"/>
    <att type="string" name="Description" value="Phenylpropanoid biosynthesis"/>
    <att type="string" name="Category" value="KEGG Pathway"/>
    <att type="real" name="LogP" value="-3.6555347673772305"/>
    <att type="real" name="Log(q-value)" value="-1.5894159941688475"/>
    <att type="integer" name="GROUP_ID" value="4"/>
    <att type="string" name="Hits" value="C4H|AT2G41480|4CL2|UGT84A2|UGT72E1|PAL2|AT4G36430|ELI3-1|CAD9|PRX52|AT5G20950|BGLU42|PER64|OMT1|AT5G58390|AT1G14550|BGLU40|AT1G05240|BGLU11|4CL1|BGLU46|AT1G71695|CAD1|CCR2"/>
    <att type="real" name="Enrichment" value="2.1975516449885233"/>
    <att type="real" name="Z-score" value="4.117116889534565"/>
    <att type="integer" name="#GeneInGOAndHitList" value="24"/>
    <att type="integer" name="#GeneInGO" value="160"/>
    <att type="integer" name="#GeneInHitList" value="1307"/>
    <att type="integer" name="#TotalGeneInLibrary" value="19148"/>
    <att type="real" name="%InGO" value="1.836266258607498"/>
    <att type="real" name="STDV %InGO" value="0.37136893112583697"/>
    <att type="real" name="BestLogPInGroup" value="-6.3029864975206475"/>
    <att type="real" name="BestEnrichmentInGroup" value="3.40097278391081"/>
    <att type="integer" name="FirstInGroupByEnrichment" value="0"/>
    <att type="integer" name="FirstInGroupByLogP" value="0"/>
    <att type="string" name="GeneID" value="817599|818746|821678|821710|824238|824493|829795|829954|830088|830416|832220|833656|834223|835504|835952|838017|839196|839237|839435|841593|842479|843498|843600|844421"/>
    <att type="integer" name="_RANK_" value="1"/>
    <att type="string" name="_PATTERN_" value="M1"/>
    <att type="string" name="CLUSTER_LABEL" value=" "/>
    <att type="integer" name="#COUNT_001" value="24"/>
    <att type="integer" name="_MEMBER_MyList" value="1"/>
    <att type="real" name="_LogP_MyList" value="-3.6555347673772305"/>
    <att type="string" name="Gene" value="ath00940"/>
    <att type="integer" name="GiniIndex" value="0"/>
    <att type="integer" name="CategoryID" value="24"/>
    <att type="string" name="PARENT_GO" value=""/>
    <att type="integer" name="EvidenceCutoff" value="0"/>
    <graphics type="CIRCLE" x="354.0006311345468" y="379.0473320916906"/>
  </node>
  <node label="ko00940" id="25">
    <att type="string" name="canonicalName" value="ko00940"/>
    <att type="string" name="Description" value="Phenylpropanoid biosynthesis"/>
    <att type="string" name="Category" value="KEGG Pathway"/>
    <att type="real" name="LogP" value="-3.6555347673772305"/>
    <att type="real" name="Log(q-value)" value="-1.5894159941688475"/>
    <att type="integer" name="GROUP_ID" value="4"/>
    <att type="string" name="Hits" value="C4H|AT2G41480|4CL2|UGT84A2|UGT72E1|PAL2|AT4G36430|ELI3-1|CAD9|PRX52|AT5G20950|BGLU42|PER64|OMT1|AT5G58390|AT1G14550|BGLU40|AT1G05240|BGLU11|4CL1|BGLU46|AT1G71695|CAD1|CCR2"/>
    <att type="real" name="Enrichment" value="2.1975516449885233"/>
    <att type="real" name="Z-score" value="4.117116889534565"/>
    <att type="integer" name="#GeneInGOAndHitList" value="24"/>
    <att type="integer" name="#GeneInGO" value="160"/>
    <att type="integer" name="#GeneInHitList" value="1307"/>
    <att type="integer" name="#TotalGeneInLibrary" value="19148"/>
    <att type="real" name="%InGO" value="1.836266258607498"/>
    <att type="real" name="STDV %InGO" value="0.37136893112583697"/>
    <att type="real" name="BestLogPInGroup" value="-6.3029864975206475"/>
    <att type="real" name="BestEnrichmentInGroup" value="3.40097278391081"/>
    <att type="integer" name="FirstInGroupByEnrichment" value="0"/>
    <att type="integer" name="FirstInGroupByLogP" value="0"/>
    <att type="string" name="GeneID" value="817599|818746|821678|821710|824238|824493|829795|829954|830088|830416|832220|833656|834223|835504|835952|838017|839196|839237|839435|841593|842479|843498|843600|844421"/>
    <att type="integer" name="_RANK_" value="1"/>
    <att type="string" name="_PATTERN_" value="M1"/>
    <att type="string" name="CLUSTER_LABEL" value=" "/>
    <att type="integer" name="#COUNT_001" value="24"/>
    <att type="integer" name="_MEMBER_MyList" value="1"/>
    <att type="real" name="_LogP_MyList" value="-3.6555347673772305"/>
    <att type="string" name="Gene" value="ko00940"/>
    <att type="integer" name="GiniIndex" value="0"/>
    <att type="integer" name="CategoryID" value="24"/>
    <att type="string" name="PARENT_GO" value=""/>
    <att type="integer" name="EvidenceCutoff" value="0"/>
    <graphics type="CIRCLE" x="256.9438011994578" y="388.27016557269377"/>
  </node>
  <node label="GO:0019748" id="26">
    <att type="string" name="canonicalName" value="GO:0019748"/>
    <att type="string" name="Description" value="secondary metabolic process"/>
    <att type="string" name="Category" value="GO Biological Processes"/>
    <att type="real" name="LogP" value="-2.722474891339427"/>
    <att type="real" name="Log(q-value)" value="-0.9770408017914954"/>
    <att type="integer" name="GROUP_ID" value="4"/>
    <att type="string" name="Hits" value="APK|C4H|GSTF9|IRX12|AT2G41480|ABCG29|4CL2|UGT84A2|ICE1|UGT72E1|PAL2|TT12|TT8|GGP1|CER9|ELI3-1|MYB4|AT4G39230|CAD9|CEV1|PRX52|AT5G06370|Rap2.6L|TT4|TT2|BGLU42|OMT1|LAC17|APX1|GSTU18|UGT74B1|AT1G04770|NAC012|4CL1|GSTU15|BGLU46|CAD1|GSTU22|GSTU21|CCR2"/>
    <att type="real" name="Enrichment" value="1.6143630082560316"/>
    <att type="real" name="Z-score" value="3.198536690695994"/>
    <att type="integer" name="#GeneInGOAndHitList" value="40"/>
    <att type="integer" name="#GeneInGO" value="363"/>
    <att type="integer" name="#GeneInHitList" value="1307"/>
    <att type="integer" name="#TotalGeneInLibrary" value="19148"/>
    <att type="real" name="%InGO" value="3.06044376434583"/>
    <att type="real" name="STDV %InGO" value="0.47643638609182815"/>
    <att type="real" name="BestLogPInGroup" value="-6.3029864975206475"/>
    <att type="real" name="BestEnrichmentInGroup" value="3.40097278391081"/>
    <att type="integer" name="FirstInGroupByEnrichment" value="0"/>
    <att type="integer" name="FirstInGroupByLogP" value="0"/>
    <att type="string" name="GeneID" value="815963|817599|817636|818386|818746|820881|821678|821710|822287|824238|824493|825072|826571|829176|829556|829954|830018|830078|830088|830399|830416|830525|831174|831241|833520|833656|835504|836124|837304|837575|839022|839418|840171|841593|842257|842479|843600|844169|844172|844421"/>
    <att type="integer" name="_RANK_" value="1"/>
    <att type="string" name="_PATTERN_" value="M1"/>
    <att type="string" name="CLUSTER_LABEL" value=" "/>
    <att type="integer" name="#COUNT_001" value="40"/>
    <att type="integer" name="_MEMBER_MyList" value="1"/>
    <att type="real" name="_LogP_MyList" value="-2.722474891339427"/>
    <att type="string" name="Gene" value="GO:0019748"/>
    <att type="integer" name="GiniIndex" value="0"/>
    <att type="integer" name="CategoryID" value="19"/>
    <att type="string" name="PARENT_GO" value="19_GO:0008152 metabolic process"/>
    <att type="integer" name="EvidenceCutoff" value="0"/>
    <graphics type="CIRCLE" x="260.00019758832343" y="272.7034935046771"/>
  </node>
  <node label="ko00500" id="27">
    <att type="string" name="canonicalName" value="ko00500"/>
    <att type="string" name="Description" value="Starch and sucrose metabolism"/>
    <att type="string" name="Category" value="KEGG Pathway"/>
    <att type="real" name="LogP" value="-5.6448017283367244"/>
    <att type="real" name="Log(q-value)" value="-2.823055282279268"/>
    <att type="integer" name="GROUP_ID" value="5"/>
    <att type="string" name="Hits" value="AT2G01630|HXK2|AT3G13560|ATBFRUCT1|BAM1|NUDX14|CT-BMY|TPS5|BAM2|SUS3|AMY1|UGP2|SBE2.2|AT5G20950|BGLU42|SUS2|TPS7|AT1G11820|ATBETAFRUCT4|BGLU40|BGLU11|APL2|GBSS1|BGLU46|AT1G62660|TPS1"/>
    <att type="real" name="Enrichment" value="2.74035217120871"/>
    <att type="real" name="Z-score" value="5.573698467058794"/>
    <att type="integer" name="#GeneInGOAndHitList" value="26"/>
    <att type="integer" name="#GeneInGO" value="139"/>
    <att type="integer" name="#GeneInHitList" value="1307"/>
    <att type="integer" name="#TotalGeneInLibrary" value="19148"/>
    <att type="real" name="%InGO" value="1.9892884468247896"/>
    <att type="real" name="STDV %InGO" value="0.3862316482620381"/>
    <att type="real" name="BestLogPInGroup" value="-5.6448017283367244"/>
    <att type="real" name="BestEnrichmentInGroup" value="2.8663717108545956"/>
    <att type="integer" name="FirstInGroupByEnrichment" value="0"/>
    <att type="integer" name="FirstInGroupByLogP" value="0"/>
    <att type="string" name="GeneID" value="814692|816505|820558|820591|821975|826805|827419|827498|827959|828081|828603|831596|831769|832220|833656|834978|837152|837730|837777|839196|839435|839660|840184|842479|842563|844194"/>
    <att type="integer" name="_RANK_" value="1"/>
    <att type="string" name="_PATTERN_" value="M1"/>
    <att type="string" name="CLUSTER_LABEL" value=" "/>
    <att type="integer" name="#COUNT_001" value="26"/>
    <att type="integer" name="_MEMBER_MyList" value="1"/>
    <att type="real" name="_LogP_MyList" value="-5.6448017283367244"/>
    <att type="string" name="Gene" value="ko00500"/>
    <att type="integer" name="GiniIndex" value="0"/>
    <att type="integer" name="CategoryID" value="24"/>
    <att type="string" name="PARENT_GO" value=""/>
    <att type="integer" name="EvidenceCutoff" value="0"/>
    <graphics type="CIRCLE" x="269.8324706890798" y="194.04220063495183"/>
  </node>
  <node label="GO:0005984" id="28">
    <att type="string" name="canonicalName" value="GO:0005984"/>
    <att type="string" name="Description" value="disaccharide metabolic process"/>
    <att type="string" name="Category" value="GO Biological Processes"/>
    <att type="real" name="LogP" value="-2.804324585525367"/>
    <att type="real" name="Log(q-value)" value="-1.0186492771991877"/>
    <att type="integer" name="GROUP_ID" value="5"/>
    <att type="string" name="Hits" value="AT3G58560|CT-BMY|TPS5|SUS3|OST1|SUS2|TPS7|ATBETAFRUCT4|AVP1|A/N-InvD|PPa1|AT1G62660|TPS1"/>
    <att type="real" name="Enrichment" value="2.5393930119867383"/>
    <att type="real" name="Z-score" value="3.6153404801629976"/>
    <att type="integer" name="#GeneInGOAndHitList" value="13"/>
    <att type="integer" name="#GeneInGO" value="75"/>
    <att type="integer" name="#GeneInHitList" value="1307"/>
    <att type="integer" name="#TotalGeneInLibrary" value="19148"/>
    <att type="real" name="%InGO" value="0.9946442234123948"/>
    <att type="real" name="STDV %InGO" value="0.27448930839081137"/>
    <att type="real" name="BestLogPInGroup" value="-5.6448017283367244"/>
    <att type="real" name="BestEnrichmentInGroup" value="2.8663717108545956"/>
    <att type="integer" name="FirstInGroupByEnrichment" value="0"/>
    <att type="integer" name="FirstInGroupByLogP" value="0"/>
    <att type="string" name="GeneID" value="825025|827419|827498|828081|829541|834978|837152|837777|838138|838871|839579|842563|844194"/>
    <att type="integer" name="_RANK_" value="1"/>
    <att type="string" name="_PATTERN_" value="M1"/>
    <att type="string" name="CLUSTER_LABEL" value=" "/>
    <att type="integer" name="#COUNT_001" value="13"/>
    <att type="integer" name="_MEMBER_MyList" value="1"/>
    <att type="real" name="_LogP_MyList" value="-2.804324585525367"/>
    <att type="string" name="Gene" value="GO:0005984"/>
    <att type="integer" name="GiniIndex" value="0"/>
    <att type="integer" name="CategoryID" value="19"/>
    <att type="string" name="PARENT_GO" value="19_GO:0008152 metabolic process"/>
    <att type="integer" name="EvidenceCutoff" value="0"/>
    <graphics type="CIRCLE" x="396.71816157053956" y="195.65165826173356"/>
  </node>
  <node label="GO:0005982" id="29">
    <att type="string" name="canonicalName" value="GO:0005982"/>
    <att type="string" name="Description" value="starch metabolic process"/>
    <att type="string" name="Category" value="GO Biological Processes"/>
    <att type="real" name="LogP" value="-2.7502996329910623"/>
    <att type="real" name="Log(q-value)" value="-0.9926373714154666"/>
    <att type="integer" name="GROUP_ID" value="5"/>
    <att type="string" name="Hits" value="BAM1|AT3G58560|CT-BMY|SS4|SUS3|SBE2.2|SUS2|SEX1|SS3|AVP1|PPa1|APL2|GBSS1"/>
    <att type="real" name="Enrichment" value="2.505979946039544"/>
    <att type="real" name="Z-score" value="3.560462628576399"/>
    <att type="integer" name="#GeneInGOAndHitList" value="13"/>
    <att type="integer" name="#GeneInGO" value="76"/>
    <att type="integer" name="#GeneInHitList" value="1307"/>
    <att type="integer" name="#TotalGeneInLibrary" value="19148"/>
    <att type="real" name="%InGO" value="0.9946442234123948"/>
    <att type="real" name="STDV %InGO" value="0.27448930839081137"/>
    <att type="real" name="BestLogPInGroup" value="-5.6448017283367244"/>
    <att type="real" name="BestEnrichmentInGroup" value="2.8663717108545956"/>
    <att type="integer" name="FirstInGroupByEnrichment" value="0"/>
    <att type="integer" name="FirstInGroupByLogP" value="0"/>
    <att type="string" name="GeneID" value="821975|825025|827419|827550|828081|831769|834978|837619|837716|838138|839579|839660|840184"/>
    <att type="integer" name="_RANK_" value="1"/>
    <att type="string" name="_PATTERN_" value="M1"/>
    <att type="string" name="CLUSTER_LABEL" value=" "/>
    <att type="integer" name="#COUNT_001" value="13"/>
    <att type="integer" name="_MEMBER_MyList" value="1"/>
    <att type="real" name="_LogP_MyList" value="-2.7502996329910623"/>
    <att type="string" name="Gene" value="GO:0005982"/>
    <att type="integer" name="GiniIndex" value="0"/>
    <att type="integer" name="CategoryID" value="19"/>
    <att type="string" name="PARENT_GO" value="19_GO:0008152 metabolic process"/>
    <att type="integer" name="EvidenceCutoff" value="0"/>
    <graphics type="CIRCLE" x="217.07493925953753" y="418.5674328865319"/>
  </node>
  <node label="GO:0009311" id="30">
    <att type="string" name="canonicalName" value="GO:0009311"/>
    <att type="string" name="Description" value="oligosaccharide metabolic process"/>
    <att type="string" name="Category" value="GO Biological Processes"/>
    <att type="real" name="LogP" value="-2.658186961041342"/>
    <att type="real" name="Log(q-value)" value="-0.920372268363602"/>
    <att type="integer" name="GROUP_ID" value="5"/>
    <att type="string" name="Hits" value="AT3G58560|CT-BMY|TPS5|SUS3|OST1|SUS2|TPS7|ATBETAFRUCT4|AVP1|A/N-InvD|PPa1|AT1G62660|GCS1|TPS1"/>
    <att type="real" name="Enrichment" value="2.3575266689532053"/>
    <att type="real" name="Z-score" value="3.4348970232337694"/>
    <att type="integer" name="#GeneInGOAndHitList" value="14"/>
    <att type="integer" name="#GeneInGO" value="87"/>
    <att type="integer" name="#GeneInHitList" value="1307"/>
    <att type="integer" name="#TotalGeneInLibrary" value="19148"/>
    <att type="real" name="%InGO" value="1.0711553175210407"/>
    <att type="real" name="STDV %InGO" value="0.2847409298319057"/>
    <att type="real" name="BestLogPInGroup" value="-5.6448017283367244"/>
    <att type="real" name="BestEnrichmentInGroup" value="2.8663717108545956"/>
    <att type="integer" name="FirstInGroupByEnrichment" value="0"/>
    <att type="integer" name="FirstInGroupByLogP" value="0"/>
    <att type="string" name="GeneID" value="825025|827419|827498|828081|829541|834978|837152|837777|838138|838871|839579|842563|843070|844194"/>
    <att type="integer" name="_RANK_" value="1"/>
    <att type="string" name="_PATTERN_" value="M1"/>
    <att type="string" name="CLUSTER_LABEL" value=" "/>
    <att type="integer" name="#COUNT_001" value="14"/>
    <att type="integer" name="_MEMBER_MyList" value="1"/>
    <att type="real" name="_LogP_MyList" value="-2.658186961041342"/>
    <att type="string" name="Gene" value="GO:0009311"/>
    <att type="integer" name="GiniIndex" value="0"/>
    <att type="integer" name="CategoryID" value="19"/>
    <att type="string" name="PARENT_GO" value="19_GO:0008152 metabolic process"/>
    <att type="integer" name="EvidenceCutoff" value="0"/>
    <graphics type="CIRCLE" x="385.76506686559827" y="432.15613997808833"/>
  </node>
  <node label="GO:0005985" id="31">
    <att type="string" name="canonicalName" value="GO:0005985"/>
    <att type="string" name="Description" value="sucrose metabolic process"/>
    <att type="string" name="Category" value="GO Biological Processes"/>
    <att type="real" name="LogP" value="-2.4607425862254977"/>
    <att type="real" name="Log(q-value)" value="-0.8114491658495261"/>
    <att type="integer" name="GROUP_ID" value="5"/>
    <att type="string" name="Hits" value="AT3G58560|SUS3|OST1|SUS2|ATBETAFRUCT4|AVP1|A/N-InvD|PPa1|AT1G62660"/>
    <att type="real" name="Enrichment" value="2.8663717108545956"/>
    <att type="real" name="Z-score" value="3.430174423798044"/>
    <att type="integer" name="#GeneInGOAndHitList" value="9"/>
    <att type="integer" name="#GeneInGO" value="46"/>
    <att type="integer" name="#GeneInHitList" value="1307"/>
    <att type="integer" name="#TotalGeneInLibrary" value="19148"/>
    <att type="real" name="%InGO" value="0.6885998469778117"/>
    <att type="real" name="STDV %InGO" value="0.22874163423441088"/>
    <att type="real" name="BestLogPInGroup" value="-5.6448017283367244"/>
    <att type="real" name="BestEnrichmentInGroup" value="2.8663717108545956"/>
    <att type="integer" name="FirstInGroupByEnrichment" value="0"/>
    <att type="integer" name="FirstInGroupByLogP" value="0"/>
    <att type="string" name="GeneID" value="825025|828081|829541|834978|837777|838138|838871|839579|842563"/>
    <att type="integer" name="_RANK_" value="1"/>
    <att type="string" name="_PATTERN_" value="M1"/>
    <att type="string" name="CLUSTER_LABEL" value=" "/>
    <att type="integer" name="#COUNT_001" value="9"/>
    <att type="integer" name="_MEMBER_MyList" value="1"/>
    <att type="real" name="_LogP_MyList" value="-2.4607425862254977"/>
    <att type="string" name="Gene" value="GO:0005985"/>
    <att type="integer" name="GiniIndex" value="0"/>
    <att type="integer" name="CategoryID" value="19"/>
    <att type="string" name="PARENT_GO" value="19_GO:0008152 metabolic process"/>
    <att type="integer" name="EvidenceCutoff" value="0"/>
    <graphics type="CIRCLE" x="273.2422905291207" y="339.4232570655915"/>
  </node>
  <node label="GO:0071396" id="32">
    <att type="string" name="canonicalName" value="GO:0071396"/>
    <att type="string" name="Description" value="cellular response to lipid"/>
    <att type="string" name="Category" value="GO Biological Processes"/>
    <att type="real" name="LogP" value="-4.718658253516847"/>
    <att type="real" name="Log(q-value)" value="-2.236883977670424"/>
    <att type="integer" name="GROUP_ID" value="6"/>
    <att type="string" name="Hits" value="RNS1|ARAC1|PHYB|PKL|AT2G30020|AP4.3A|AT2G38240|PGGT-I|SSI2|AT3G03940|SPY|PLDALPHA1|WSIP2|MPK9|HDA15|AT3G22160|ICE1|LHCB2.3|DWF4|FER|CPK32|CUL1|YY1|TT8|AT4G16830|BEH3|GA1|XTH24|TIFY8|OST1|LAZ1|PYL5|CIPK15|EIN2|HK2|RCF3|THE1|GNC|EXO70B1|SIZ1|LFY|IDD1|UGT74E2|HAI2|BSL2|ATBETAFRUCT4|GAI|ABCG40|TPL|ATARCA|AT1G18390|ATAF1|ABCC5|GCR1|ABF1|AT1G62660|RBOH F|GASA6"/>
    <att type="real" name="Enrichment" value="1.7592545950218683"/>
    <att type="real" name="Z-score" value="4.574309680995031"/>
    <att type="integer" name="#GeneInGOAndHitList" value="58"/>
    <att type="integer" name="#GeneInGO" value="483"/>
    <att type="integer" name="#GeneInHitList" value="1307"/>
    <att type="integer" name="#TotalGeneInLibrary" value="19148"/>
    <att type="real" name="%InGO" value="4.437643458301454"/>
    <att type="real" name="STDV %InGO" value="0.5696155473143834"/>
    <att type="real" name="BestLogPInGroup" value="-5.597817372891688"/>
    <att type="real" name="BestEnrichmentInGroup" value="1.809405072898917"/>
    <att type="integer" name="FirstInGroupByEnrichment" value="0"/>
    <att type="integer" name="FirstInGroupByLogP" value="0"/>
    <att type="string" name="GeneID" value="814828|816290|816394|817055|817553|817841|818403|818540|818973|819551|820327|820816|820831|821329|821382|821780|822287|822391|824229|824318|824920|825648|826093|826571|827389|827623|828182|829150|829392|829541|829993|830427|830556|831889|833552|835386|835526|835788|835956|836163|836307|836806|837075|837255|837362|837777|838057|838122|838144|838388|838420|839265|839277|841247|841395|842563|842710|843806"/>
    <att type="integer" name="_RANK_" value="1"/>
    <att type="string" name="_PATTERN_" value="M1"/>
    <att type="string" name="CLUSTER_LABEL" value=" "/>
    <att type="integer" name="#COUNT_001" value="58"/>
    <att type="integer" name="_MEMBER_MyList" value="1"/>
    <att type="real" name="_LogP_MyList" value="-4.718658253516847"/>
    <att type="string" name="Gene" value="GO:0071396"/>
    <att type="integer" name="GiniIndex" value="0"/>
    <att type="integer" name="CategoryID" value="19"/>
    <att type="string" name="PARENT_GO" value="19_GO:0050896 response to stimulus"/>
    <att type="integer" name="EvidenceCutoff" value="0"/>
    <graphics type="CIRCLE" x="283.0957240009132" y="277.17279152440926"/>
  </node>
  <node label="GO:0097305" id="33">
    <att type="string" name="canonicalName" value="GO:0097305"/>
    <att type="string" name="Description" value="response to alcohol"/>
    <att type="string" name="Category" value="GO Biological Processes"/>
    <att type="real" name="LogP" value="-4.281980172809403"/>
    <att type="real" name="Log(q-value)" value="-1.9748293336123244"/>
    <att type="integer" name="GROUP_ID" value="6"/>
    <att type="string" name="Hits" value="IBR5|ACO3|ARAC1|PKL|THIC|AT2G30020|LOS2|PGGT-I|DREB2C|AIB|AT3G03940|KOB1|PLDALPHA1|MPK9|HDA15|ICE1|LHCB2.3|AFP3|PIMT1|FER|CPK32|AT3G58450|YY1|AT4G16830|AMY1|LUG|OST1|ADC2|AT5G04500|PYL5|CIPK15|AT5G08450|Rap2.6L|EIN2|MSS1|HK2|EXO70B1|SIZ1|ARF2|NPX1|CVP2|UGT74E2|HAI2|TIF3H1|GAI|ABCG40|ATARCA|AT1G18390|CAT1|SNL3|ATAF1|ABCC5|LrgB|SEU|ALDH3H1|GCR1|ABF1|ALDH7B4|LOX1|AHG2|AT1G62660|RBOH F|ADH1|SKIP"/>
    <att type="real" name="Enrichment" value="1.6507430197096888"/>
    <att type="real" name="Z-score" value="4.261273380782904"/>
    <att type="integer" name="#GeneInGOAndHitList" value="64"/>
    <att type="integer" name="#GeneInGO" value="568"/>
    <att type="integer" name="#GeneInHitList" value="1307"/>
    <att type="integer" name="#TotalGeneInLibrary" value="19148"/>
    <att type="real" name="%InGO" value="4.896710022953328"/>
    <att type="real" name="STDV %InGO" value="0.5969145566551212"/>
    <att type="real" name="BestLogPInGroup" value="-5.597817372891688"/>
    <att type="real" name="BestEnrichmentInGroup" value="1.809405072898917"/>
    <att type="integer" name="FirstInGroupByEnrichment" value="0"/>
    <att type="integer" name="FirstInGroupByLogP" value="0"/>
    <att type="string" name="GeneID" value="814997|815120|816290|817055|817513|817553|818226|818540|818627|819262|819551|820002|820816|821329|821382|822287|822391|822619|823991|824318|824920|825014|826093|827389|828603|829390|829541|829623|830329|830427|830556|830744|831174|831889|832703|833552|835956|836163|836321|836452|837048|837075|837255|837627|838057|838122|838388|838420|838652|839032|839265|839277|840100|840981|841020|841247|841395|841849|841944|842037|842563|842710|844047|844055"/>
    <att type="integer" name="_RANK_" value="1"/>
    <att type="string" name="_PATTERN_" value="M1"/>
    <att type="string" name="CLUSTER_LABEL" value=" "/>
    <att type="integer" name="#COUNT_001" value="64"/>
    <att type="integer" name="_MEMBER_MyList" value="1"/>
    <att type="real" name="_LogP_MyList" value="-4.281980172809403"/>
    <att type="string" name="Gene" value="GO:0097305"/>
    <att type="integer" name="GiniIndex" value="0"/>
    <att type="integer" name="CategoryID" value="19"/>
    <att type="string" name="PARENT_GO" value="19_GO:0050896 response to stimulus"/>
    <att type="integer" name="EvidenceCutoff" value="0"/>
    <graphics type="CIRCLE" x="313.63986717823104" y="267.11675956922414"/>
  </node>
  <node label="GO:0032870" id="34">
    <att type="string" name="canonicalName" value="GO:0032870"/>
    <att type="string" name="Description" value="cellular response to hormone stimulus"/>
    <att type="string" name="Category" value="GO Biological Processes"/>
    <att type="real" name="LogP" value="-3.899682207449863"/>
    <att type="real" name="Log(q-value)" value="-1.7290134593812527"/>
    <att type="integer" name="GROUP_ID" value="6"/>
    <att type="string" name="Hits" value="RNS1|ARAC1|PHYB|TET2|PKL|AT2G30020|AP4.3A|ABCB1|AT2G38240|PGGT-I|SSI2|AT3G03940|EIN4|SPY|PLDALPHA1|WSIP2|EBP|MPK9|HDA15|AT3G22160|AT3G22810|ICE1|LHCB2.3|AT3G42800|BAM2|DWF4|FER|AT3G51670|ETO1|CPK32|CUL1|YY1|AT4G09160|TT8|AT4G16830|BEH3|GA1|XTH24|RR10|AT4G32330|TIFY8|OST1|LAZ1|PYL5|CIPK15|EIN2|HK2|BGLU42|AFB5|RCF3|THE1|DFL1|GNC|EXO70B1|SIZ1|LFY|BAM1|IDD1|UGT74E2|ORA59|HAI2|BSL2|MPK1|ATBETAFRUCT4|GAI|ABCG40|TPL|ATARCA|AT1G18390|ATAF1|ABCC5|LCR|GCR1|ABF1|AT1G62660|RBOH F|GASA6"/>
    <att type="real" name="Enrichment" value="1.5285589581220984"/>
    <att type="real" name="Z-score" value="3.963449145757776"/>
    <att type="integer" name="#GeneInGOAndHitList" value="77"/>
    <att type="integer" name="#GeneInGO" value="738"/>
    <att type="integer" name="#GeneInHitList" value="1307"/>
    <att type="integer" name="#TotalGeneInLibrary" value="19148"/>
    <att type="real" name="%InGO" value="5.891354246365723"/>
    <att type="real" name="STDV %InGO" value="0.6513051870335227"/>
    <att type="real" name="BestLogPInGroup" value="-5.597817372891688"/>
    <att type="real" name="BestEnrichmentInGroup" value="1.809405072898917"/>
    <att type="integer" name="FirstInGroupByEnrichment" value="0"/>
    <att type="integer" name="FirstInGroupByLogP" value="0"/>
    <att type="string" name="GeneID" value="814828|816290|816394|816477|817055|817553|817841|818265|818403|818540|818973|819551|819614|820327|820816|820831|820929|821329|821382|821780|821852|822287|822391|823322|824129|824229|824318|824330|824340|824920|825648|826093|826497|826571|827389|827623|828182|829150|829322|829367|829392|829541|829993|830427|830556|831889|833552|833656|835062|835386|835526|835539|835788|835956|836163|836307|836699|836806|837075|837125|837255|837362|837559|837777|838057|838122|838144|838388|838420|839265|839277|839623|841247|841395|842563|842710|843806"/>
    <att type="integer" name="_RANK_" value="1"/>
    <att type="string" name="_PATTERN_" value="M1"/>
    <att type="string" name="CLUSTER_LABEL" value=" "/>
    <att type="integer" name="#COUNT_001" value="77"/>
    <att type="integer" name="_MEMBER_MyList" value="1"/>
    <att type="real" name="_LogP_MyList" value="-3.899682207449863"/>
    <att type="string" name="Gene" value="GO:0032870"/>
    <att type="integer" name="GiniIndex" value="0"/>
    <att type="integer" name="CategoryID" value="19"/>
    <att type="string" name="PARENT_GO" value="19_GO:0050896 response to stimulus"/>
    <att type="integer" name="EvidenceCutoff" value="0"/>
    <graphics type="CIRCLE" x="422.30040295262256" y="289.0635761362722"/>
  </node>
  <node label="GO:0009737" id="35">
    <att type="string" name="canonicalName" value="GO:0009737"/>
    <att type="string" name="Description" value="response to abscisic acid"/>
    <att type="string" name="Category" value="GO Biological Processes"/>
    <att type="real" name="LogP" value="-3.680392278339693"/>
    <att type="real" name="Log(q-value)" value="-1.5978830889431406"/>
    <att type="integer" name="GROUP_ID" value="6"/>
    <att type="string" name="Hits" value="IBR5|ACO3|ARAC1|PKL|AT2G30020|LOS2|PGGT-I|DREB2C|AIB|AT3G03940|KOB1|PLDALPHA1|MPK9|HDA15|ICE1|LHCB2.3|AFP3|PIMT1|FER|CPK32|AT3G58450|YY1|AT4G16830|AMY1|OST1|ADC2|AT5G04500|PYL5|CIPK15|AT5G08450|Rap2.6L|EIN2|MSS1|HK2|EXO70B1|SIZ1|ARF2|NPX1|CVP2|UGT74E2|HAI2|TIF3H1|GAI|ABCG40|ATARCA|AT1G18390|CAT1|SNL3|ATAF1|ABCC5|LrgB|ALDH3H1|GCR1|ABF1|ALDH7B4|LOX1|AHG2|AT1G62660|RBOH F|ADH1|SKIP"/>
    <att type="real" name="Enrichment" value="1.5929964390291136"/>
    <att type="real" name="Z-score" value="3.8584016301108375"/>
    <att type="integer" name="#GeneInGOAndHitList" value="61"/>
    <att type="integer" name="#GeneInGO" value="561"/>
    <att type="integer" name="#GeneInHitList" value="1307"/>
    <att type="integer" name="#TotalGeneInLibrary" value="19148"/>
    <att type="real" name="%InGO" value="4.667176740627391"/>
    <att type="real" name="STDV %InGO" value="0.5834592874556019"/>
    <att type="real" name="BestLogPInGroup" value="-5.597817372891688"/>
    <att type="real" name="BestEnrichmentInGroup" value="1.809405072898917"/>
    <att type="integer" name="FirstInGroupByEnrichment" value="0"/>
    <att type="integer" name="FirstInGroupByLogP" value="0"/>
    <att type="string" name="GeneID" value="814997|815120|816290|817055|817553|818226|818540|818627|819262|819551|820002|820816|821329|821382|822287|822391|822619|823991|824318|824920|825014|826093|827389|828603|829541|829623|830329|830427|830556|830744|831174|831889|832703|833552|835956|836163|836321|836452|837048|837075|837255|837627|838057|838122|838388|838420|838652|839032|839265|839277|840100|841020|841247|841395|841849|841944|842037|842563|842710|844047|844055"/>
    <att type="integer" name="_RANK_" value="1"/>
    <att type="string" name="_PATTERN_" value="M1"/>
    <att type="string" name="CLUSTER_LABEL" value=" "/>
    <att type="integer" name="#COUNT_001" value="61"/>
    <att type="integer" name="_MEMBER_MyList" value="1"/>
    <att type="real" name="_LogP_MyList" value="-3.680392278339693"/>
    <att type="string" name="Gene" value="GO:0009737"/>
    <att type="integer" name="GiniIndex" value="0"/>
    <att type="integer" name="CategoryID" value="19"/>
    <att type="string" name="PARENT_GO" value="19_GO:0050896 response to stimulus"/>
    <att type="integer" name="EvidenceCutoff" value="0"/>
    <graphics type="CIRCLE" x="305.27352343485614" y="199.44091618722737"/>
  </node>
  <node label="GO:0071215" id="36">
    <att type="string" name="canonicalName" value="GO:0071215"/>
    <att type="string" name="Description" value="cellular response to abscisic acid stimulus"/>
    <att type="string" name="Category" value="GO Biological Processes"/>
    <att type="real" name="LogP" value="-3.0040858141701126"/>
    <att type="real" name="Log(q-value)" value="-1.169817849647187"/>
    <att type="integer" name="GROUP_ID" value="6"/>
    <att type="string" name="Hits" value="ARAC1|PKL|AT2G30020|PGGT-I|AT3G03940|PLDALPHA1|MPK9|HDA15|ICE1|LHCB2.3|FER|CPK32|YY1|AT4G16830|OST1|PYL5|CIPK15|EIN2|HK2|EXO70B1|SIZ1|UGT74E2|HAI2|ABCG40|ATARCA|AT1G18390|ATAF1|ABCC5|GCR1|ABF1|RBOH F"/>
    <att type="real" name="Enrichment" value="1.809405072898917"/>
    <att type="real" name="Z-score" value="3.493694426170243"/>
    <att type="integer" name="#GeneInGOAndHitList" value="31"/>
    <att type="integer" name="#GeneInGO" value="251"/>
    <att type="integer" name="#GeneInHitList" value="1307"/>
    <att type="integer" name="#TotalGeneInLibrary" value="19148"/>
    <att type="real" name="%InGO" value="2.3718439173680186"/>
    <att type="real" name="STDV %InGO" value="0.4209134492124977"/>
    <att type="real" name="BestLogPInGroup" value="-5.597817372891688"/>
    <att type="real" name="BestEnrichmentInGroup" value="1.809405072898917"/>
    <att type="integer" name="FirstInGroupByEnrichment" value="0"/>
    <att type="integer" name="FirstInGroupByLogP" value="0"/>
    <att type="string" name="GeneID" value="816290|817055|817553|818540|819551|820816|821329|821382|822287|822391|824318|824920|826093|827389|829541|830427|830556|831889|833552|835956|836163|837075|837255|838122|838388|838420|839265|839277|841247|841395|842710"/>
    <att type="integer" name="_RANK_" value="1"/>
    <att type="string" name="_PATTERN_" value="M1"/>
    <att type="string" name="CLUSTER_LABEL" value=" "/>
    <att type="integer" name="#COUNT_001" value="31"/>
    <att type="integer" name="_MEMBER_MyList" value="1"/>
    <att type="real" name="_LogP_MyList" value="-3.0040858141701126"/>
    <att type="string" name="Gene" value="GO:0071215"/>
    <att type="integer" name="GiniIndex" value="0"/>
    <att type="integer" name="CategoryID" value="19"/>
    <att type="string" name="PARENT_GO" value="19_GO:0050896 response to stimulus"/>
    <att type="integer" name="EvidenceCutoff" value="0"/>
    <graphics type="CIRCLE" x="162.67964845412095" y="258.8230302425462"/>
  </node>
  <node label="GO:0097306" id="37">
    <att type="string" name="canonicalName" value="GO:0097306"/>
    <att type="string" name="Description" value="cellular response to alcohol"/>
    <att type="string" name="Category" value="GO Biological Processes"/>
    <att type="real" name="LogP" value="-3.0040858141701126"/>
    <att type="real" name="Log(q-value)" value="-1.169817849647187"/>
    <att type="integer" name="GROUP_ID" value="6"/>
    <att type="string" name="Hits" value="ARAC1|PKL|AT2G30020|PGGT-I|AT3G03940|PLDALPHA1|MPK9|HDA15|ICE1|LHCB2.3|FER|CPK32|YY1|AT4G16830|OST1|PYL5|CIPK15|EIN2|HK2|EXO70B1|SIZ1|UGT74E2|HAI2|ABCG40|ATARCA|AT1G18390|ATAF1|ABCC5|GCR1|ABF1|RBOH F"/>
    <att type="real" name="Enrichment" value="1.809405072898917"/>
    <att type="real" name="Z-score" value="3.493694426170243"/>
    <att type="integer" name="#GeneInGOAndHitList" value="31"/>
    <att type="integer" name="#GeneInGO" value="251"/>
    <att type="integer" name="#GeneInHitList" value="1307"/>
    <att type="integer" name="#TotalGeneInLibrary" value="19148"/>
    <att type="real" name="%InGO" value="2.3718439173680186"/>
    <att type="real" name="STDV %InGO" value="0.4209134492124977"/>
    <att type="real" name="BestLogPInGroup" value="-5.597817372891688"/>
    <att type="real" name="BestEnrichmentInGroup" value="1.809405072898917"/>
    <att type="integer" name="FirstInGroupByEnrichment" value="0"/>
    <att type="integer" name="FirstInGroupByLogP" value="0"/>
    <att type="string" name="GeneID" value="816290|817055|817553|818540|819551|820816|821329|821382|822287|822391|824318|824920|826093|827389|829541|830427|830556|831889|833552|835956|836163|837075|837255|838122|838388|838420|839265|839277|841247|841395|842710"/>
    <att type="integer" name="_RANK_" value="1"/>
    <att type="string" name="_PATTERN_" value="M1"/>
    <att type="string" name="CLUSTER_LABEL" value=" "/>
    <att type="integer" name="#COUNT_001" value="31"/>
    <att type="integer" name="_MEMBER_MyList" value="1"/>
    <att type="real" name="_LogP_MyList" value="-3.0040858141701126"/>
    <att type="string" name="Gene" value="GO:0097306"/>
    <att type="integer" name="GiniIndex" value="0"/>
    <att type="integer" name="CategoryID" value="19"/>
    <att type="string" name="PARENT_GO" value="19_GO:0050896 response to stimulus"/>
    <att type="integer" name="EvidenceCutoff" value="0"/>
    <graphics type="CIRCLE" x="422.1160737688931" y="399.0625203566622"/>
  </node>
  <node label="GO:0009738" id="38">
    <att type="string" name="canonicalName" value="GO:0009738"/>
    <att type="string" name="Description" value="abscisic acid-activated signaling pathway"/>
    <att type="string" name="Category" value="GO Biological Processes"/>
    <att type="real" name="LogP" value="-2.4067639962312435"/>
    <att type="real" name="Log(q-value)" value="-0.7900950511446645"/>
    <att type="integer" name="GROUP_ID" value="6"/>
    <att type="string" name="Hits" value="ARAC1|PKL|AT2G30020|PGGT-I|AT3G03940|PLDALPHA1|MPK9|HDA15|ICE1|FER|CPK32|YY1|AT4G16830|OST1|PYL5|CIPK15|EIN2|EXO70B1|SIZ1|HAI2|ABCG40|ATAF1|ABCC5|GCR1|ABF1|RBOH F"/>
    <att type="real" name="Enrichment" value="1.7472887697156454"/>
    <att type="real" name="Z-score" value="3.0034469220905904"/>
    <att type="integer" name="#GeneInGOAndHitList" value="26"/>
    <att type="integer" name="#GeneInGO" value="218"/>
    <att type="integer" name="#GeneInHitList" value="1307"/>
    <att type="integer" name="#TotalGeneInLibrary" value="19148"/>
    <att type="real" name="%InGO" value="1.9892884468247896"/>
    <att type="real" name="STDV %InGO" value="0.3862316482620381"/>
    <att type="real" name="BestLogPInGroup" value="-5.597817372891688"/>
    <att type="real" name="BestEnrichmentInGroup" value="1.809405072898917"/>
    <att type="integer" name="FirstInGroupByEnrichment" value="0"/>
    <att type="integer" name="FirstInGroupByLogP" value="0"/>
    <att type="string" name="GeneID" value="816290|817055|817553|818540|819551|820816|821329|821382|822287|824318|824920|826093|827389|829541|830427|830556|831889|835956|836163|837255|838122|839265|839277|841247|841395|842710"/>
    <att type="integer" name="_RANK_" value="1"/>
    <att type="string" name="_PATTERN_" value="M1"/>
    <att type="string" name="CLUSTER_LABEL" value=" "/>
    <att type="integer" name="#COUNT_001" value="26"/>
    <att type="integer" name="_MEMBER_MyList" value="1"/>
    <att type="real" name="_LogP_MyList" value="-2.4067639962312435"/>
    <att type="string" name="Gene" value="GO:0009738"/>
    <att type="integer" name="GiniIndex" value="0"/>
    <att type="integer" name="CategoryID" value="19"/>
    <att type="string" name="PARENT_GO" value="19_GO:0023052 signaling"/>
    <att type="integer" name="EvidenceCutoff" value="0"/>
    <graphics type="CIRCLE" x="362.64409853435177" y="424.35230617994625"/>
  </node>
  <node label="ko00010" id="39">
    <att type="string" name="canonicalName" value="ko00010"/>
    <att type="string" name="Description" value="Glycolysis / Gluconeogenesis"/>
    <att type="string" name="Category" value="KEGG Pathway"/>
    <att type="real" name="LogP" value="-5.446198318155659"/>
    <att type="real" name="Log(q-value)" value="-2.7938138208025456"/>
    <att type="integer" name="GROUP_ID" value="7"/>
    <att type="string" name="Hits" value="HXK2|FBA1|LOS2|ALDH2B4|AT3G49160|AT3G61610|PFK3|AT4G33070|PCK1|PDC3|ACS|HOT5|PFK2|AT1G12000|GAPC2|GAPCP-2|ALDH2B7|ALDH3H1|ALDH7B4|E1 ALPHA|ADH1|GAPCP-1|PGK"/>
    <att type="real" name="Enrichment" value="2.8799822128054724"/>
    <att type="real" name="Z-score" value="5.520703616787559"/>
    <att type="integer" name="#GeneInGOAndHitList" value="23"/>
    <att type="integer" name="#GeneInGO" value="117"/>
    <att type="integer" name="#GeneInHitList" value="1307"/>
    <att type="integer" name="#TotalGeneInLibrary" value="19148"/>
    <att type="real" name="%InGO" value="1.7597551644988523"/>
    <att type="real" name="STDV %InGO" value="0.36369141410105127"/>
    <att type="real" name="BestLogPInGroup" value="-5.446198318155659"/>
    <att type="real" name="BestEnrichmentInGroup" value="4.5782325937260895"/>
    <att type="integer" name="FirstInGroupByEnrichment" value="0"/>
    <att type="integer" name="FirstInGroupByLogP" value="0"/>
    <att type="string" name="GeneID" value="816505|816672|818226|823955|824077|825334|828733|829444|829943|831414|833655|834417|834832|837752|837904|838199|838991|841020|841849|842284|844047|844291|844293"/>
    <att type="integer" name="_RANK_" value="1"/>
    <att type="string" name="_PATTERN_" value="M1"/>
    <att type="string" name="CLUSTER_LABEL" value=" "/>
    <att type="integer" name="#COUNT_001" value="23"/>
    <att type="integer" name="_MEMBER_MyList" value="1"/>
    <att type="real" name="_LogP_MyList" value="-5.446198318155659"/>
    <att type="string" name="Gene" value="ko00010"/>
    <att type="integer" name="GiniIndex" value="0"/>
    <att type="integer" name="CategoryID" value="24"/>
    <att type="string" name="PARENT_GO" value=""/>
    <att type="integer" name="EvidenceCutoff" value="0"/>
    <graphics type="CIRCLE" x="302.2370617004537" y="161.19326347654834"/>
  </node>
  <node label="WP2621" id="40">
    <att type="string" name="canonicalName" value="WP2621"/>
    <att type="string" name="Description" value="Glycolysis"/>
    <att type="string" name="Category" value="WikiPathways"/>
    <att type="real" name="LogP" value="-3.870653144567765"/>
    <att type="real" name="Log(q-value)" value="-1.7155932880226012"/>
    <att type="integer" name="GROUP_ID" value="7"/>
    <att type="string" name="Hits" value="HXK2|LOS2|PPC3|PFK3|c-NAD-MDH2|PFK2|AT1G12000|GAPC2|PPC4|PGK"/>
    <att type="real" name="Enrichment" value="3.959552513492834"/>
    <att type="real" name="Z-score" value="4.877123712499472"/>
    <att type="integer" name="#GeneInGOAndHitList" value="10"/>
    <att type="integer" name="#GeneInGO" value="37"/>
    <att type="integer" name="#GeneInHitList" value="1307"/>
    <att type="integer" name="#TotalGeneInLibrary" value="19148"/>
    <att type="real" name="%InGO" value="0.7651109410864575"/>
    <att type="real" name="STDV %InGO" value="0.24102195602741353"/>
    <att type="real" name="BestLogPInGroup" value="-5.446198318155659"/>
    <att type="real" name="BestEnrichmentInGroup" value="4.5782325937260895"/>
    <att type="integer" name="FirstInGroupByEnrichment" value="0"/>
    <att type="integer" name="FirstInGroupByLogP" value="0"/>
    <att type="string" name="GeneID" value="816505|818226|820723|828733|834351|834832|837752|837904|843206|844293"/>
    <att type="integer" name="_RANK_" value="1"/>
    <att type="string" name="_PATTERN_" value="M1"/>
    <att type="string" name="CLUSTER_LABEL" value=" "/>
    <att type="integer" name="#COUNT_001" value="10"/>
    <att type="integer" name="_MEMBER_MyList" value="1"/>
    <att type="real" name="_LogP_MyList" value="-3.870653144567765"/>
    <att type="string" name="Gene" value="WP2621"/>
    <att type="integer" name="GiniIndex" value="0"/>
    <att type="integer" name="CategoryID" value="27"/>
    <att type="string" name="PARENT_GO" value=""/>
    <att type="integer" name="EvidenceCutoff" value="0"/>
    <graphics type="CIRCLE" x="438.186189657582" y="284.5301060619748"/>
  </node>
  <node label="ath00710" id="41">
    <att type="string" name="canonicalName" value="ath00710"/>
    <att type="string" name="Description" value="Carbon fixation in photosynthetic organisms"/>
    <att type="string" name="Category" value="KEGG Pathway"/>
    <att type="real" name="LogP" value="-3.1545991380936873"/>
    <att type="real" name="Log(q-value)" value="-1.2803658911242175"/>
    <att type="integer" name="GROUP_ID" value="7"/>
    <att type="string" name="Hits" value="RPI2|FBA1|PPC3|NAD-ME2|PCK1|c-NAD-MDH2|GAPA-2|GAPC2|GAPCP-2|mMDH1|PPC4|GAPCP-1|PGK"/>
    <att type="real" name="Enrichment" value="2.760209795637759"/>
    <att type="real" name="Z-score" value="3.9645120363551882"/>
    <att type="integer" name="#GeneInGOAndHitList" value="13"/>
    <att type="integer" name="#GeneInGO" value="69"/>
    <att type="integer" name="#GeneInHitList" value="1307"/>
    <att type="integer" name="#TotalGeneInLibrary" value="19148"/>
    <att type="real" name="%InGO" value="0.9946442234123948"/>
    <att type="real" name="STDV %InGO" value="0.27448930839081137"/>
    <att type="real" name="BestLogPInGroup" value="-5.446198318155659"/>
    <att type="real" name="BestEnrichmentInGroup" value="4.5782325937260895"/>
    <att type="integer" name="FirstInGroupByEnrichment" value="0"/>
    <att type="integer" name="FirstInGroupByLogP" value="0"/>
    <att type="string" name="GeneID" value="814657|816672|820723|828222|829943|834351|837848|837904|838199|841757|843206|844291|844293"/>
    <att type="integer" name="_RANK_" value="1"/>
    <att type="string" name="_PATTERN_" value="M1"/>
    <att type="string" name="CLUSTER_LABEL" value=" "/>
    <att type="integer" name="#COUNT_001" value="13"/>
    <att type="integer" name="_MEMBER_MyList" value="1"/>
    <att type="real" name="_LogP_MyList" value="-3.1545991380936873"/>
    <att type="string" name="Gene" value="ath00710"/>
    <att type="integer" name="GiniIndex" value="0"/>
    <att type="integer" name="CategoryID" value="24"/>
    <att type="string" name="PARENT_GO" value=""/>
    <att type="integer" name="EvidenceCutoff" value="0"/>
    <graphics type="CIRCLE" x="348.4512600550222" y="436.8675508804875"/>
  </node>
  <node label="ko00710" id="42">
    <att type="string" name="canonicalName" value="ko00710"/>
    <att type="string" name="Description" value="Carbon fixation in photosynthetic organisms"/>
    <att type="string" name="Category" value="KEGG Pathway"/>
    <att type="real" name="LogP" value="-3.1545991380936873"/>
    <att type="real" name="Log(q-value)" value="-1.2803658911242175"/>
    <att type="integer" name="GROUP_ID" value="7"/>
    <att type="string" name="Hits" value="RPI2|FBA1|PPC3|NAD-ME2|PCK1|c-NAD-MDH2|GAPA-2|GAPC2|GAPCP-2|mMDH1|PPC4|GAPCP-1|PGK"/>
    <att type="real" name="Enrichment" value="2.760209795637759"/>
    <att type="real" name="Z-score" value="3.9645120363551882"/>
    <att type="integer" name="#GeneInGOAndHitList" value="13"/>
    <att type="integer" name="#GeneInGO" value="69"/>
    <att type="integer" name="#GeneInHitList" value="1307"/>
    <att type="integer" name="#TotalGeneInLibrary" value="19148"/>
    <att type="real" name="%InGO" value="0.9946442234123948"/>
    <att type="real" name="STDV %InGO" value="0.27448930839081137"/>
    <att type="real" name="BestLogPInGroup" value="-5.446198318155659"/>
    <att type="real" name="BestEnrichmentInGroup" value="4.5782325937260895"/>
    <att type="integer" name="FirstInGroupByEnrichment" value="0"/>
    <att type="integer" name="FirstInGroupByLogP" value="0"/>
    <att type="string" name="GeneID" value="814657|816672|820723|828222|829943|834351|837848|837904|838199|841757|843206|844291|844293"/>
    <att type="integer" name="_RANK_" value="1"/>
    <att type="string" name="_PATTERN_" value="M1"/>
    <att type="string" name="CLUSTER_LABEL" value=" "/>
    <att type="integer" name="#COUNT_001" value="13"/>
    <att type="integer" name="_MEMBER_MyList" value="1"/>
    <att type="real" name="_LogP_MyList" value="-3.1545991380936873"/>
    <att type="string" name="Gene" value="ko00710"/>
    <att type="integer" name="GiniIndex" value="0"/>
    <att type="integer" name="CategoryID" value="24"/>
    <att type="string" name="PARENT_GO" value=""/>
    <att type="integer" name="EvidenceCutoff" value="0"/>
    <graphics type="CIRCLE" x="301.9954221512744" y="195.78784964899918"/>
  </node>
  <node label="GO:0009132" id="43">
    <att type="string" name="canonicalName" value="GO:0009132"/>
    <att type="string" name="Description" value="nucleoside diphosphate metabolic process"/>
    <att type="string" name="Category" value="GO Biological Processes"/>
    <att type="real" name="LogP" value="-2.915954442197606"/>
    <att type="real" name="Log(q-value)" value="-1.1042136434324992"/>
    <att type="integer" name="GROUP_ID" value="7"/>
    <att type="string" name="Hits" value="HXK2|FBA1|LOS2|AT3G49160|AT4G19180|PFK3|PYR6|PFK2|ZEU1|GAPC2|GAPCP-2|GAPCP-1|PGK"/>
    <att type="real" name="Enrichment" value="2.608965423274046"/>
    <att type="real" name="Z-score" value="3.7278157059931187"/>
    <att type="integer" name="#GeneInGOAndHitList" value="13"/>
    <att type="integer" name="#GeneInGO" value="73"/>
    <att type="integer" name="#GeneInHitList" value="1307"/>
    <att type="integer" name="#TotalGeneInLibrary" value="19148"/>
    <att type="real" name="%InGO" value="0.9946442234123948"/>
    <att type="real" name="STDV %InGO" value="0.27448930839081137"/>
    <att type="real" name="BestLogPInGroup" value="-5.446198318155659"/>
    <att type="real" name="BestEnrichmentInGroup" value="4.5782325937260895"/>
    <att type="integer" name="FirstInGroupByEnrichment" value="0"/>
    <att type="integer" name="FirstInGroupByLogP" value="0"/>
    <att type="string" name="GeneID" value="816505|816672|818226|824077|827656|828733|832710|834832|836063|837904|838199|844291|844293"/>
    <att type="integer" name="_RANK_" value="1"/>
    <att type="string" name="_PATTERN_" value="M1"/>
    <att type="string" name="CLUSTER_LABEL" value=" "/>
    <att type="integer" name="#COUNT_001" value="13"/>
    <att type="integer" name="_MEMBER_MyList" value="1"/>
    <att type="real" name="_LogP_MyList" value="-2.915954442197606"/>
    <att type="string" name="Gene" value="GO:0009132"/>
    <att type="integer" name="GiniIndex" value="0"/>
    <att type="integer" name="CategoryID" value="19"/>
    <att type="string" name="PARENT_GO" value="19_GO:0008152 metabolic process"/>
    <att type="integer" name="EvidenceCutoff" value="0"/>
    <graphics type="CIRCLE" x="153.7334552270609" y="210.83158293212227"/>
  </node>
  <node label="GO:0009185" id="44">
    <att type="string" name="canonicalName" value="GO:0009185"/>
    <att type="string" name="Description" value="ribonucleoside diphosphate metabolic process"/>
    <att type="string" name="Category" value="GO Biological Processes"/>
    <att type="real" name="LogP" value="-2.7772081084614233"/>
    <att type="real" name="Log(q-value)" value="-0.9957289147288522"/>
    <att type="integer" name="GROUP_ID" value="7"/>
    <att type="string" name="Hits" value="HXK2|FBA1|LOS2|AT3G49160|PFK3|PYR6|PFK2|GAPC2|GAPCP-2|GAPCP-1|PGK"/>
    <att type="real" name="Enrichment" value="2.77851357412342"/>
    <att type="real" name="Z-score" value="3.6715274759058842"/>
    <att type="integer" name="#GeneInGOAndHitList" value="11"/>
    <att type="integer" name="#GeneInGO" value="58"/>
    <att type="integer" name="#GeneInHitList" value="1307"/>
    <att type="integer" name="#TotalGeneInLibrary" value="19148"/>
    <att type="real" name="%InGO" value="0.8416220351951033"/>
    <att type="real" name="STDV %InGO" value="0.252688491039337"/>
    <att type="real" name="BestLogPInGroup" value="-5.446198318155659"/>
    <att type="real" name="BestEnrichmentInGroup" value="4.5782325937260895"/>
    <att type="integer" name="FirstInGroupByEnrichment" value="0"/>
    <att type="integer" name="FirstInGroupByLogP" value="0"/>
    <att type="string" name="GeneID" value="816505|816672|818226|824077|828733|832710|834832|837904|838199|844291|844293"/>
    <att type="integer" name="_RANK_" value="1"/>
    <att type="string" name="_PATTERN_" value="M1"/>
    <att type="string" name="CLUSTER_LABEL" value=" "/>
    <att type="integer" name="#COUNT_001" value="11"/>
    <att type="integer" name="_MEMBER_MyList" value="1"/>
    <att type="real" name="_LogP_MyList" value="-2.7772081084614233"/>
    <att type="string" name="Gene" value="GO:0009185"/>
    <att type="integer" name="GiniIndex" value="0"/>
    <att type="integer" name="CategoryID" value="19"/>
    <att type="string" name="PARENT_GO" value="19_GO:0008152 metabolic process"/>
    <att type="integer" name="EvidenceCutoff" value="0"/>
    <graphics type="CIRCLE" x="325.371285774822" y="433.6719504462932"/>
  </node>
  <node label="GO:0006096" id="45">
    <att type="string" name="canonicalName" value="GO:0006096"/>
    <att type="string" name="Description" value="glycolytic process"/>
    <att type="string" name="Category" value="GO Biological Processes"/>
    <att type="real" name="LogP" value="-2.493004746166143"/>
    <att type="real" name="Log(q-value)" value="-0.8215970114995992"/>
    <att type="integer" name="GROUP_ID" value="7"/>
    <att type="string" name="Hits" value="HXK2|FBA1|LOS2|AT3G49160|PFK3|PFK2|GAPC2|GAPCP-2|GAPCP-1|PGK"/>
    <att type="real" name="Enrichment" value="2.713026722208053"/>
    <att type="real" name="Z-score" value="3.411859387757595"/>
    <att type="integer" name="#GeneInGOAndHitList" value="10"/>
    <att type="integer" name="#GeneInGO" value="54"/>
    <att type="integer" name="#GeneInHitList" value="1307"/>
    <att type="integer" name="#TotalGeneInLibrary" value="19148"/>
    <att type="real" name="%InGO" value="0.7651109410864575"/>
    <att type="real" name="STDV %InGO" value="0.24102195602741353"/>
    <att type="real" name="BestLogPInGroup" value="-5.446198318155659"/>
    <att type="real" name="BestEnrichmentInGroup" value="4.5782325937260895"/>
    <att type="integer" name="FirstInGroupByEnrichment" value="0"/>
    <att type="integer" name="FirstInGroupByLogP" value="0"/>
    <att type="string" name="GeneID" value="816505|816672|818226|824077|828733|834832|837904|838199|844291|844293"/>
    <att type="integer" name="_RANK_" value="1"/>
    <att type="string" name="_PATTERN_" value="M1"/>
    <att type="string" name="CLUSTER_LABEL" value=" "/>
    <att type="integer" name="#COUNT_001" value="10"/>
    <att type="integer" name="_MEMBER_MyList" value="1"/>
    <att type="real" name="_LogP_MyList" value="-2.493004746166143"/>
    <att type="string" name="Gene" value="GO:0006096"/>
    <att type="integer" name="GiniIndex" value="0"/>
    <att type="integer" name="CategoryID" value="19"/>
    <att type="string" name="PARENT_GO" value="19_GO:0008152 metabolic process"/>
    <att type="integer" name="EvidenceCutoff" value="0"/>
    <graphics type="CIRCLE" x="267.7815336052519" y="437.9823023441693"/>
  </node>
  <node label="GO:0006757" id="46">
    <att type="string" name="canonicalName" value="GO:0006757"/>
    <att type="string" name="Description" value="ATP generation from ADP"/>
    <att type="string" name="Category" value="GO Biological Processes"/>
    <att type="real" name="LogP" value="-2.493004746166143"/>
    <att type="real" name="Log(q-value)" value="-0.8215970114995992"/>
    <att type="integer" name="GROUP_ID" value="7"/>
    <att type="string" name="Hits" value="HXK2|FBA1|LOS2|AT3G49160|PFK3|PFK2|GAPC2|GAPCP-2|GAPCP-1|PGK"/>
    <att type="real" name="Enrichment" value="2.713026722208053"/>
    <att type="real" name="Z-score" value="3.411859387757595"/>
    <att type="integer" name="#GeneInGOAndHitList" value="10"/>
    <att type="integer" name="#GeneInGO" value="54"/>
    <att type="integer" name="#GeneInHitList" value="1307"/>
    <att type="integer" name="#TotalGeneInLibrary" value="19148"/>
    <att type="real" name="%InGO" value="0.7651109410864575"/>
    <att type="real" name="STDV %InGO" value="0.24102195602741353"/>
    <att type="real" name="BestLogPInGroup" value="-5.446198318155659"/>
    <att type="real" name="BestEnrichmentInGroup" value="4.5782325937260895"/>
    <att type="integer" name="FirstInGroupByEnrichment" value="0"/>
    <att type="integer" name="FirstInGroupByLogP" value="0"/>
    <att type="string" name="GeneID" value="816505|816672|818226|824077|828733|834832|837904|838199|844291|844293"/>
    <att type="integer" name="_RANK_" value="1"/>
    <att type="string" name="_PATTERN_" value="M1"/>
    <att type="string" name="CLUSTER_LABEL" value=" "/>
    <att type="integer" name="#COUNT_001" value="10"/>
    <att type="integer" name="_MEMBER_MyList" value="1"/>
    <att type="real" name="_LogP_MyList" value="-2.493004746166143"/>
    <att type="string" name="Gene" value="GO:0006757"/>
    <att type="integer" name="GiniIndex" value="0"/>
    <att type="integer" name="CategoryID" value="19"/>
    <att type="string" name="PARENT_GO" value="19_GO:0008152 metabolic process"/>
    <att type="integer" name="EvidenceCutoff" value="0"/>
    <graphics type="CIRCLE" x="265.0601319816316" y="232.13798585762817"/>
  </node>
  <node label="GO:0009135" id="47">
    <att type="string" name="canonicalName" value="GO:0009135"/>
    <att type="string" name="Description" value="purine nucleoside diphosphate metabolic process"/>
    <att type="string" name="Category" value="GO Biological Processes"/>
    <att type="real" name="LogP" value="-2.493004746166143"/>
    <att type="real" name="Log(q-value)" value="-0.8215970114995992"/>
    <att type="integer" name="GROUP_ID" value="7"/>
    <att type="string" name="Hits" value="HXK2|FBA1|LOS2|AT3G49160|PFK3|PFK2|GAPC2|GAPCP-2|GAPCP-1|PGK"/>
    <att type="real" name="Enrichment" value="2.713026722208053"/>
    <att type="real" name="Z-score" value="3.411859387757595"/>
    <att type="integer" name="#GeneInGOAndHitList" value="10"/>
    <att type="integer" name="#GeneInGO" value="54"/>
    <att type="integer" name="#GeneInHitList" value="1307"/>
    <att type="integer" name="#TotalGeneInLibrary" value="19148"/>
    <att type="real" name="%InGO" value="0.7651109410864575"/>
    <att type="real" name="STDV %InGO" value="0.24102195602741353"/>
    <att type="real" name="BestLogPInGroup" value="-5.446198318155659"/>
    <att type="real" name="BestEnrichmentInGroup" value="4.5782325937260895"/>
    <att type="integer" name="FirstInGroupByEnrichment" value="0"/>
    <att type="integer" name="FirstInGroupByLogP" value="0"/>
    <att type="string" name="GeneID" value="816505|816672|818226|824077|828733|834832|837904|838199|844291|844293"/>
    <att type="integer" name="_RANK_" value="1"/>
    <att type="string" name="_PATTERN_" value="M1"/>
    <att type="string" name="CLUSTER_LABEL" value=" "/>
    <att type="integer" name="#COUNT_001" value="10"/>
    <att type="integer" name="_MEMBER_MyList" value="1"/>
    <att type="real" name="_LogP_MyList" value="-2.493004746166143"/>
    <att type="string" name="Gene" value="GO:0009135"/>
    <att type="integer" name="GiniIndex" value="0"/>
    <att type="integer" name="CategoryID" value="19"/>
    <att type="string" name="PARENT_GO" value="19_GO:0008152 metabolic process"/>
    <att type="integer" name="EvidenceCutoff" value="0"/>
    <graphics type="CIRCLE" x="328.84225852095005" y="288.43580411832954"/>
  </node>
  <node label="GO:0010035" id="48">
    <att type="string" name="canonicalName" value="GO:0010035"/>
    <att type="string" name="Description" value="response to inorganic substance"/>
    <att type="string" name="Category" value="GO Biological Processes"/>
    <att type="real" name="LogP" value="-4.713177215967856"/>
    <att type="real" name="Log(q-value)" value="-2.236883977670424"/>
    <att type="integer" name="GROUP_ID" value="8"/>
    <att type="string" name="Hits" value="OPR3|NTRA|HIS1-3|GRP7|PKL|GSTF9|PGGT-I|CYT1|CHI|PIP1B|RECQI1|ATCHR12|BPM2|AT3G09200|SOX|MSD1|CYSB|NCED3|COX17|TCTP|AT3G17800|BPM4|OCT4|AT3G23020|BAM1|LHCB2.3|HSP17.4|CAX3|PIP1A|YY1|SUS3|PIP1;5|SHD|FSD1|CBL3|RR10|LUG|OST1|CER9|NTRB|CSDP1|RD19|DREB2A|AT5G06370|Rap2.6L|AT5G13780|RGLG2|CLC-D|MSS1|HK2|PHB3|HSP81-3|EXO70B1|HSP18.2|SIZ1|SLK2|ATH13|UGT74E2|AT1G07400|ECA1|BIP3|RBP45B|GAPC2|ABCG40|AVP1|AT1G18390|CAT1|EX2|CIPK23|LrgB|NRT1.5|SEU|ALDH3H1|RD21A|AT1G53540|ALDH7B4|E1 ALPHA|AT1G62660|AT1G63490|cICDH|PR5|AT1G76800|ADH1|AT1G79600"/>
    <att type="real" name="Enrichment" value="1.5797547127003504"/>
    <att type="real" name="Z-score" value="4.471454595901024"/>
    <att type="integer" name="#GeneInGOAndHitList" value="84"/>
    <att type="integer" name="#GeneInGO" value="779"/>
    <att type="integer" name="#GeneInHitList" value="1307"/>
    <att type="integer" name="#TotalGeneInLibrary" value="19148"/>
    <att type="real" name="%InGO" value="6.426931905126243"/>
    <att type="real" name="STDV %InGO" value="0.6783276031981273"/>
    <att type="real" name="BestLogPInGroup" value="-4.77163290776307"/>
    <att type="real" name="BestEnrichmentInGroup" value="1.7568502310883858"/>
    <att type="integer" name="FirstInGroupByEnrichment" value="0"/>
    <att type="integer" name="FirstInGroupByLogP" value="0"/>
    <att type="string" name="GeneID" value="815160|816248|816317|816705|817055|817636|818540|818562|818959|819204|819743|819772|819793|820076|820118|820263|820428|820667|820770|820916|821048|821170|821613|821876|821975|822391|823768|824349|825316|826093|828081|828439|828520|828613|828764|829322|829390|829541|829556|829698|829758|830064|830424|830525|831174|831223|831293|832693|832703|833552|834077|835699|835956|836093|836163|836329|836618|837075|837252|837296|837429|837708|837904|838122|838138|838420|838652|839642|839907|840100|840139|840981|841020|841122|841789|841849|842284|842563|842655|842905|843842|844014|844047|844298"/>
    <att type="integer" name="_RANK_" value="1"/>
    <att type="string" name="_PATTERN_" value="M1"/>
    <att type="string" name="CLUSTER_LABEL" value=" "/>
    <att type="integer" name="#COUNT_001" value="84"/>
    <att type="integer" name="_MEMBER_MyList" value="1"/>
    <att type="real" name="_LogP_MyList" value="-4.713177215967856"/>
    <att type="string" name="Gene" value="GO:0010035"/>
    <att type="integer" name="GiniIndex" value="0"/>
    <att type="integer" name="CategoryID" value="19"/>
    <att type="string" name="PARENT_GO" value="19_GO:0050896 response to stimulus"/>
    <att type="integer" name="EvidenceCutoff" value="0"/>
    <graphics type="CIRCLE" x="157.80318492967817" y="221.53373269199756"/>
  </node>
  <node label="GO:0006970" id="49">
    <att type="string" name="canonicalName" value="GO:0006970"/>
    <att type="string" name="Description" value="response to osmotic stress"/>
    <att type="string" name="Category" value="GO Biological Processes"/>
    <att type="real" name="LogP" value="-4.5766540958472115"/>
    <att type="real" name="Log(q-value)" value="-2.176081571487898"/>
    <att type="integer" name="GROUP_ID" value="8"/>
    <att type="string" name="Hits" value="GRP7|RCY1|CYT1|AT2G40700|AT2G43850|PIP1B|ATCHR12|BPM2|S6K2|ITN1|CYSB|CAX9|NCED3|BPM4|AT3G23940|ARP6|J3|HSP17.4|HA4|PIMT1|AT3G51390|CPK32|YY1|AT4G16830|SHD|ECIP1|CESA1|OST1|ADC2|CSDP1|RD19|AT5G04500|Rap2.6L|PHT3;1|SK13|RSR4|SIS|EIN2|MSS1|TT2|HK2|PHB3|RBOHD|GH9A1|RCF3|HSP18.2|COB|SLK2|NPX1|SNRK2.5|UGT74E2|STO|AT1G07400|GAI|AVP1|ABCC5|ALDH3H1|AT1G53540|ALDH7B4|AHG2|AT1G62660|RBOH F|AT1G67580|ADH1|SKIP|CPL4"/>
    <att type="real" name="Enrichment" value="1.6728766847663497"/>
    <att type="real" name="Z-score" value="4.446026156608986"/>
    <att type="integer" name="#GeneInGOAndHitList" value="66"/>
    <att type="integer" name="#GeneInGO" value="578"/>
    <att type="integer" name="#GeneInHitList" value="1307"/>
    <att type="integer" name="#TotalGeneInLibrary" value="19148"/>
    <att type="real" name="%InGO" value="5.049732211170619"/>
    <att type="real" name="STDV %InGO" value="0.6056817348846338"/>
    <att type="real" name="BestLogPInGroup" value="-4.77163290776307"/>
    <att type="real" name="BestEnrichmentInGroup" value="1.7568502310883858"/>
    <att type="integer" name="FirstInGroupByEnrichment" value="0"/>
    <att type="integer" name="FirstInGroupByLogP" value="0"/>
    <att type="string" name="GeneID" value="816705|817183|818562|818665|818989|819204|819772|819793|820019|820414|820428|820622|820667|821170|821977|823150|823531|823768|823950|823991|824302|824920|826093|827389|828520|828582|829376|829541|829623|829758|830064|830329|831174|831252|831316|831738|831782|831889|832703|833520|833552|834077|834842|835035|835386|836093|836213|836329|836452|836485|837075|837113|837252|838057|838138|839277|841020|841789|841849|842037|842563|842710|843079|844047|844055|5008312"/>
    <att type="integer" name="_RANK_" value="1"/>
    <att type="string" name="_PATTERN_" value="M1"/>
    <att type="string" name="CLUSTER_LABEL" value=" "/>
    <att type="integer" name="#COUNT_001" value="66"/>
    <att type="integer" name="_MEMBER_MyList" value="1"/>
    <att type="real" name="_LogP_MyList" value="-4.5766540958472115"/>
    <att type="string" name="Gene" value="GO:0006970"/>
    <att type="integer" name="GiniIndex" value="0"/>
    <att type="integer" name="CategoryID" value="19"/>
    <att type="string" name="PARENT_GO" value="19_GO:0050896 response to stimulus"/>
    <att type="integer" name="EvidenceCutoff" value="0"/>
    <graphics type="CIRCLE" x="331.25936408301675" y="184.3525266090395"/>
  </node>
  <node label="GO:0009414" id="50">
    <att type="string" name="canonicalName" value="GO:0009414"/>
    <att type="string" name="Description" value="response to water deprivation"/>
    <att type="string" name="Category" value="GO Biological Processes"/>
    <att type="real" name="LogP" value="-3.4485591171499546"/>
    <att type="real" name="Log(q-value)" value="-1.43537641912937"/>
    <att type="integer" name="GROUP_ID" value="8"/>
    <att type="string" name="Hits" value="HIS1-3|GRP7|PKL|PGGT-I|PIP1B|RECQI1|ATCHR12|BPM2|CYSB|NCED3|TCTP|BPM4|OCT4|BAM1|LHCB2.3|PIP1A|YY1|SUS3|PIP1;5|SHD|RR10|LUG|OST1|CER9|CSDP1|RD19|DREB2A|Rap2.6L|AT5G13780|RGLG2|MSS1|HK2|EXO70B1|SIZ1|UGT74E2|ABCG40|AVP1|AT1G18390|CIPK23|LrgB|ALDH3H1|RD21A|ALDH7B4|AT1G62660|AT1G63490|ADH1|AT1G79600"/>
    <att type="real" name="Enrichment" value="1.6753435087503745"/>
    <att type="real" name="Z-score" value="3.7460552484176275"/>
    <att type="integer" name="#GeneInGOAndHitList" value="47"/>
    <att type="integer" name="#GeneInGO" value="411"/>
    <att type="integer" name="#GeneInHitList" value="1307"/>
    <att type="integer" name="#TotalGeneInLibrary" value="19148"/>
    <att type="real" name="%InGO" value="3.5960214231063503"/>
    <att type="real" name="STDV %InGO" value="0.5150161170216317"/>
    <att type="real" name="BestLogPInGroup" value="-4.77163290776307"/>
    <att type="real" name="BestEnrichmentInGroup" value="1.7568502310883858"/>
    <att type="integer" name="FirstInGroupByEnrichment" value="0"/>
    <att type="integer" name="FirstInGroupByLogP" value="0"/>
    <att type="string" name="GeneID" value="816317|816705|817055|818540|819204|819743|819772|819793|820428|820667|820916|821170|821613|821975|822391|825316|826093|828081|828439|828520|829322|829390|829541|829556|829758|830064|830424|831174|831223|831293|832703|833552|835956|836163|837075|838122|838138|838420|839907|840100|841020|841122|841849|842563|842655|844047|844298"/>
    <att type="integer" name="_RANK_" value="1"/>
    <att type="string" name="_PATTERN_" value="M1"/>
    <att type="string" name="CLUSTER_LABEL" value=" "/>
    <att type="integer" name="#COUNT_001" value="47"/>
    <att type="integer" name="_MEMBER_MyList" value="1"/>
    <att type="real" name="_LogP_MyList" value="-3.4485591171499546"/>
    <att type="string" name="Gene" value="GO:0009414"/>
    <att type="integer" name="GiniIndex" value="0"/>
    <att type="integer" name="CategoryID" value="19"/>
    <att type="string" name="PARENT_GO" value="19_GO:0050896 response to stimulus"/>
    <att type="integer" name="EvidenceCutoff" value="0"/>
    <graphics type="CIRCLE" x="408.94762135445285" y="383.08535485726907"/>
  </node>
  <node label="GO:0009415" id="51">
    <att type="string" name="canonicalName" value="GO:0009415"/>
    <att type="string" name="Description" value="response to water"/>
    <att type="string" name="Category" value="GO Biological Processes"/>
    <att type="real" name="LogP" value="-3.217471022296862"/>
    <att type="real" name="Log(q-value)" value="-1.3054492144379923"/>
    <att type="integer" name="GROUP_ID" value="8"/>
    <att type="string" name="Hits" value="HIS1-3|GRP7|PKL|PGGT-I|PIP1B|RECQI1|ATCHR12|BPM2|CYSB|NCED3|TCTP|BPM4|OCT4|BAM1|LHCB2.3|PIP1A|YY1|SUS3|PIP1;5|SHD|RR10|LUG|OST1|CER9|CSDP1|RD19|DREB2A|Rap2.6L|AT5G13780|RGLG2|MSS1|HK2|EXO70B1|SIZ1|UGT74E2|ABCG40|AVP1|AT1G18390|CIPK23|LrgB|ALDH3H1|RD21A|ALDH7B4|AT1G62660|AT1G63490|ADH1|AT1G79600"/>
    <att type="real" name="Enrichment" value="1.6355491261197244"/>
    <att type="real" name="Z-score" value="3.568902096618376"/>
    <att type="integer" name="#GeneInGOAndHitList" value="47"/>
    <att type="integer" name="#GeneInGO" value="421"/>
    <att type="integer" name="#GeneInHitList" value="1307"/>
    <att type="integer" name="#TotalGeneInLibrary" value="19148"/>
    <att type="real" name="%InGO" value="3.5960214231063503"/>
    <att type="real" name="STDV %InGO" value="0.5150161170216317"/>
    <att type="real" name="BestLogPInGroup" value="-4.77163290776307"/>
    <att type="real" name="BestEnrichmentInGroup" value="1.7568502310883858"/>
    <att type="integer" name="FirstInGroupByEnrichment" value="0"/>
    <att type="integer" name="FirstInGroupByLogP" value="0"/>
    <att type="string" name="GeneID" value="816317|816705|817055|818540|819204|819743|819772|819793|820428|820667|820916|821170|821613|821975|822391|825316|826093|828081|828439|828520|829322|829390|829541|829556|829758|830064|830424|831174|831223|831293|832703|833552|835956|836163|837075|838122|838138|838420|839907|840100|841020|841122|841849|842563|842655|844047|844298"/>
    <att type="integer" name="_RANK_" value="1"/>
    <att type="string" name="_PATTERN_" value="M1"/>
    <att type="string" name="CLUSTER_LABEL" value=" "/>
    <att type="integer" name="#COUNT_001" value="47"/>
    <att type="integer" name="_MEMBER_MyList" value="1"/>
    <att type="real" name="_LogP_MyList" value="-3.217471022296862"/>
    <att type="string" name="Gene" value="GO:0009415"/>
    <att type="integer" name="GiniIndex" value="0"/>
    <att type="integer" name="CategoryID" value="19"/>
    <att type="string" name="PARENT_GO" value="19_GO:0050896 response to stimulus"/>
    <att type="integer" name="EvidenceCutoff" value="0"/>
    <graphics type="CIRCLE" x="275.5298915139768" y="257.6652155339715"/>
  </node>
  <node label="GO:0001101" id="52">
    <att type="string" name="canonicalName" value="GO:0001101"/>
    <att type="string" name="Description" value="response to acid chemical"/>
    <att type="string" name="Category" value="GO Biological Processes"/>
    <att type="real" name="LogP" value="-2.5417366704765225"/>
    <att type="real" name="Log(q-value)" value="-0.8416193355702021"/>
    <att type="integer" name="GROUP_ID" value="8"/>
    <att type="string" name="Hits" value="HIS1-3|GRP7|PKL|PGGT-I|PIP1B|RECQI1|ATCHR12|BPM2|CYSB|NCED3|TCTP|BPM4|OCT4|BAM1|LHCB2.3|PIP1A|YY1|SUS3|PIP1;5|SHD|RR10|LUG|OST1|CER9|CSDP1|RD19|DREB2A|Rap2.6L|AT5G13780|RGLG2|MSS1|HK2|EXO70B1|SIZ1|UGT74E2|ABCG40|AVP1|AT1G18390|CIPK23|LrgB|ALDH3H1|RD21A|ALDH7B4|AT1G62660|AT1G63490|ADH1|AT1G79600"/>
    <att type="real" name="Enrichment" value="1.5166655993312863"/>
    <att type="real" name="Z-score" value="3.01553879014087"/>
    <att type="integer" name="#GeneInGOAndHitList" value="47"/>
    <att type="integer" name="#GeneInGO" value="454"/>
    <att type="integer" name="#GeneInHitList" value="1307"/>
    <att type="integer" name="#TotalGeneInLibrary" value="19148"/>
    <att type="real" name="%InGO" value="3.5960214231063503"/>
    <att type="real" name="STDV %InGO" value="0.5150161170216317"/>
    <att type="real" name="BestLogPInGroup" value="-4.77163290776307"/>
    <att type="real" name="BestEnrichmentInGroup" value="1.7568502310883858"/>
    <att type="integer" name="FirstInGroupByEnrichment" value="0"/>
    <att type="integer" name="FirstInGroupByLogP" value="0"/>
    <att type="string" name="GeneID" value="816317|816705|817055|818540|819204|819743|819772|819793|820428|820667|820916|821170|821613|821975|822391|825316|826093|828081|828439|828520|829322|829390|829541|829556|829758|830064|830424|831174|831223|831293|832703|833552|835956|836163|837075|838122|838138|838420|839907|840100|841020|841122|841849|842563|842655|844047|844298"/>
    <att type="integer" name="_RANK_" value="1"/>
    <att type="string" name="_PATTERN_" value="M1"/>
    <att type="string" name="CLUSTER_LABEL" value=" "/>
    <att type="integer" name="#COUNT_001" value="47"/>
    <att type="integer" name="_MEMBER_MyList" value="1"/>
    <att type="real" name="_LogP_MyList" value="-2.5417366704765225"/>
    <att type="string" name="Gene" value="GO:0001101"/>
    <att type="integer" name="GiniIndex" value="0"/>
    <att type="integer" name="CategoryID" value="19"/>
    <att type="string" name="PARENT_GO" value="19_GO:0050896 response to stimulus"/>
    <att type="integer" name="EvidenceCutoff" value="0"/>
    <graphics type="CIRCLE" x="345.53686706619567" y="269.72568076370703"/>
  </node>
  <node label="ko03010" id="53">
    <att type="string" name="canonicalName" value="ko03010"/>
    <att type="string" name="Description" value="Ribosome"/>
    <att type="string" name="Category" value="KEGG Pathway"/>
    <att type="real" name="LogP" value="-4.648313041371221"/>
    <att type="real" name="Log(q-value)" value="-2.2115283443574625"/>
    <att type="integer" name="GROUP_ID" value="9"/>
    <att type="string" name="Hits" value="AT2G07696|AT2G07734|AT2G18400|RPS14|AT2G37600|RPL23AA|AT2G40010|AT2G41840|AT2G44860|AT3G04920|AT3G09200|RPS5A|AT3G13580|AT3G18760|AT3G23390|AT3G47370|AT3G60770|AT4G10450|AT4G16720|AT4G17390|RPL16B|AT4G00810|AT4G26230|NFD1|AT4G31985|AT4G34670|AT4G36130|EMB3010|AT5G03850|AT5G02610|AT5G18380|AT5G22440|AT5G27700|AT5G27850|AT5G35530|AT5G39850|AT5G61170|PGY2|AT1G34030|EMB3105|AT1G48830|AT1G67430|AT1G77940|rpl2|rps18|rps4"/>
    <att type="real" name="Enrichment" value="1.8930220162822489"/>
    <att type="real" name="Z-score" value="4.603405464434355"/>
    <att type="integer" name="#GeneInGOAndHitList" value="46"/>
    <att type="integer" name="#GeneInGO" value="356"/>
    <att type="integer" name="#GeneInHitList" value="1307"/>
    <att type="integer" name="#TotalGeneInLibrary" value="19148"/>
    <att type="real" name="%InGO" value="3.5195103289977046"/>
    <att type="real" name="STDV %InGO" value="0.5097099104049237"/>
    <att type="real" name="BestLogPInGroup" value="-4.648313041371221"/>
    <att type="real" name="BestEnrichmentInGroup" value="2.3512898259136463"/>
    <att type="integer" name="FirstInGroupByEnrichment" value="0"/>
    <att type="integer" name="FirstInGroupByLogP" value="0"/>
    <att type="string" name="GeneID" value="815372|815406|816355|818015|818337|818531|818589|818784|819095|819652|820076|820367|820560|821407|821920|823891|825248|826637|827375|827451|827607|828004|828729|829217|829329|829619|829770|830900|831692|831853|831956|832305|832832|832848|833518|833981|836238|840211|840300|841255|841305|843063|844129|844718|844736|844765"/>
    <att type="integer" name="_RANK_" value="1"/>
    <att type="string" name="_PATTERN_" value="M1"/>
    <att type="string" name="CLUSTER_LABEL" value=" "/>
    <att type="integer" name="#COUNT_001" value="46"/>
    <att type="integer" name="_MEMBER_MyList" value="1"/>
    <att type="real" name="_LogP_MyList" value="-4.648313041371221"/>
    <att type="string" name="Gene" value="ko03010"/>
    <att type="integer" name="GiniIndex" value="0"/>
    <att type="integer" name="CategoryID" value="24"/>
    <att type="string" name="PARENT_GO" value=""/>
    <att type="integer" name="EvidenceCutoff" value="0"/>
    <graphics type="CIRCLE" x="296.36976843924197" y="314.97377091661247"/>
  </node>
  <node label="GO:0002181" id="54">
    <att type="string" name="canonicalName" value="GO:0002181"/>
    <att type="string" name="Description" value="cytoplasmic translation"/>
    <att type="string" name="Category" value="GO Biological Processes"/>
    <att type="real" name="LogP" value="-2.4967407265293553"/>
    <att type="real" name="Log(q-value)" value="-0.8215970114995992"/>
    <att type="integer" name="GROUP_ID" value="9"/>
    <att type="string" name="Hits" value="AT2G37600|AT2G40010|AT3G09200|AT4G10450|EIF3A|AT4G16720|AT4G17390|AT4G00810|AT4G26230|AT4G36130|AT4G39520|PGY2|AT1G67430"/>
    <att type="real" name="Enrichment" value="2.3512898259136463"/>
    <att type="real" name="Z-score" value="3.2985904621349653"/>
    <att type="integer" name="#GeneInGOAndHitList" value="13"/>
    <att type="integer" name="#GeneInGO" value="81"/>
    <att type="integer" name="#GeneInHitList" value="1307"/>
    <att type="integer" name="#TotalGeneInLibrary" value="19148"/>
    <att type="real" name="%InGO" value="0.9946442234123948"/>
    <att type="real" name="STDV %InGO" value="0.27448930839081137"/>
    <att type="real" name="BestLogPInGroup" value="-4.648313041371221"/>
    <att type="real" name="BestEnrichmentInGroup" value="2.3512898259136463"/>
    <att type="integer" name="FirstInGroupByEnrichment" value="0"/>
    <att type="integer" name="FirstInGroupByLogP" value="0"/>
    <att type="string" name="GeneID" value="818337|818589|820076|826637|826746|827375|827451|828004|828729|829770|830106|840211|843063"/>
    <att type="integer" name="_RANK_" value="1"/>
    <att type="string" name="_PATTERN_" value="M1"/>
    <att type="string" name="CLUSTER_LABEL" value=" "/>
    <att type="integer" name="#COUNT_001" value="13"/>
    <att type="integer" name="_MEMBER_MyList" value="1"/>
    <att type="real" name="_LogP_MyList" value="-2.4967407265293553"/>
    <att type="string" name="Gene" value="GO:0002181"/>
    <att type="integer" name="GiniIndex" value="0"/>
    <att type="integer" name="CategoryID" value="19"/>
    <att type="string" name="PARENT_GO" value="19_GO:0008152 metabolic process"/>
    <att type="integer" name="EvidenceCutoff" value="0"/>
    <graphics type="CIRCLE" x="315.32624554442987" y="207.94166569840604"/>
  </node>
  <node label="GO:0010476" id="55">
    <att type="string" name="canonicalName" value="GO:0010476"/>
    <att type="string" name="Description" value="gibberellin mediated signaling pathway"/>
    <att type="string" name="Category" value="GO Biological Processes"/>
    <att type="real" name="LogP" value="-3.70363918994524"/>
    <att type="real" name="Log(q-value)" value="-1.6040966612499072"/>
    <att type="integer" name="GROUP_ID" value="10"/>
    <att type="string" name="Hits" value="AT3G03940|SPY|WSIP2|GA1|XTH24|GNC|LFY|IDD1|HAI2|GAI|ATARCA|GCR1|GASA6"/>
    <att type="real" name="Enrichment" value="3.122204522934514"/>
    <att type="real" name="Z-score" value="4.493263443537217"/>
    <att type="integer" name="#GeneInGOAndHitList" value="13"/>
    <att type="integer" name="#GeneInGO" value="61"/>
    <att type="integer" name="#GeneInHitList" value="1307"/>
    <att type="integer" name="#TotalGeneInLibrary" value="19148"/>
    <att type="real" name="%InGO" value="0.9946442234123948"/>
    <att type="real" name="STDV %InGO" value="0.27448930839081137"/>
    <att type="real" name="BestLogPInGroup" value="-4.614728706392112"/>
    <att type="real" name="BestEnrichmentInGroup" value="3.944323465364017"/>
    <att type="integer" name="FirstInGroupByEnrichment" value="0"/>
    <att type="integer" name="FirstInGroupByLogP" value="0"/>
    <att type="string" name="GeneID" value="819551|820327|820831|828182|829150|835788|836307|836806|837255|838057|838388|841247|843806"/>
    <att type="integer" name="_RANK_" value="1"/>
    <att type="string" name="_PATTERN_" value="M1"/>
    <att type="string" name="CLUSTER_LABEL" value=" "/>
    <att type="integer" name="#COUNT_001" value="13"/>
    <att type="integer" name="_MEMBER_MyList" value="1"/>
    <att type="real" name="_LogP_MyList" value="-3.70363918994524"/>
    <att type="string" name="Gene" value="GO:0010476"/>
    <att type="integer" name="GiniIndex" value="0"/>
    <att type="integer" name="CategoryID" value="19"/>
    <att type="string" name="PARENT_GO" value="19_GO:0023052 signaling"/>
    <att type="integer" name="EvidenceCutoff" value="0"/>
    <graphics type="CIRCLE" x="162.95399199687154" y="428.60027361047776"/>
  </node>
  <node label="GO:0009740" id="56">
    <att type="string" name="canonicalName" value="GO:0009740"/>
    <att type="string" name="Description" value="gibberellic acid mediated signaling pathway"/>
    <att type="string" name="Category" value="GO Biological Processes"/>
    <att type="real" name="LogP" value="-3.265663217789428"/>
    <att type="real" name="Log(q-value)" value="-1.326927019626934"/>
    <att type="integer" name="GROUP_ID" value="10"/>
    <att type="string" name="Hits" value="AT3G03940|SPY|WSIP2|GA1|XTH24|GNC|LFY|IDD1|HAI2|GAI|GCR1|GASA6"/>
    <att type="real" name="Enrichment" value="2.979731044052235"/>
    <att type="real" name="Z-score" value="4.122106194343863"/>
    <att type="integer" name="#GeneInGOAndHitList" value="12"/>
    <att type="integer" name="#GeneInGO" value="59"/>
    <att type="integer" name="#GeneInHitList" value="1307"/>
    <att type="integer" name="#TotalGeneInLibrary" value="19148"/>
    <att type="real" name="%InGO" value="0.918133129303749"/>
    <att type="real" name="STDV %InGO" value="0.26382267886138777"/>
    <att type="real" name="BestLogPInGroup" value="-4.614728706392112"/>
    <att type="real" name="BestEnrichmentInGroup" value="3.944323465364017"/>
    <att type="integer" name="FirstInGroupByEnrichment" value="0"/>
    <att type="integer" name="FirstInGroupByLogP" value="0"/>
    <att type="string" name="GeneID" value="819551|820327|820831|828182|829150|835788|836307|836806|837255|838057|841247|843806"/>
    <att type="integer" name="_RANK_" value="1"/>
    <att type="string" name="_PATTERN_" value="M1"/>
    <att type="string" name="CLUSTER_LABEL" value=" "/>
    <att type="integer" name="#COUNT_001" value="12"/>
    <att type="integer" name="_MEMBER_MyList" value="1"/>
    <att type="real" name="_LogP_MyList" value="-3.265663217789428"/>
    <att type="string" name="Gene" value="GO:0009740"/>
    <att type="integer" name="GiniIndex" value="0"/>
    <att type="integer" name="CategoryID" value="19"/>
    <att type="string" name="PARENT_GO" value="19_GO:0023052 signaling"/>
    <att type="integer" name="EvidenceCutoff" value="0"/>
    <graphics type="CIRCLE" x="296.14690932181946" y="378.1261823976456"/>
  </node>
  <node label="GO:0009968" id="57">
    <att type="string" name="canonicalName" value="GO:0009968"/>
    <att type="string" name="Description" value="negative regulation of signal transduction"/>
    <att type="string" name="Category" value="GO Biological Processes"/>
    <att type="real" name="LogP" value="-3.2016841809131664"/>
    <att type="real" name="Log(q-value)" value="-1.2995163266436538"/>
    <att type="integer" name="GROUP_ID" value="10"/>
    <att type="string" name="Hits" value="IBR5|PKL|PGGT-I|AT3G03940|EIN4|SPY|WSIP2|FER|ETO1|YY1|AT4G16660|LAZ1|CIPK15|GNC|HAI2|GAI|ATAF1|GCR1"/>
    <att type="real" name="Enrichment" value="2.333683162819671"/>
    <att type="real" name="Z-score" value="3.8485223710875953"/>
    <att type="integer" name="#GeneInGOAndHitList" value="18"/>
    <att type="integer" name="#GeneInGO" value="113"/>
    <att type="integer" name="#GeneInHitList" value="1307"/>
    <att type="integer" name="#TotalGeneInLibrary" value="19148"/>
    <att type="real" name="%InGO" value="1.3771996939556235"/>
    <att type="real" name="STDV %InGO" value="0.3223660738016319"/>
    <att type="real" name="BestLogPInGroup" value="-4.614728706392112"/>
    <att type="real" name="BestEnrichmentInGroup" value="3.944323465364017"/>
    <att type="integer" name="FirstInGroupByEnrichment" value="0"/>
    <att type="integer" name="FirstInGroupByLogP" value="0"/>
    <att type="string" name="GeneID" value="814997|817055|818540|819551|819614|820327|820831|824318|824340|826093|827367|829993|830556|835788|837255|838057|839265|841247"/>
    <att type="integer" name="_RANK_" value="1"/>
    <att type="string" name="_PATTERN_" value="M1"/>
    <att type="string" name="CLUSTER_LABEL" value=" "/>
    <att type="integer" name="#COUNT_001" value="18"/>
    <att type="integer" name="_MEMBER_MyList" value="1"/>
    <att type="real" name="_LogP_MyList" value="-3.2016841809131664"/>
    <att type="string" name="Gene" value="GO:0009968"/>
    <att type="integer" name="GiniIndex" value="0"/>
    <att type="integer" name="CategoryID" value="19"/>
    <att type="string" name="PARENT_GO" value="19_GO:0048519 negative regulation of biological process"/>
    <att type="integer" name="EvidenceCutoff" value="0"/>
    <graphics type="CIRCLE" x="153.6070292166848" y="371.17556223730253"/>
  </node>
  <node label="GO:0010648" id="58">
    <att type="string" name="canonicalName" value="GO:0010648"/>
    <att type="string" name="Description" value="negative regulation of cell communication"/>
    <att type="string" name="Category" value="GO Biological Processes"/>
    <att type="real" name="LogP" value="-3.019454564376415"/>
    <att type="real" name="Log(q-value)" value="-1.169817849647187"/>
    <att type="integer" name="GROUP_ID" value="10"/>
    <att type="string" name="Hits" value="IBR5|PKL|PGGT-I|AT3G03940|EIN4|SPY|WSIP2|FER|ETO1|YY1|AT4G16660|LAZ1|CIPK15|GNC|HAI2|GAI|ATAF1|GCR1"/>
    <att type="real" name="Enrichment" value="2.2538991230651524"/>
    <att type="real" name="Z-score" value="3.6821653825449348"/>
    <att type="integer" name="#GeneInGOAndHitList" value="18"/>
    <att type="integer" name="#GeneInGO" value="117"/>
    <att type="integer" name="#GeneInHitList" value="1307"/>
    <att type="integer" name="#TotalGeneInLibrary" value="19148"/>
    <att type="real" name="%InGO" value="1.3771996939556235"/>
    <att type="real" name="STDV %InGO" value="0.3223660738016319"/>
    <att type="real" name="BestLogPInGroup" value="-4.614728706392112"/>
    <att type="real" name="BestEnrichmentInGroup" value="3.944323465364017"/>
    <att type="integer" name="FirstInGroupByEnrichment" value="0"/>
    <att type="integer" name="FirstInGroupByLogP" value="0"/>
    <att type="string" name="GeneID" value="814997|817055|818540|819551|819614|820327|820831|824318|824340|826093|827367|829993|830556|835788|837255|838057|839265|841247"/>
    <att type="integer" name="_RANK_" value="1"/>
    <att type="string" name="_PATTERN_" value="M1"/>
    <att type="string" name="CLUSTER_LABEL" value=" "/>
    <att type="integer" name="#COUNT_001" value="18"/>
    <att type="integer" name="_MEMBER_MyList" value="1"/>
    <att type="real" name="_LogP_MyList" value="-3.019454564376415"/>
    <att type="string" name="Gene" value="GO:0010648"/>
    <att type="integer" name="GiniIndex" value="0"/>
    <att type="integer" name="CategoryID" value="19"/>
    <att type="string" name="PARENT_GO" value="19_GO:0048519 negative regulation of biological process"/>
    <att type="integer" name="EvidenceCutoff" value="0"/>
    <graphics type="CIRCLE" x="232.3343675480341" y="373.5225662451368"/>
  </node>
  <node label="GO:0023057" id="59">
    <att type="string" name="canonicalName" value="GO:0023057"/>
    <att type="string" name="Description" value="negative regulation of signaling"/>
    <att type="string" name="Category" value="GO Biological Processes"/>
    <att type="real" name="LogP" value="-3.019454564376415"/>
    <att type="real" name="Log(q-value)" value="-1.169817849647187"/>
    <att type="integer" name="GROUP_ID" value="10"/>
    <att type="string" name="Hits" value="IBR5|PKL|PGGT-I|AT3G03940|EIN4|SPY|WSIP2|FER|ETO1|YY1|AT4G16660|LAZ1|CIPK15|GNC|HAI2|GAI|ATAF1|GCR1"/>
    <att type="real" name="Enrichment" value="2.2538991230651524"/>
    <att type="real" name="Z-score" value="3.6821653825449348"/>
    <att type="integer" name="#GeneInGOAndHitList" value="18"/>
    <att type="integer" name="#GeneInGO" value="117"/>
    <att type="integer" name="#GeneInHitList" value="1307"/>
    <att type="integer" name="#TotalGeneInLibrary" value="19148"/>
    <att type="real" name="%InGO" value="1.3771996939556235"/>
    <att type="real" name="STDV %InGO" value="0.3223660738016319"/>
    <att type="real" name="BestLogPInGroup" value="-4.614728706392112"/>
    <att type="real" name="BestEnrichmentInGroup" value="3.944323465364017"/>
    <att type="integer" name="FirstInGroupByEnrichment" value="0"/>
    <att type="integer" name="FirstInGroupByLogP" value="0"/>
    <att type="string" name="GeneID" value="814997|817055|818540|819551|819614|820327|820831|824318|824340|826093|827367|829993|830556|835788|837255|838057|839265|841247"/>
    <att type="integer" name="_RANK_" value="1"/>
    <att type="string" name="_PATTERN_" value="M1"/>
    <att type="string" name="CLUSTER_LABEL" value=" "/>
    <att type="integer" name="#COUNT_001" value="18"/>
    <att type="integer" name="_MEMBER_MyList" value="1"/>
    <att type="real" name="_LogP_MyList" value="-3.019454564376415"/>
    <att type="string" name="Gene" value="GO:0023057"/>
    <att type="integer" name="GiniIndex" value="0"/>
    <att type="integer" name="CategoryID" value="19"/>
    <att type="string" name="PARENT_GO" value="19_GO:0048519 negative regulation of biological process"/>
    <att type="integer" name="EvidenceCutoff" value="0"/>
    <graphics type="CIRCLE" x="154.04071007977706" y="383.32072981503"/>
  </node>
  <node label="GO:0048585" id="60">
    <att type="string" name="canonicalName" value="GO:0048585"/>
    <att type="string" name="Description" value="negative regulation of response to stimulus"/>
    <att type="string" name="Category" value="GO Biological Processes"/>
    <att type="real" name="LogP" value="-2.9812327309621254"/>
    <att type="real" name="Log(q-value)" value="-1.1558480515304725"/>
    <att type="integer" name="GROUP_ID" value="10"/>
    <att type="string" name="Hits" value="IBR5|PKL|AT2G38240|PGGT-I|SPA1|AT3G03940|EIN4|SPY|WSIP2|LOX5|MYB30|FER|ETO1|DDB1A|YY1|AT4G16660|LAZ1|CIPK15|RGLG2|EIN2|AT5G18650|CLC-D|BIR1|GNC|SIZ1|SLK2|HAI2|GAI|ATAF1|GCR1"/>
    <att type="real" name="Enrichment" value="1.8236943111937953"/>
    <att type="real" name="Z-score" value="3.482906706602678"/>
    <att type="integer" name="#GeneInGOAndHitList" value="30"/>
    <att type="integer" name="#GeneInGO" value="241"/>
    <att type="integer" name="#GeneInHitList" value="1307"/>
    <att type="integer" name="#TotalGeneInLibrary" value="19148"/>
    <att type="real" name="%InGO" value="2.295332823259373"/>
    <att type="real" name="STDV %InGO" value="0.414231092849633"/>
    <att type="real" name="BestLogPInGroup" value="-4.614728706392112"/>
    <att type="real" name="BestEnrichmentInGroup" value="3.944323465364017"/>
    <att type="integer" name="FirstInGroupByEnrichment" value="0"/>
    <att type="integer" name="FirstInGroupByLogP" value="0"/>
    <att type="string" name="GeneID" value="814997|817055|818403|818540|819242|819551|819614|820327|820831|821808|822525|824318|824340|825890|826093|827367|829993|830556|831293|831889|831983|832693|834892|835788|836163|836329|837255|838057|839265|841247"/>
    <att type="integer" name="_RANK_" value="1"/>
    <att type="string" name="_PATTERN_" value="M1"/>
    <att type="string" name="CLUSTER_LABEL" value=" "/>
    <att type="integer" name="#COUNT_001" value="30"/>
    <att type="integer" name="_MEMBER_MyList" value="1"/>
    <att type="real" name="_LogP_MyList" value="-2.9812327309621254"/>
    <att type="string" name="Gene" value="GO:0048585"/>
    <att type="integer" name="GiniIndex" value="0"/>
    <att type="integer" name="CategoryID" value="19"/>
    <att type="string" name="PARENT_GO" value="19_GO:0048519 negative regulation of biological process"/>
    <att type="integer" name="EvidenceCutoff" value="0"/>
    <graphics type="CIRCLE" x="234.09922539030208" y="386.56731955615635"/>
  </node>
  <node label="GO:0009937" id="61">
    <att type="string" name="canonicalName" value="GO:0009937"/>
    <att type="string" name="Description" value="regulation of gibberellic acid mediated signaling pathway"/>
    <att type="string" name="Category" value="GO Biological Processes"/>
    <att type="real" name="LogP" value="-2.850106485390287"/>
    <att type="real" name="Log(q-value)" value="-1.055915326141578"/>
    <att type="integer" name="GROUP_ID" value="10"/>
    <att type="string" name="Hits" value="SPY|WSIP2|GNC|IDD1|HAI2|GAI|GCR1"/>
    <att type="real" name="Enrichment" value="3.944323465364017"/>
    <att type="real" name="Z-score" value="4.066156622775895"/>
    <att type="integer" name="#GeneInGOAndHitList" value="7"/>
    <att type="integer" name="#GeneInGO" value="26"/>
    <att type="integer" name="#GeneInHitList" value="1307"/>
    <att type="integer" name="#TotalGeneInLibrary" value="19148"/>
    <att type="real" name="%InGO" value="0.5355776587605203"/>
    <att type="real" name="STDV %InGO" value="0.20188651665314783"/>
    <att type="real" name="BestLogPInGroup" value="-4.614728706392112"/>
    <att type="real" name="BestEnrichmentInGroup" value="3.944323465364017"/>
    <att type="integer" name="FirstInGroupByEnrichment" value="0"/>
    <att type="integer" name="FirstInGroupByLogP" value="0"/>
    <att type="string" name="GeneID" value="820327|820831|835788|836806|837255|838057|841247"/>
    <att type="integer" name="_RANK_" value="1"/>
    <att type="string" name="_PATTERN_" value="M1"/>
    <att type="string" name="CLUSTER_LABEL" value=" "/>
    <att type="integer" name="#COUNT_001" value="7"/>
    <att type="integer" name="_MEMBER_MyList" value="1"/>
    <att type="real" name="_LogP_MyList" value="-2.850106485390287"/>
    <att type="string" name="Gene" value="GO:0009937"/>
    <att type="integer" name="GiniIndex" value="0"/>
    <att type="integer" name="CategoryID" value="19"/>
    <att type="string" name="PARENT_GO" value="19_GO:0023052 signaling"/>
    <att type="integer" name="EvidenceCutoff" value="0"/>
    <graphics type="CIRCLE" x="189.37358539086011" y="338.5310479194407"/>
  </node>
  <node label="GO:0009739" id="62">
    <att type="string" name="canonicalName" value="GO:0009739"/>
    <att type="string" name="Description" value="response to gibberellin"/>
    <att type="string" name="Category" value="GO Biological Processes"/>
    <att type="real" name="LogP" value="-2.45441371362317"/>
    <att type="real" name="Log(q-value)" value="-0.8095088088814564"/>
    <att type="integer" name="GROUP_ID" value="10"/>
    <att type="string" name="Hits" value="PKL|AT3G03940|SPY|WSIP2|GA1|AMY1|XTH24|GNC|LFY|IDD1|HAI2|ATBETAFRUCT4|GAI|ATARCA|GCR1|AT1G62660|GASA6"/>
    <att type="real" name="Enrichment" value="2.0583128355264404"/>
    <att type="real" name="Z-score" value="3.1608228430480962"/>
    <att type="integer" name="#GeneInGOAndHitList" value="17"/>
    <att type="integer" name="#GeneInGO" value="121"/>
    <att type="integer" name="#GeneInHitList" value="1307"/>
    <att type="integer" name="#TotalGeneInLibrary" value="19148"/>
    <att type="real" name="%InGO" value="1.3006885998469777"/>
    <att type="real" name="STDV %InGO" value="0.31340500983868486"/>
    <att type="real" name="BestLogPInGroup" value="-4.614728706392112"/>
    <att type="real" name="BestEnrichmentInGroup" value="3.944323465364017"/>
    <att type="integer" name="FirstInGroupByEnrichment" value="0"/>
    <att type="integer" name="FirstInGroupByLogP" value="0"/>
    <att type="string" name="GeneID" value="817055|819551|820327|820831|828182|828603|829150|835788|836307|836806|837255|837777|838057|838388|841247|842563|843806"/>
    <att type="integer" name="_RANK_" value="1"/>
    <att type="string" name="_PATTERN_" value="M1"/>
    <att type="string" name="CLUSTER_LABEL" value=" "/>
    <att type="integer" name="#COUNT_001" value="17"/>
    <att type="integer" name="_MEMBER_MyList" value="1"/>
    <att type="real" name="_LogP_MyList" value="-2.45441371362317"/>
    <att type="string" name="Gene" value="GO:0009739"/>
    <att type="integer" name="GiniIndex" value="0"/>
    <att type="integer" name="CategoryID" value="19"/>
    <att type="string" name="PARENT_GO" value="19_GO:0050896 response to stimulus"/>
    <att type="integer" name="EvidenceCutoff" value="0"/>
    <graphics type="CIRCLE" x="210.33001224527467" y="211.97427899817927"/>
  </node>
  <node label="GO:0009966" id="63">
    <att type="string" name="canonicalName" value="GO:0009966"/>
    <att type="string" name="Description" value="regulation of signal transduction"/>
    <att type="string" name="Category" value="GO Biological Processes"/>
    <att type="real" name="LogP" value="-2.2495175948553294"/>
    <att type="real" name="Log(q-value)" value="-0.6890511649527734"/>
    <att type="integer" name="GROUP_ID" value="10"/>
    <att type="string" name="Hits" value="IBR5|PKL|ABCB1|AT2G38240|PGGT-I|SSI2|AT3G03940|EIN4|SPY|PLDALPHA1|WSIP2|HDA15|AT3G22160|AT3G42800|FER|ETO1|YY1|AT4G16660|AT4G16830|RR10|TIFY8|OST1|LAZ1|CIPK15|EIN2|GNC|EXO70B1|SIZ1|IDD1|HAI2|GAI|ATARCA|ATAF1|LCR|CPSF30|GCR1"/>
    <att type="real" name="Enrichment" value="1.5557887752131139"/>
    <att type="real" name="Z-score" value="2.7945078450964433"/>
    <att type="integer" name="#GeneInGOAndHitList" value="36"/>
    <att type="integer" name="#GeneInGO" value="339"/>
    <att type="integer" name="#GeneInHitList" value="1307"/>
    <att type="integer" name="#TotalGeneInLibrary" value="19148"/>
    <att type="real" name="%InGO" value="2.754399387911247"/>
    <att type="real" name="STDV %InGO" value="0.45270015614294085"/>
    <att type="real" name="BestLogPInGroup" value="-4.614728706392112"/>
    <att type="real" name="BestEnrichmentInGroup" value="3.944323465364017"/>
    <att type="integer" name="FirstInGroupByEnrichment" value="0"/>
    <att type="integer" name="FirstInGroupByLogP" value="0"/>
    <att type="string" name="GeneID" value="814997|817055|818265|818403|818540|818973|819551|819614|820327|820816|820831|821382|821780|823322|824318|824340|826093|827367|827389|829322|829392|829541|829993|830556|831889|835788|835956|836163|836806|837255|838057|838388|839265|839623|839925|841247"/>
    <att type="integer" name="_RANK_" value="1"/>
    <att type="string" name="_PATTERN_" value="M1"/>
    <att type="string" name="CLUSTER_LABEL" value=" "/>
    <att type="integer" name="#COUNT_001" value="36"/>
    <att type="integer" name="_MEMBER_MyList" value="1"/>
    <att type="real" name="_LogP_MyList" value="-2.2495175948553294"/>
    <att type="string" name="Gene" value="GO:0009966"/>
    <att type="integer" name="GiniIndex" value="0"/>
    <att type="integer" name="CategoryID" value="19"/>
    <att type="string" name="PARENT_GO" value="19_GO:0023052 signaling"/>
    <att type="integer" name="EvidenceCutoff" value="0"/>
    <graphics type="CIRCLE" x="177.57107095250424" y="287.4488624686222"/>
  </node>
  <node label="GO:0009753" id="64">
    <att type="string" name="canonicalName" value="GO:0009753"/>
    <att type="string" name="Description" value="response to jasmonic acid"/>
    <att type="string" name="Category" value="GO Biological Processes"/>
    <att type="real" name="LogP" value="-3.3559414873784497"/>
    <att type="real" name="Log(q-value)" value="-1.3636089283309853"/>
    <att type="integer" name="GROUP_ID" value="11"/>
    <att type="string" name="Hits" value="RNS1|PHYB|TAT3|OEP16-1|AP4.3A|AT2G38240|CYT1|SSI2|EBP|AT3G22160|DWF4|CUL1|TT8|TIFY8|ADC2|Rap2.6L|TT4|EIN2|NSH3|AOS|RCF3|SIZ1|ORA59|GAI|ABCG40|TPL|OPCL1|LOX1"/>
    <att type="real" name="Enrichment" value="1.9721617326820085"/>
    <att type="real" name="Z-score" value="3.815564222385332"/>
    <att type="integer" name="#GeneInGOAndHitList" value="28"/>
    <att type="integer" name="#GeneInGO" value="208"/>
    <att type="integer" name="#GeneInHitList" value="1307"/>
    <att type="integer" name="#TotalGeneInLibrary" value="19148"/>
    <att type="real" name="%InGO" value="2.1423106350420813"/>
    <att type="real" name="STDV %InGO" value="0.4004985117057186"/>
    <att type="real" name="BestLogPInGroup" value="-4.392178593000876"/>
    <att type="real" name="BestEnrichmentInGroup" value="2.051048201989288"/>
    <att type="integer" name="FirstInGroupByEnrichment" value="0"/>
    <att type="integer" name="FirstInGroupByLogP" value="0"/>
    <att type="string" name="GeneID" value="814828|816394|817022|817439|817841|818403|818562|818973|820929|821780|824229|825648|826571|829392|829623|831174|831241|831889|832004|834273|835386|836163|837125|838057|838122|838144|838639|841944"/>
    <att type="integer" name="_RANK_" value="1"/>
    <att type="string" name="_PATTERN_" value="M1"/>
    <att type="string" name="CLUSTER_LABEL" value=" "/>
    <att type="integer" name="#COUNT_001" value="28"/>
    <att type="integer" name="_MEMBER_MyList" value="1"/>
    <att type="real" name="_LogP_MyList" value="-3.3559414873784497"/>
    <att type="string" name="Gene" value="GO:0009753"/>
    <att type="integer" name="GiniIndex" value="0"/>
    <att type="integer" name="CategoryID" value="19"/>
    <att type="string" name="PARENT_GO" value="19_GO:0050896 response to stimulus"/>
    <att type="integer" name="EvidenceCutoff" value="0"/>
    <graphics type="CIRCLE" x="392.6456916933712" y="278.98863889625386"/>
  </node>
  <node label="GO:0070542" id="65">
    <att type="string" name="canonicalName" value="GO:0070542"/>
    <att type="string" name="Description" value="response to fatty acid"/>
    <att type="string" name="Category" value="GO Biological Processes"/>
    <att type="real" name="LogP" value="-3.2221396749310167"/>
    <att type="real" name="Log(q-value)" value="-1.3054492144379923"/>
    <att type="integer" name="GROUP_ID" value="11"/>
    <att type="string" name="Hits" value="RNS1|PHYB|TAT3|OEP16-1|AP4.3A|AT2G38240|CYT1|SSI2|EBP|AT3G22160|DWF4|CUL1|TT8|TIFY8|ADC2|Rap2.6L|TT4|EIN2|NSH3|AOS|RCF3|SIZ1|ORA59|GAI|ABCG40|TPL|OPCL1|LOX1"/>
    <att type="real" name="Enrichment" value="1.9349511339521592"/>
    <att type="real" name="Z-score" value="3.7050262262703306"/>
    <att type="integer" name="#GeneInGOAndHitList" value="28"/>
    <att type="integer" name="#GeneInGO" value="212"/>
    <att type="integer" name="#GeneInHitList" value="1307"/>
    <att type="integer" name="#TotalGeneInLibrary" value="19148"/>
    <att type="real" name="%InGO" value="2.1423106350420813"/>
    <att type="real" name="STDV %InGO" value="0.4004985117057186"/>
    <att type="real" name="BestLogPInGroup" value="-4.392178593000876"/>
    <att type="real" name="BestEnrichmentInGroup" value="2.051048201989288"/>
    <att type="integer" name="FirstInGroupByEnrichment" value="0"/>
    <att type="integer" name="FirstInGroupByLogP" value="0"/>
    <att type="string" name="GeneID" value="814828|816394|817022|817439|817841|818403|818562|818973|820929|821780|824229|825648|826571|829392|829623|831174|831241|831889|832004|834273|835386|836163|837125|838057|838122|838144|838639|841944"/>
    <att type="integer" name="_RANK_" value="1"/>
    <att type="string" name="_PATTERN_" value="M1"/>
    <att type="string" name="CLUSTER_LABEL" value=" "/>
    <att type="integer" name="#COUNT_001" value="28"/>
    <att type="integer" name="_MEMBER_MyList" value="1"/>
    <att type="real" name="_LogP_MyList" value="-3.2221396749310167"/>
    <att type="string" name="Gene" value="GO:0070542"/>
    <att type="integer" name="GiniIndex" value="0"/>
    <att type="integer" name="CategoryID" value="19"/>
    <att type="string" name="PARENT_GO" value="19_GO:0050896 response to stimulus"/>
    <att type="integer" name="EvidenceCutoff" value="0"/>
    <graphics type="CIRCLE" x="312.3222753820958" y="396.6224831170915"/>
  </node>
  <node label="GO:0061640" id="66">
    <att type="string" name="canonicalName" value="GO:0061640"/>
    <att type="string" name="Description" value="cytoskeleton-dependent cytokinesis"/>
    <att type="string" name="Category" value="GO Biological Processes"/>
    <att type="real" name="LogP" value="-2.432684966871696"/>
    <att type="real" name="Log(q-value)" value="-0.8072458105570811"/>
    <att type="integer" name="GROUP_ID" value="12"/>
    <att type="string" name="Hits" value="MOR1|TES|CESA1|AT4G34660|CESA2|CEV1|GCP2|IRX3|MET1|GAI"/>
    <att type="real" name="Enrichment" value="2.663698963622452"/>
    <att type="real" name="Z-score" value="3.344241026136263"/>
    <att type="integer" name="#GeneInGOAndHitList" value="10"/>
    <att type="integer" name="#GeneInGO" value="55"/>
    <att type="integer" name="#GeneInHitList" value="1307"/>
    <att type="integer" name="#TotalGeneInLibrary" value="19148"/>
    <att type="real" name="%InGO" value="0.7651109410864575"/>
    <att type="real" name="STDV %InGO" value="0.24102195602741353"/>
    <att type="real" name="BestLogPInGroup" value="-4.241611362262932"/>
    <att type="real" name="BestEnrichmentInGroup" value="2.663698963622452"/>
    <att type="integer" name="FirstInGroupByEnrichment" value="0"/>
    <att type="integer" name="FirstInGroupByLogP" value="0"/>
    <att type="string" name="GeneID" value="818131|823396|829376|829618|830090|830399|830445|831608|834975|838057"/>
    <att type="integer" name="_RANK_" value="1"/>
    <att type="string" name="_PATTERN_" value="M1"/>
    <att type="string" name="CLUSTER_LABEL" value=" "/>
    <att type="integer" name="#COUNT_001" value="10"/>
    <att type="integer" name="_MEMBER_MyList" value="1"/>
    <att type="real" name="_LogP_MyList" value="-2.432684966871696"/>
    <att type="string" name="Gene" value="GO:0061640"/>
    <att type="integer" name="GiniIndex" value="0"/>
    <att type="integer" name="CategoryID" value="19"/>
    <att type="string" name="PARENT_GO" value="19_GO:0009987 cellular process"/>
    <att type="integer" name="EvidenceCutoff" value="0"/>
    <graphics type="CIRCLE" x="311.6105402025531" y="354.2926020701459"/>
  </node>
  <node label="GO:0000910" id="67">
    <att type="string" name="canonicalName" value="GO:0000910"/>
    <att type="string" name="Description" value="cytokinesis"/>
    <att type="string" name="Category" value="GO Biological Processes"/>
    <att type="real" name="LogP" value="-2.110183851452319"/>
    <att type="real" name="Log(q-value)" value="-0.6170226878675913"/>
    <att type="integer" name="GROUP_ID" value="12"/>
    <att type="string" name="Hits" value="IQD6|MOR1|TES|CESA1|AT4G34660|CESA2|CEV1|GCP2|IRX3|MET1|PLE|MAP65-1|RAB11c|GAI|MINE1"/>
    <att type="real" name="Enrichment" value="1.9977742227168394"/>
    <att type="real" name="Z-score" value="2.8405113372528197"/>
    <att type="integer" name="#GeneInGOAndHitList" value="15"/>
    <att type="integer" name="#GeneInGO" value="110"/>
    <att type="integer" name="#GeneInHitList" value="1307"/>
    <att type="integer" name="#TotalGeneInLibrary" value="19148"/>
    <att type="real" name="%InGO" value="1.1476664116296864"/>
    <att type="real" name="STDV %InGO" value="0.29462086820796596"/>
    <att type="real" name="BestLogPInGroup" value="-4.241611362262932"/>
    <att type="real" name="BestEnrichmentInGroup" value="2.663698963622452"/>
    <att type="integer" name="FirstInGroupByEnrichment" value="0"/>
    <att type="integer" name="FirstInGroupByLogP" value="0"/>
    <att type="string" name="GeneID" value="817158|818131|823396|829376|829618|830090|830399|830445|831608|834975|835234|835616|837490|838057|843271"/>
    <att type="integer" name="_RANK_" value="1"/>
    <att type="string" name="_PATTERN_" value="M1"/>
    <att type="string" name="CLUSTER_LABEL" value=" "/>
    <att type="integer" name="#COUNT_001" value="15"/>
    <att type="integer" name="_MEMBER_MyList" value="1"/>
    <att type="real" name="_LogP_MyList" value="-2.110183851452319"/>
    <att type="string" name="Gene" value="GO:0000910"/>
    <att type="integer" name="GiniIndex" value="0"/>
    <att type="integer" name="CategoryID" value="19"/>
    <att type="string" name="PARENT_GO" value="19_GO:0009987 cellular process"/>
    <att type="integer" name="EvidenceCutoff" value="0"/>
    <graphics type="CIRCLE" x="390.4180092739945" y="174.07152549126172"/>
  </node>
  <node label="ko00071" id="68">
    <att type="string" name="canonicalName" value="ko00071"/>
    <att type="string" name="Description" value="Fatty acid degradation"/>
    <att type="string" name="Category" value="KEGG Pathway"/>
    <att type="real" name="LogP" value="-4.171100337875021"/>
    <att type="real" name="Log(q-value)" value="-1.9166558491939454"/>
    <att type="integer" name="GROUP_ID" value="13"/>
    <att type="string" name="Hits" value="ALDH2B4|ACX4|AT4G11030|ACX1|AIM1|HOT5|ACAT2|ALDH2B7|ALDH3H1|ALDH7B4|ADH1"/>
    <att type="real" name="Enrichment" value="3.930580178028253"/>
    <att type="real" name="Z-score" value="5.084261155124423"/>
    <att type="integer" name="#GeneInGOAndHitList" value="11"/>
    <att type="integer" name="#GeneInGO" value="41"/>
    <att type="integer" name="#GeneInHitList" value="1307"/>
    <att type="integer" name="#TotalGeneInLibrary" value="19148"/>
    <att type="real" name="%InGO" value="0.8416220351951033"/>
    <att type="real" name="STDV %InGO" value="0.252688491039337"/>
    <att type="real" name="BestLogPInGroup" value="-4.171100337875021"/>
    <att type="real" name="BestEnrichmentInGroup" value="4.5466585758383244"/>
    <att type="integer" name="FirstInGroupByEnrichment" value="0"/>
    <att type="integer" name="FirstInGroupByLogP" value="0"/>
    <att type="string" name="GeneID" value="823955|824347|826704|827381|829022|834417|834876|838991|841020|841849|844047"/>
    <att type="integer" name="_RANK_" value="1"/>
    <att type="string" name="_PATTERN_" value="M1"/>
    <att type="string" name="CLUSTER_LABEL" value=" "/>
    <att type="integer" name="#COUNT_001" value="11"/>
    <att type="integer" name="_MEMBER_MyList" value="1"/>
    <att type="real" name="_LogP_MyList" value="-4.171100337875021"/>
    <att type="string" name="Gene" value="ko00071"/>
    <att type="integer" name="GiniIndex" value="0"/>
    <att type="integer" name="CategoryID" value="24"/>
    <att type="string" name="PARENT_GO" value=""/>
    <att type="integer" name="EvidenceCutoff" value="0"/>
    <graphics type="CIRCLE" x="330.36138986735" y="311.79947111586546"/>
  </node>
  <node label="ath00310" id="69">
    <att type="string" name="canonicalName" value="ath00310"/>
    <att type="string" name="Description" value="Lysine degradation"/>
    <att type="string" name="Category" value="KEGG Pathway"/>
    <att type="real" name="LogP" value="-4.046701894101063"/>
    <att type="real" name="Log(q-value)" value="-1.8392539680962108"/>
    <att type="integer" name="GROUP_ID" value="13"/>
    <att type="string" name="Hits" value="SUVH2|ALDH2B4|SUVH9|SUVH4|ACAT2|AT5G55070|ALDH2B7|ALDH3H1|ALDH7B4"/>
    <att type="real" name="Enrichment" value="4.5466585758383244"/>
    <att type="real" name="Z-score" value="5.173260652238607"/>
    <att type="integer" name="#GeneInGOAndHitList" value="9"/>
    <att type="integer" name="#GeneInGO" value="29"/>
    <att type="integer" name="#GeneInHitList" value="1307"/>
    <att type="integer" name="#TotalGeneInLibrary" value="19148"/>
    <att type="real" name="%InGO" value="0.6885998469778117"/>
    <att type="real" name="STDV %InGO" value="0.22874163423441088"/>
    <att type="real" name="BestLogPInGroup" value="-4.171100337875021"/>
    <att type="real" name="BestEnrichmentInGroup" value="4.5466585758383244"/>
    <att type="integer" name="FirstInGroupByEnrichment" value="0"/>
    <att type="integer" name="FirstInGroupByLogP" value="0"/>
    <att type="string" name="GeneID" value="817892|823955|826978|831244|834876|835598|838991|841020|841849"/>
    <att type="integer" name="_RANK_" value="1"/>
    <att type="string" name="_PATTERN_" value="M1"/>
    <att type="string" name="CLUSTER_LABEL" value=" "/>
    <att type="integer" name="#COUNT_001" value="9"/>
    <att type="integer" name="_MEMBER_MyList" value="1"/>
    <att type="real" name="_LogP_MyList" value="-4.046701894101063"/>
    <att type="string" name="Gene" value="ath00310"/>
    <att type="integer" name="GiniIndex" value="0"/>
    <att type="integer" name="CategoryID" value="24"/>
    <att type="string" name="PARENT_GO" value=""/>
    <att type="integer" name="EvidenceCutoff" value="0"/>
    <graphics type="CIRCLE" x="190.5396397447354" y="231.28520821391993"/>
  </node>
  <node label="ko00310" id="70">
    <att type="string" name="canonicalName" value="ko00310"/>
    <att type="string" name="Description" value="Lysine degradation"/>
    <att type="string" name="Category" value="KEGG Pathway"/>
    <att type="real" name="LogP" value="-4.046701894101063"/>
    <att type="real" name="Log(q-value)" value="-1.8392539680962108"/>
    <att type="integer" name="GROUP_ID" value="13"/>
    <att type="string" name="Hits" value="SUVH2|ALDH2B4|SUVH9|SUVH4|ACAT2|AT5G55070|ALDH2B7|ALDH3H1|ALDH7B4"/>
    <att type="real" name="Enrichment" value="4.5466585758383244"/>
    <att type="real" name="Z-score" value="5.173260652238607"/>
    <att type="integer" name="#GeneInGOAndHitList" value="9"/>
    <att type="integer" name="#GeneInGO" value="29"/>
    <att type="integer" name="#GeneInHitList" value="1307"/>
    <att type="integer" name="#TotalGeneInLibrary" value="19148"/>
    <att type="real" name="%InGO" value="0.6885998469778117"/>
    <att type="real" name="STDV %InGO" value="0.22874163423441088"/>
    <att type="real" name="BestLogPInGroup" value="-4.171100337875021"/>
    <att type="real" name="BestEnrichmentInGroup" value="4.5466585758383244"/>
    <att type="integer" name="FirstInGroupByEnrichment" value="0"/>
    <att type="integer" name="FirstInGroupByLogP" value="0"/>
    <att type="string" name="GeneID" value="817892|823955|826978|831244|834876|835598|838991|841020|841849"/>
    <att type="integer" name="_RANK_" value="1"/>
    <att type="string" name="_PATTERN_" value="M1"/>
    <att type="string" name="CLUSTER_LABEL" value=" "/>
    <att type="integer" name="#COUNT_001" value="9"/>
    <att type="integer" name="_MEMBER_MyList" value="1"/>
    <att type="real" name="_LogP_MyList" value="-4.046701894101063"/>
    <att type="string" name="Gene" value="ko00310"/>
    <att type="integer" name="GiniIndex" value="0"/>
    <att type="integer" name="CategoryID" value="24"/>
    <att type="string" name="PARENT_GO" value=""/>
    <att type="integer" name="EvidenceCutoff" value="0"/>
    <graphics type="CIRCLE" x="322.2899307171866" y="249.10812677973934"/>
  </node>
  <node label="ath00330" id="71">
    <att type="string" name="canonicalName" value="ath00330"/>
    <att type="string" name="Description" value="Arginine and proline metabolism"/>
    <att type="string" name="Category" value="KEGG Pathway"/>
    <att type="real" name="LogP" value="-3.116565728119975"/>
    <att type="real" name="Log(q-value)" value="-1.2525516463321913"/>
    <att type="integer" name="GROUP_ID" value="13"/>
    <att type="string" name="Hits" value="PIP|AT-P4H-1|AT3G25570|ALDH2B4|PAO5|ADC2|ALDH2B7|SPDS1|ALDH3H1|ALDH7B4|SPDS2"/>
    <att type="real" name="Enrichment" value="3.0406374962105356"/>
    <att type="real" name="Z-score" value="4.026452051456442"/>
    <att type="integer" name="#GeneInGOAndHitList" value="11"/>
    <att type="integer" name="#GeneInGO" value="53"/>
    <att type="integer" name="#GeneInHitList" value="1307"/>
    <att type="integer" name="#TotalGeneInLibrary" value="19148"/>
    <att type="real" name="%InGO" value="0.8416220351951033"/>
    <att type="real" name="STDV %InGO" value="0.252688491039337"/>
    <att type="real" name="BestLogPInGroup" value="-4.171100337875021"/>
    <att type="real" name="BestEnrichmentInGroup" value="4.5466585758383244"/>
    <att type="integer" name="FirstInGroupByEnrichment" value="0"/>
    <att type="integer" name="FirstInGroupByLogP" value="0"/>
    <att type="string" name="GeneID" value="815913|818910|822144|823955|829093|829623|838991|838993|841020|841849|843367"/>
    <att type="integer" name="_RANK_" value="1"/>
    <att type="string" name="_PATTERN_" value="M1"/>
    <att type="string" name="CLUSTER_LABEL" value=" "/>
    <att type="integer" name="#COUNT_001" value="11"/>
    <att type="integer" name="_MEMBER_MyList" value="1"/>
    <att type="real" name="_LogP_MyList" value="-3.116565728119975"/>
    <att type="string" name="Gene" value="ath00330"/>
    <att type="integer" name="GiniIndex" value="0"/>
    <att type="integer" name="CategoryID" value="24"/>
    <att type="string" name="PARENT_GO" value=""/>
    <att type="integer" name="EvidenceCutoff" value="0"/>
    <graphics type="CIRCLE" x="202.0451821528291" y="429.17735205226376"/>
  </node>
  <node label="ko00330" id="72">
    <att type="string" name="canonicalName" value="ko00330"/>
    <att type="string" name="Description" value="Arginine and proline metabolism"/>
    <att type="string" name="Category" value="KEGG Pathway"/>
    <att type="real" name="LogP" value="-3.116565728119975"/>
    <att type="real" name="Log(q-value)" value="-1.2525516463321913"/>
    <att type="integer" name="GROUP_ID" value="13"/>
    <att type="string" name="Hits" value="PIP|AT-P4H-1|AT3G25570|ALDH2B4|PAO5|ADC2|ALDH2B7|SPDS1|ALDH3H1|ALDH7B4|SPDS2"/>
    <att type="real" name="Enrichment" value="3.0406374962105356"/>
    <att type="real" name="Z-score" value="4.026452051456442"/>
    <att type="integer" name="#GeneInGOAndHitList" value="11"/>
    <att type="integer" name="#GeneInGO" value="53"/>
    <att type="integer" name="#GeneInHitList" value="1307"/>
    <att type="integer" name="#TotalGeneInLibrary" value="19148"/>
    <att type="real" name="%InGO" value="0.8416220351951033"/>
    <att type="real" name="STDV %InGO" value="0.252688491039337"/>
    <att type="real" name="BestLogPInGroup" value="-4.171100337875021"/>
    <att type="real" name="BestEnrichmentInGroup" value="4.5466585758383244"/>
    <att type="integer" name="FirstInGroupByEnrichment" value="0"/>
    <att type="integer" name="FirstInGroupByLogP" value="0"/>
    <att type="string" name="GeneID" value="815913|818910|822144|823955|829093|829623|838991|838993|841020|841849|843367"/>
    <att type="integer" name="_RANK_" value="1"/>
    <att type="string" name="_PATTERN_" value="M1"/>
    <att type="string" name="CLUSTER_LABEL" value=" "/>
    <att type="integer" name="#COUNT_001" value="11"/>
    <att type="integer" name="_MEMBER_MyList" value="1"/>
    <att type="real" name="_LogP_MyList" value="-3.116565728119975"/>
    <att type="string" name="Gene" value="ko00330"/>
    <att type="integer" name="GiniIndex" value="0"/>
    <att type="integer" name="CategoryID" value="24"/>
    <att type="string" name="PARENT_GO" value=""/>
    <att type="integer" name="EvidenceCutoff" value="0"/>
    <graphics type="CIRCLE" x="314.9580306417533" y="396.4990914535829"/>
  </node>
  <node label="ath00380" id="73">
    <att type="string" name="canonicalName" value="ath00380"/>
    <att type="string" name="Description" value="Tryptophan metabolism"/>
    <att type="string" name="Category" value="KEGG Pathway"/>
    <att type="real" name="LogP" value="-2.4607425862254977"/>
    <att type="real" name="Log(q-value)" value="-0.8114491658495261"/>
    <att type="integer" name="GROUP_ID" value="13"/>
    <att type="string" name="Hits" value="ALDH2B4|YUC5|ACAT2|CAT1|YUC11|ALDH2B7|UGT74B1|ALDH3H1|ALDH7B4"/>
    <att type="real" name="Enrichment" value="2.8663717108545956"/>
    <att type="real" name="Z-score" value="3.430174423798044"/>
    <att type="integer" name="#GeneInGOAndHitList" value="9"/>
    <att type="integer" name="#GeneInGO" value="46"/>
    <att type="integer" name="#GeneInHitList" value="1307"/>
    <att type="integer" name="#TotalGeneInLibrary" value="19148"/>
    <att type="real" name="%InGO" value="0.6885998469778117"/>
    <att type="real" name="STDV %InGO" value="0.22874163423441088"/>
    <att type="real" name="BestLogPInGroup" value="-4.171100337875021"/>
    <att type="real" name="BestEnrichmentInGroup" value="4.5466585758383244"/>
    <att type="integer" name="FirstInGroupByEnrichment" value="0"/>
    <att type="integer" name="FirstInGroupByLogP" value="0"/>
    <att type="string" name="GeneID" value="823955|834411|834876|838652|838741|838991|839022|841020|841849"/>
    <att type="integer" name="_RANK_" value="1"/>
    <att type="string" name="_PATTERN_" value="M1"/>
    <att type="string" name="CLUSTER_LABEL" value=" "/>
    <att type="integer" name="#COUNT_001" value="9"/>
    <att type="integer" name="_MEMBER_MyList" value="1"/>
    <att type="real" name="_LogP_MyList" value="-2.4607425862254977"/>
    <att type="string" name="Gene" value="ath00380"/>
    <att type="integer" name="GiniIndex" value="0"/>
    <att type="integer" name="CategoryID" value="24"/>
    <att type="string" name="PARENT_GO" value=""/>
    <att type="integer" name="EvidenceCutoff" value="0"/>
    <graphics type="CIRCLE" x="208.53396353818485" y="178.90315416105074"/>
  </node>
  <node label="ko00380" id="74">
    <att type="string" name="canonicalName" value="ko00380"/>
    <att type="string" name="Description" value="Tryptophan metabolism"/>
    <att type="string" name="Category" value="KEGG Pathway"/>
    <att type="real" name="LogP" value="-2.4607425862254977"/>
    <att type="real" name="Log(q-value)" value="-0.8114491658495261"/>
    <att type="integer" name="GROUP_ID" value="13"/>
    <att type="string" name="Hits" value="ALDH2B4|YUC5|ACAT2|CAT1|YUC11|ALDH2B7|UGT74B1|ALDH3H1|ALDH7B4"/>
    <att type="real" name="Enrichment" value="2.8663717108545956"/>
    <att type="real" name="Z-score" value="3.430174423798044"/>
    <att type="integer" name="#GeneInGOAndHitList" value="9"/>
    <att type="integer" name="#GeneInGO" value="46"/>
    <att type="integer" name="#GeneInHitList" value="1307"/>
    <att type="integer" name="#TotalGeneInLibrary" value="19148"/>
    <att type="real" name="%InGO" value="0.6885998469778117"/>
    <att type="real" name="STDV %InGO" value="0.22874163423441088"/>
    <att type="real" name="BestLogPInGroup" value="-4.171100337875021"/>
    <att type="real" name="BestEnrichmentInGroup" value="4.5466585758383244"/>
    <att type="integer" name="FirstInGroupByEnrichment" value="0"/>
    <att type="integer" name="FirstInGroupByLogP" value="0"/>
    <att type="string" name="GeneID" value="823955|834411|834876|838652|838741|838991|839022|841020|841849"/>
    <att type="integer" name="_RANK_" value="1"/>
    <att type="string" name="_PATTERN_" value="M1"/>
    <att type="string" name="CLUSTER_LABEL" value=" "/>
    <att type="integer" name="#COUNT_001" value="9"/>
    <att type="integer" name="_MEMBER_MyList" value="1"/>
    <att type="real" name="_LogP_MyList" value="-2.4607425862254977"/>
    <att type="string" name="Gene" value="ko00380"/>
    <att type="integer" name="GiniIndex" value="0"/>
    <att type="integer" name="CategoryID" value="24"/>
    <att type="string" name="PARENT_GO" value=""/>
    <att type="integer" name="EvidenceCutoff" value="0"/>
    <graphics type="CIRCLE" x="195.6063177307208" y="330.76949800440315"/>
  </node>
  <node label="ath00410" id="75">
    <att type="string" name="canonicalName" value="ath00410"/>
    <att type="string" name="Description" value="beta-Alanine metabolism"/>
    <att type="string" name="Category" value="KEGG Pathway"/>
    <att type="real" name="LogP" value="-2.3025704677556416"/>
    <att type="real" name="Log(q-value)" value="-0.7241660227643453"/>
    <att type="integer" name="GROUP_ID" value="13"/>
    <att type="string" name="Hits" value="GAD5|ALDH2B4|PAO5|ALDH2B7|SPDS1|ALDH3H1|ALDH7B4|SPDS2"/>
    <att type="real" name="Enrichment" value="2.930068859984698"/>
    <att type="real" name="Z-score" value="3.307301204173265"/>
    <att type="integer" name="#GeneInGOAndHitList" value="8"/>
    <att type="integer" name="#GeneInGO" value="40"/>
    <att type="integer" name="#GeneInHitList" value="1307"/>
    <att type="integer" name="#TotalGeneInLibrary" value="19148"/>
    <att type="real" name="%InGO" value="0.612088752869166"/>
    <att type="real" name="STDV %InGO" value="0.2157427387853013"/>
    <att type="real" name="BestLogPInGroup" value="-4.171100337875021"/>
    <att type="real" name="BestEnrichmentInGroup" value="4.5466585758383244"/>
    <att type="integer" name="FirstInGroupByEnrichment" value="0"/>
    <att type="integer" name="FirstInGroupByLogP" value="0"/>
    <att type="string" name="GeneID" value="821044|823955|829093|838991|838993|841020|841849|843367"/>
    <att type="integer" name="_RANK_" value="1"/>
    <att type="string" name="_PATTERN_" value="M1"/>
    <att type="string" name="CLUSTER_LABEL" value=" "/>
    <att type="integer" name="#COUNT_001" value="8"/>
    <att type="integer" name="_MEMBER_MyList" value="1"/>
    <att type="real" name="_LogP_MyList" value="-2.3025704677556416"/>
    <att type="string" name="Gene" value="ath00410"/>
    <att type="integer" name="GiniIndex" value="0"/>
    <att type="integer" name="CategoryID" value="24"/>
    <att type="string" name="PARENT_GO" value=""/>
    <att type="integer" name="EvidenceCutoff" value="0"/>
    <graphics type="CIRCLE" x="309.23350069822885" y="327.4004426223261"/>
  </node>
  <node label="ko00410" id="76">
    <att type="string" name="canonicalName" value="ko00410"/>
    <att type="string" name="Description" value="beta-Alanine metabolism"/>
    <att type="string" name="Category" value="KEGG Pathway"/>
    <att type="real" name="LogP" value="-2.3025704677556416"/>
    <att type="real" name="Log(q-value)" value="-0.7241660227643453"/>
    <att type="integer" name="GROUP_ID" value="13"/>
    <att type="string" name="Hits" value="GAD5|ALDH2B4|PAO5|ALDH2B7|SPDS1|ALDH3H1|ALDH7B4|SPDS2"/>
    <att type="real" name="Enrichment" value="2.930068859984698"/>
    <att type="real" name="Z-score" value="3.307301204173265"/>
    <att type="integer" name="#GeneInGOAndHitList" value="8"/>
    <att type="integer" name="#GeneInGO" value="40"/>
    <att type="integer" name="#GeneInHitList" value="1307"/>
    <att type="integer" name="#TotalGeneInLibrary" value="19148"/>
    <att type="real" name="%InGO" value="0.612088752869166"/>
    <att type="real" name="STDV %InGO" value="0.2157427387853013"/>
    <att type="real" name="BestLogPInGroup" value="-4.171100337875021"/>
    <att type="real" name="BestEnrichmentInGroup" value="4.5466585758383244"/>
    <att type="integer" name="FirstInGroupByEnrichment" value="0"/>
    <att type="integer" name="FirstInGroupByLogP" value="0"/>
    <att type="string" name="GeneID" value="821044|823955|829093|838991|838993|841020|841849|843367"/>
    <att type="integer" name="_RANK_" value="1"/>
    <att type="string" name="_PATTERN_" value="M1"/>
    <att type="string" name="CLUSTER_LABEL" value=" "/>
    <att type="integer" name="#COUNT_001" value="8"/>
    <att type="integer" name="_MEMBER_MyList" value="1"/>
    <att type="real" name="_LogP_MyList" value="-2.3025704677556416"/>
    <att type="string" name="Gene" value="ko00410"/>
    <att type="integer" name="GiniIndex" value="0"/>
    <att type="integer" name="CategoryID" value="24"/>
    <att type="string" name="PARENT_GO" value=""/>
    <att type="integer" name="EvidenceCutoff" value="0"/>
    <graphics type="CIRCLE" x="318.67542850080105" y="156.38913082628122"/>
  </node>
  <node label="GO:0000302" id="77">
    <att type="string" name="canonicalName" value="GO:0000302"/>
    <att type="string" name="Description" value="response to reactive oxygen species"/>
    <att type="string" name="Category" value="GO Biological Processes"/>
    <att type="real" name="LogP" value="-3.852620445925201"/>
    <att type="real" name="Log(q-value)" value="-1.7073204266691935"/>
    <att type="integer" name="GROUP_ID" value="14"/>
    <att type="string" name="Hits" value="OPR3|NTRA|PUB4|LCD1|CYT1|MSD1|AT3G17800|AT3G23020|HSP17.4|FSD1|NTRB|DREB2A|HSP18.2|ATH13|UGT74E2|AT1G07400|APX1|BIP3|RBP45B|ABCG40|CAT1|EX2|AT1G53540|ABCG39|ADH1"/>
    <att type="real" name="Enrichment" value="2.2197491363520436"/>
    <att type="real" name="Z-score" value="4.259009740708752"/>
    <att type="integer" name="#GeneInGOAndHitList" value="25"/>
    <att type="integer" name="#GeneInGO" value="165"/>
    <att type="integer" name="#GeneInHitList" value="1307"/>
    <att type="integer" name="#TotalGeneInLibrary" value="19148"/>
    <att type="real" name="%InGO" value="1.9127773527161438"/>
    <att type="real" name="STDV %InGO" value="0.37887908820846267"/>
    <att type="real" name="BestLogPInGroup" value="-4.115994755034898"/>
    <att type="real" name="BestEnrichmentInGroup" value="2.2197491363520436"/>
    <att type="integer" name="FirstInGroupByEnrichment" value="0"/>
    <att type="integer" name="FirstInGroupByLogP" value="0"/>
    <att type="string" name="GeneID" value="815160|816248|816846|818362|818562|820263|821048|821876|823768|828613|829698|830424|836093|836618|837075|837252|837304|837429|837708|838122|838652|839642|841789|843013|844047"/>
    <att type="integer" name="_RANK_" value="1"/>
    <att type="string" name="_PATTERN_" value="M1"/>
    <att type="string" name="CLUSTER_LABEL" value=" "/>
    <att type="integer" name="#COUNT_001" value="25"/>
    <att type="integer" name="_MEMBER_MyList" value="1"/>
    <att type="real" name="_LogP_MyList" value="-3.852620445925201"/>
    <att type="string" name="Gene" value="GO:0000302"/>
    <att type="integer" name="GiniIndex" value="0"/>
    <att type="integer" name="CategoryID" value="19"/>
    <att type="string" name="PARENT_GO" value="19_GO:0050896 response to stimulus"/>
    <att type="integer" name="EvidenceCutoff" value="0"/>
    <graphics type="CIRCLE" x="307.7968299034641" y="427.8202740010491"/>
  </node>
  <node label="ko00040" id="78">
    <att type="string" name="canonicalName" value="ko00040"/>
    <att type="string" name="Description" value="Pentose and glucuronate interconversions"/>
    <att type="string" name="Category" value="KEGG Pathway"/>
    <att type="real" name="LogP" value="-3.7855601542173467"/>
    <att type="real" name="Log(q-value)" value="-1.6591454791217126"/>
    <att type="integer" name="GROUP_ID" value="15"/>
    <att type="string" name="Hits" value="AT3G24670|AT3G27400|UGD2|AT4G13710|ATPMEPCRB|AT4G24780|UGD3|UGP2|AT5G19730|AT5G27870|AT5G48900|XK-2|QRT1|AT1G02810|AT1G04680"/>
    <att type="real" name="Enrichment" value="2.89151532235332"/>
    <att type="real" name="Z-score" value="4.471951724410145"/>
    <att type="integer" name="#GeneInGOAndHitList" value="15"/>
    <att type="integer" name="#GeneInGO" value="76"/>
    <att type="integer" name="#GeneInHitList" value="1307"/>
    <att type="integer" name="#TotalGeneInLibrary" value="19148"/>
    <att type="real" name="%InGO" value="1.1476664116296864"/>
    <att type="real" name="STDV %InGO" value="0.29462086820796596"/>
    <att type="real" name="BestLogPInGroup" value="-3.7855601542173467"/>
    <att type="real" name="BestEnrichmentInGroup" value="2.89151532235332"/>
    <att type="integer" name="FirstInGroupByEnrichment" value="0"/>
    <att type="integer" name="FirstInGroupByLogP" value="0"/>
    <att type="string" name="GeneID" value="822063|822361|822594|827005|828064|828580|831402|831596|832093|832850|834948|835027|835653|838078|839452"/>
    <att type="integer" name="_RANK_" value="1"/>
    <att type="string" name="_PATTERN_" value="M1"/>
    <att type="string" name="CLUSTER_LABEL" value=" "/>
    <att type="integer" name="#COUNT_001" value="15"/>
    <att type="integer" name="_MEMBER_MyList" value="1"/>
    <att type="real" name="_LogP_MyList" value="-3.7855601542173467"/>
    <att type="string" name="Gene" value="ko00040"/>
    <att type="integer" name="GiniIndex" value="0"/>
    <att type="integer" name="CategoryID" value="24"/>
    <att type="string" name="PARENT_GO" value=""/>
    <att type="integer" name="EvidenceCutoff" value="0"/>
    <graphics type="CIRCLE" x="198.1885479659312" y="386.1542917613913"/>
  </node>
  <node label="GO:0010393" id="79">
    <att type="string" name="canonicalName" value="GO:0010393"/>
    <att type="string" name="Description" value="galacturonan metabolic process"/>
    <att type="string" name="Category" value="GO Biological Processes"/>
    <att type="real" name="LogP" value="-3.6858200601389326"/>
    <att type="real" name="Log(q-value)" value="-1.5978830889431406"/>
    <att type="integer" name="GROUP_ID" value="15"/>
    <att type="string" name="Hits" value="GALS1|GAUT7|AT3G24670|AT3G27400|UGD2|AT3G49220|AT3G60730|GATL7|AT4G13710|QUA3|ATPMEPCRB|AT4G24780|LUG|AT5G09760|UGD3|AT5G15740|IRX3|AT5G19730|AT5G27870|AT5G48900|QRT1|CGR3|AT1G02810|AVP1|AT1G04680"/>
    <att type="real" name="Enrichment" value="2.167210695254954"/>
    <att type="real" name="Z-score" value="4.125100308740491"/>
    <att type="integer" name="#GeneInGOAndHitList" value="25"/>
    <att type="integer" name="#GeneInGO" value="169"/>
    <att type="integer" name="#GeneInHitList" value="1307"/>
    <att type="integer" name="#TotalGeneInLibrary" value="19148"/>
    <att type="real" name="%InGO" value="1.9127773527161438"/>
    <att type="real" name="STDV %InGO" value="0.37887908820846267"/>
    <att type="real" name="BestLogPInGroup" value="-3.7855601542173467"/>
    <att type="real" name="BestEnrichmentInGroup" value="2.89151532235332"/>
    <att type="integer" name="FirstInGroupByEnrichment" value="0"/>
    <att type="integer" name="FirstInGroupByLogP" value="0"/>
    <att type="string" name="GeneID" value="817922|818447|822063|822361|822594|824083|825244|825440|827005|828020|828064|828580|829390|830836|831402|831430|831608|832093|832850|834948|835653|836710|838078|838138|839452"/>
    <att type="integer" name="_RANK_" value="1"/>
    <att type="string" name="_PATTERN_" value="M1"/>
    <att type="string" name="CLUSTER_LABEL" value=" "/>
    <att type="integer" name="#COUNT_001" value="25"/>
    <att type="integer" name="_MEMBER_MyList" value="1"/>
    <att type="real" name="_LogP_MyList" value="-3.6858200601389326"/>
    <att type="string" name="Gene" value="GO:0010393"/>
    <att type="integer" name="GiniIndex" value="0"/>
    <att type="integer" name="CategoryID" value="19"/>
    <att type="string" name="PARENT_GO" value="19_GO:0008152 metabolic process"/>
    <att type="integer" name="EvidenceCutoff" value="0"/>
    <graphics type="CIRCLE" x="320.5090316237752" y="188.3059729381561"/>
  </node>
  <node label="GO:0045488" id="80">
    <att type="string" name="canonicalName" value="GO:0045488"/>
    <att type="string" name="Description" value="pectin metabolic process"/>
    <att type="string" name="Category" value="GO Biological Processes"/>
    <att type="real" name="LogP" value="-3.3349072724021385"/>
    <att type="real" name="Log(q-value)" value="-1.3493080960136425"/>
    <att type="integer" name="GROUP_ID" value="15"/>
    <att type="string" name="Hits" value="GALS1|GAUT7|AT3G24670|AT3G27400|UGD2|AT3G49220|AT3G60730|GATL7|AT4G13710|QUA3|ATPMEPCRB|AT4G24780|AT5G09760|UGD3|AT5G15740|IRX3|AT5G19730|AT5G27870|AT5G48900|QRT1|CGR3|AT1G02810|AVP1|AT1G04680"/>
    <att type="real" name="Enrichment" value="2.0929063285604985"/>
    <att type="real" name="Z-score" value="3.8509514503430413"/>
    <att type="integer" name="#GeneInGOAndHitList" value="24"/>
    <att type="integer" name="#GeneInGO" value="168"/>
    <att type="integer" name="#GeneInHitList" value="1307"/>
    <att type="integer" name="#TotalGeneInLibrary" value="19148"/>
    <att type="real" name="%InGO" value="1.836266258607498"/>
    <att type="real" name="STDV %InGO" value="0.37136893112583697"/>
    <att type="real" name="BestLogPInGroup" value="-3.7855601542173467"/>
    <att type="real" name="BestEnrichmentInGroup" value="2.89151532235332"/>
    <att type="integer" name="FirstInGroupByEnrichment" value="0"/>
    <att type="integer" name="FirstInGroupByLogP" value="0"/>
    <att type="string" name="GeneID" value="817922|818447|822063|822361|822594|824083|825244|825440|827005|828020|828064|828580|830836|831402|831430|831608|832093|832850|834948|835653|836710|838078|838138|839452"/>
    <att type="integer" name="_RANK_" value="1"/>
    <att type="string" name="_PATTERN_" value="M1"/>
    <att type="string" name="CLUSTER_LABEL" value=" "/>
    <att type="integer" name="#COUNT_001" value="24"/>
    <att type="integer" name="_MEMBER_MyList" value="1"/>
    <att type="real" name="_LogP_MyList" value="-3.3349072724021385"/>
    <att type="string" name="Gene" value="GO:0045488"/>
    <att type="integer" name="GiniIndex" value="0"/>
    <att type="integer" name="CategoryID" value="19"/>
    <att type="string" name="PARENT_GO" value="19_GO:0008152 metabolic process"/>
    <att type="integer" name="EvidenceCutoff" value="0"/>
    <graphics type="CIRCLE" x="437.02185262206143" y="240.71872999403172"/>
  </node>
  <node label="GO:0016052" id="81">
    <att type="string" name="canonicalName" value="GO:0016052"/>
    <att type="string" name="Description" value="carbohydrate catabolic process"/>
    <att type="string" name="Category" value="GO Biological Processes"/>
    <att type="real" name="LogP" value="-3.284682370797253"/>
    <att type="real" name="Log(q-value)" value="-1.3288748058417297"/>
    <att type="integer" name="GROUP_ID" value="15"/>
    <att type="string" name="Hits" value="HXK2|FBA1|LOS2|BAM1|AT3G24670|AT3G27400|AT3G49160|AT3G49220|AT3G60730|AT4G13710|CT-BMY|ATPMEPCRB|AT4G24780|PFK3|AT5G09760|AT5G19730|AT5G27870|BGLU42|PFK2|AT5G48900|QRT1|SEX1|GAPC2|AT1G02810|GAPCP-2|A/N-InvD|AT1G04680|AT1G64190|GAPCP-1|PGK"/>
    <att type="real" name="Enrichment" value="1.9026421168731804"/>
    <att type="real" name="Z-score" value="3.735717419349163"/>
    <att type="integer" name="#GeneInGOAndHitList" value="30"/>
    <att type="integer" name="#GeneInGO" value="231"/>
    <att type="integer" name="#GeneInHitList" value="1307"/>
    <att type="integer" name="#TotalGeneInLibrary" value="19148"/>
    <att type="real" name="%InGO" value="2.295332823259373"/>
    <att type="real" name="STDV %InGO" value="0.414231092849633"/>
    <att type="real" name="BestLogPInGroup" value="-3.7855601542173467"/>
    <att type="real" name="BestEnrichmentInGroup" value="2.89151532235332"/>
    <att type="integer" name="FirstInGroupByEnrichment" value="0"/>
    <att type="integer" name="FirstInGroupByLogP" value="0"/>
    <att type="string" name="GeneID" value="816505|816672|818226|821975|822063|822361|824077|824083|825244|827005|827419|828064|828580|828733|830836|832093|832850|833656|834832|834948|835653|837619|837904|838078|838199|838871|839452|842724|844291|844293"/>
    <att type="integer" name="_RANK_" value="1"/>
    <att type="string" name="_PATTERN_" value="M1"/>
    <att type="string" name="CLUSTER_LABEL" value=" "/>
    <att type="integer" name="#COUNT_001" value="30"/>
    <att type="integer" name="_MEMBER_MyList" value="1"/>
    <att type="real" name="_LogP_MyList" value="-3.284682370797253"/>
    <att type="string" name="Gene" value="GO:0016052"/>
    <att type="integer" name="GiniIndex" value="0"/>
    <att type="integer" name="CategoryID" value="19"/>
    <att type="string" name="PARENT_GO" value="19_GO:0008152 metabolic process"/>
    <att type="integer" name="EvidenceCutoff" value="0"/>
    <graphics type="CIRCLE" x="356.4408326193345" y="211.7880811470879"/>
  </node>
  <node label="GO:0042545" id="82">
    <att type="string" name="canonicalName" value="GO:0042545"/>
    <att type="string" name="Description" value="cell wall modification"/>
    <att type="string" name="Category" value="GO Biological Processes"/>
    <att type="real" name="LogP" value="-2.659326897346991"/>
    <att type="real" name="Log(q-value)" value="-0.920372268363602"/>
    <att type="integer" name="GROUP_ID" value="15"/>
    <att type="string" name="Hits" value="EPR1|EXPA8|GSL10|KOB1|AT3G49220|AT3G60730|GSL05|EXPA17|ANL2|ATPMEPCRB|XTH24|AT5G09760|UGP2|IRX3|EIN2|AT5G19730|AT5G27870|QRT1|MAN7|AT1G02810|UGT74B1|EXPA10|AT1G67330"/>
    <att type="real" name="Enrichment" value="1.9037170559222614"/>
    <att type="real" name="Z-score" value="3.269283373652346"/>
    <att type="integer" name="#GeneInGOAndHitList" value="23"/>
    <att type="integer" name="#GeneInGO" value="177"/>
    <att type="integer" name="#GeneInHitList" value="1307"/>
    <att type="integer" name="#TotalGeneInLibrary" value="19148"/>
    <att type="real" name="%InGO" value="1.7597551644988523"/>
    <att type="real" name="STDV %InGO" value="0.36369141410105127"/>
    <att type="real" name="BestLogPInGroup" value="-3.7855601542173467"/>
    <att type="real" name="BestEnrichmentInGroup" value="2.89151532235332"/>
    <att type="integer" name="FirstInGroupByEnrichment" value="0"/>
    <att type="integer" name="FirstInGroupByLogP" value="0"/>
    <att type="string" name="GeneID" value="817282|818656|819903|820002|824083|825244|825650|827983|828022|828064|829150|830836|831596|831608|831889|832093|832850|835653|836778|838078|839022|839218|843054"/>
    <att type="integer" name="_RANK_" value="1"/>
    <att type="string" name="_PATTERN_" value="M1"/>
    <att type="string" name="CLUSTER_LABEL" value=" "/>
    <att type="integer" name="#COUNT_001" value="23"/>
    <att type="integer" name="_MEMBER_MyList" value="1"/>
    <att type="real" name="_LogP_MyList" value="-2.659326897346991"/>
    <att type="string" name="Gene" value="GO:0042545"/>
    <att type="integer" name="GiniIndex" value="0"/>
    <att type="integer" name="CategoryID" value="19"/>
    <att type="string" name="PARENT_GO" value="19_GO:0009987 cellular process"/>
    <att type="integer" name="EvidenceCutoff" value="0"/>
    <graphics type="CIRCLE" x="399.1769387220991" y="305.8383431170454"/>
  </node>
  <node label="GO:0071555" id="83">
    <att type="string" name="canonicalName" value="GO:0071555"/>
    <att type="string" name="Description" value="cell wall organization"/>
    <att type="string" name="Category" value="GO Biological Processes"/>
    <att type="real" name="LogP" value="-2.517252085886108"/>
    <att type="real" name="Log(q-value)" value="-0.8259495225026249"/>
    <att type="integer" name="GROUP_ID" value="15"/>
    <att type="string" name="Hits" value="EPR1|EXPA8|AT2G41480|GSL10|CSLC6|KOB1|UGD2|AT3G49220|AT3G60730|GSL05|EXPA17|QUA3|ANL2|ATPMEPCRB|XTH24|AT5G09760|UGD3|AT5G15740|UGP2|IRX3|EIN2|AT5G19730|AT5G27870|QRT1|TCH4|COB|CGR3|MAN7|AT1G02810|AVP1|UGT74B1|EXPA10|AT1G67330"/>
    <att type="real" name="Enrichment" value="1.655689595539298"/>
    <att type="real" name="Z-score" value="3.055930683921269"/>
    <att type="integer" name="#GeneInGOAndHitList" value="33"/>
    <att type="integer" name="#GeneInGO" value="292"/>
    <att type="integer" name="#GeneInHitList" value="1307"/>
    <att type="integer" name="#TotalGeneInLibrary" value="19148"/>
    <att type="real" name="%InGO" value="2.5248661055853097"/>
    <att type="real" name="STDV %InGO" value="0.4339386190480155"/>
    <att type="real" name="BestLogPInGroup" value="-3.7855601542173467"/>
    <att type="real" name="BestEnrichmentInGroup" value="2.89151532235332"/>
    <att type="integer" name="FirstInGroupByEnrichment" value="0"/>
    <att type="integer" name="FirstInGroupByLogP" value="0"/>
    <att type="string" name="GeneID" value="817282|818656|818746|819903|819921|820002|822594|824083|825244|825650|827983|828020|828022|828064|829150|830836|831402|831430|831596|831608|831889|832093|832850|835653|835860|836213|836710|836778|838078|838138|839022|839218|843054"/>
    <att type="integer" name="_RANK_" value="1"/>
    <att type="string" name="_PATTERN_" value="M1"/>
    <att type="string" name="CLUSTER_LABEL" value=" "/>
    <att type="integer" name="#COUNT_001" value="33"/>
    <att type="integer" name="_MEMBER_MyList" value="1"/>
    <att type="real" name="_LogP_MyList" value="-2.517252085886108"/>
    <att type="string" name="Gene" value="GO:0071555"/>
    <att type="integer" name="GiniIndex" value="0"/>
    <att type="integer" name="CategoryID" value="19"/>
    <att type="string" name="PARENT_GO" value="19_GO:0009987 cellular process"/>
    <att type="integer" name="EvidenceCutoff" value="0"/>
    <graphics type="CIRCLE" x="265.01272529779897" y="167.07251584443466"/>
  </node>
  <node label="GO:0045490" id="84">
    <att type="string" name="canonicalName" value="GO:0045490"/>
    <att type="string" name="Description" value="pectin catabolic process"/>
    <att type="string" name="Category" value="GO Biological Processes"/>
    <att type="real" name="LogP" value="-2.179763968148521"/>
    <att type="real" name="Log(q-value)" value="-0.6460008900560981"/>
    <att type="integer" name="GROUP_ID" value="15"/>
    <att type="string" name="Hits" value="AT3G24670|AT3G27400|AT3G49220|AT3G60730|AT4G13710|ATPMEPCRB|AT4G24780|AT5G09760|AT5G19730|AT5G27870|AT5G48900|QRT1|AT1G02810|AT1G04680"/>
    <att type="real" name="Enrichment" value="2.092906328560499"/>
    <att type="real" name="Z-score" value="2.935803976909426"/>
    <att type="integer" name="#GeneInGOAndHitList" value="14"/>
    <att type="integer" name="#GeneInGO" value="98"/>
    <att type="integer" name="#GeneInHitList" value="1307"/>
    <att type="integer" name="#TotalGeneInLibrary" value="19148"/>
    <att type="real" name="%InGO" value="1.0711553175210407"/>
    <att type="real" name="STDV %InGO" value="0.2847409298319057"/>
    <att type="real" name="BestLogPInGroup" value="-3.7855601542173467"/>
    <att type="real" name="BestEnrichmentInGroup" value="2.89151532235332"/>
    <att type="integer" name="FirstInGroupByEnrichment" value="0"/>
    <att type="integer" name="FirstInGroupByLogP" value="0"/>
    <att type="string" name="GeneID" value="822063|822361|824083|825244|827005|828064|828580|830836|832093|832850|834948|835653|838078|839452"/>
    <att type="integer" name="_RANK_" value="1"/>
    <att type="string" name="_PATTERN_" value="M1"/>
    <att type="string" name="CLUSTER_LABEL" value=" "/>
    <att type="integer" name="#COUNT_001" value="14"/>
    <att type="integer" name="_MEMBER_MyList" value="1"/>
    <att type="real" name="_LogP_MyList" value="-2.179763968148521"/>
    <att type="string" name="Gene" value="GO:0045490"/>
    <att type="integer" name="GiniIndex" value="0"/>
    <att type="integer" name="CategoryID" value="19"/>
    <att type="string" name="PARENT_GO" value="19_GO:0008152 metabolic process"/>
    <att type="integer" name="EvidenceCutoff" value="0"/>
    <graphics type="CIRCLE" x="416.00337355177163" y="353.6109912046221"/>
  </node>
  <node label="GO:0000272" id="85">
    <att type="string" name="canonicalName" value="GO:0000272"/>
    <att type="string" name="Description" value="polysaccharide catabolic process"/>
    <att type="string" name="Category" value="GO Biological Processes"/>
    <att type="real" name="LogP" value="-2.1236034978599867"/>
    <att type="real" name="Log(q-value)" value="-0.6261209604926165"/>
    <att type="integer" name="GROUP_ID" value="15"/>
    <att type="string" name="Hits" value="BAM1|AT3G24670|AT3G27400|AT3G49220|AT3G60730|AT4G13710|CT-BMY|ATPMEPCRB|AT4G24780|AT5G09760|AT5G19730|AT5G27870|BGLU42|AT5G48900|QRT1|SEX1|AT1G02810|AT1G04680"/>
    <att type="real" name="Enrichment" value="1.8702567191391688"/>
    <att type="real" name="Z-score" value="2.807234676566448"/>
    <att type="integer" name="#GeneInGOAndHitList" value="18"/>
    <att type="integer" name="#GeneInGO" value="141"/>
    <att type="integer" name="#GeneInHitList" value="1307"/>
    <att type="integer" name="#TotalGeneInLibrary" value="19148"/>
    <att type="real" name="%InGO" value="1.3771996939556235"/>
    <att type="real" name="STDV %InGO" value="0.3223660738016319"/>
    <att type="real" name="BestLogPInGroup" value="-3.7855601542173467"/>
    <att type="real" name="BestEnrichmentInGroup" value="2.89151532235332"/>
    <att type="integer" name="FirstInGroupByEnrichment" value="0"/>
    <att type="integer" name="FirstInGroupByLogP" value="0"/>
    <att type="string" name="GeneID" value="821975|822063|822361|824083|825244|827005|827419|828064|828580|830836|832093|832850|833656|834948|835653|837619|838078|839452"/>
    <att type="integer" name="_RANK_" value="1"/>
    <att type="string" name="_PATTERN_" value="M1"/>
    <att type="string" name="CLUSTER_LABEL" value=" "/>
    <att type="integer" name="#COUNT_001" value="18"/>
    <att type="integer" name="_MEMBER_MyList" value="1"/>
    <att type="real" name="_LogP_MyList" value="-2.1236034978599867"/>
    <att type="string" name="Gene" value="GO:0000272"/>
    <att type="integer" name="GiniIndex" value="0"/>
    <att type="integer" name="CategoryID" value="19"/>
    <att type="string" name="PARENT_GO" value="19_GO:0008152 metabolic process"/>
    <att type="integer" name="EvidenceCutoff" value="0"/>
    <graphics type="CIRCLE" x="433.49137007309685" y="437.42211003435347"/>
  </node>
  <node label="ko00620" id="86">
    <att type="string" name="canonicalName" value="ko00620"/>
    <att type="string" name="Description" value="Pyruvate metabolism"/>
    <att type="string" name="Category" value="KEGG Pathway"/>
    <att type="real" name="LogP" value="-3.745446915172503"/>
    <att type="real" name="Log(q-value)" value="-1.6371304621696652"/>
    <att type="integer" name="GROUP_ID" value="16"/>
    <att type="string" name="Hits" value="PPC3|ALDH2B4|AT3G49160|NAD-ME2|PCK1|CAC1|ACS|c-NAD-MDH2|ACAT2|ALDH2B7|ALDH3H1|mMDH1|ALDH7B4|E1 ALPHA|PPC4|accD"/>
    <att type="real" name="Enrichment" value="2.757711868220892"/>
    <att type="real" name="Z-score" value="4.39582191550696"/>
    <att type="integer" name="#GeneInGOAndHitList" value="16"/>
    <att type="integer" name="#GeneInGO" value="85"/>
    <att type="integer" name="#GeneInHitList" value="1307"/>
    <att type="integer" name="#TotalGeneInLibrary" value="19148"/>
    <att type="real" name="%InGO" value="1.224177505738332"/>
    <att type="real" name="STDV %InGO" value="0.30416534484897895"/>
    <att type="real" name="BestLogPInGroup" value="-3.745446915172503"/>
    <att type="real" name="BestEnrichmentInGroup" value="4.883448099974497"/>
    <att type="integer" name="FirstInGroupByEnrichment" value="0"/>
    <att type="integer" name="FirstInGroupByLogP" value="0"/>
    <att type="string" name="GeneID" value="820723|823955|824077|828222|829943|831500|833655|834351|834876|838991|841020|841757|841849|842284|843206|844755"/>
    <att type="integer" name="_RANK_" value="1"/>
    <att type="string" name="_PATTERN_" value="M1"/>
    <att type="string" name="CLUSTER_LABEL" value=" "/>
    <att type="integer" name="#COUNT_001" value="16"/>
    <att type="integer" name="_MEMBER_MyList" value="1"/>
    <att type="real" name="_LogP_MyList" value="-3.745446915172503"/>
    <att type="string" name="Gene" value="ko00620"/>
    <att type="integer" name="GiniIndex" value="0"/>
    <att type="integer" name="CategoryID" value="24"/>
    <att type="string" name="PARENT_GO" value=""/>
    <att type="integer" name="EvidenceCutoff" value="0"/>
    <graphics type="CIRCLE" x="161.49972717795865" y="213.50460709687968"/>
  </node>
  <node label="ath01200" id="87">
    <att type="string" name="canonicalName" value="ath01200"/>
    <att type="string" name="Description" value="Carbon metabolism"/>
    <att type="string" name="Category" value="KEGG Pathway"/>
    <att type="real" name="LogP" value="-3.310149950390303"/>
    <att type="real" name="Log(q-value)" value="-1.3441463300651877"/>
    <att type="integer" name="GROUP_ID" value="16"/>
    <att type="string" name="Hits" value="RPI2|ACO3|HXK2|FBA1|LOS2|GOX2|PPC3|AT3G49160|NAD-ME2|PFK3|SHM3|PCK1|FDH|CAC1|PGLP1|ACS|c-NAD-MDH2|HOT5|PFK2|ACAT2|AT5G55070|GAPA-2|GAPC2|GAPCP-2|CAT1|mMDH1|E1 ALPHA|AT1G64190|cICDH|PPC4|GAPCP-1|PGK|accD"/>
    <att type="real" name="Enrichment" value="1.845272373654485"/>
    <att type="real" name="Z-score" value="3.728686701483902"/>
    <att type="integer" name="#GeneInGOAndHitList" value="33"/>
    <att type="integer" name="#GeneInGO" value="262"/>
    <att type="integer" name="#GeneInHitList" value="1307"/>
    <att type="integer" name="#TotalGeneInLibrary" value="19148"/>
    <att type="real" name="%InGO" value="2.5248661055853097"/>
    <att type="real" name="STDV %InGO" value="0.4339386190480155"/>
    <att type="real" name="BestLogPInGroup" value="-3.745446915172503"/>
    <att type="real" name="BestEnrichmentInGroup" value="4.883448099974497"/>
    <att type="integer" name="FirstInGroupByEnrichment" value="0"/>
    <att type="integer" name="FirstInGroupByLogP" value="0"/>
    <att type="string" name="GeneID" value="814657|815120|816505|816672|818226|820664|820723|824077|828222|828733|829387|829943|831330|831500|833635|833655|834351|834417|834832|834876|835598|837848|837904|838199|838652|841757|842284|842724|842905|843206|844291|844293|844755"/>
    <att type="integer" name="_RANK_" value="1"/>
    <att type="string" name="_PATTERN_" value="M1"/>
    <att type="string" name="CLUSTER_LABEL" value=" "/>
    <att type="integer" name="#COUNT_001" value="33"/>
    <att type="integer" name="_MEMBER_MyList" value="1"/>
    <att type="real" name="_LogP_MyList" value="-3.310149950390303"/>
    <att type="string" name="Gene" value="ath01200"/>
    <att type="integer" name="GiniIndex" value="0"/>
    <att type="integer" name="CategoryID" value="24"/>
    <att type="string" name="PARENT_GO" value=""/>
    <att type="integer" name="EvidenceCutoff" value="0"/>
    <graphics type="CIRCLE" x="314.08651186084103" y="193.19737455595967"/>
  </node>
  <node label="ko01200" id="88">
    <att type="string" name="canonicalName" value="ko01200"/>
    <att type="string" name="Description" value="Carbon metabolism"/>
    <att type="string" name="Category" value="KEGG Pathway"/>
    <att type="real" name="LogP" value="-3.310149950390303"/>
    <att type="real" name="Log(q-value)" value="-1.3441463300651877"/>
    <att type="integer" name="GROUP_ID" value="16"/>
    <att type="string" name="Hits" value="RPI2|ACO3|HXK2|FBA1|LOS2|GOX2|PPC3|AT3G49160|NAD-ME2|PFK3|SHM3|PCK1|FDH|CAC1|PGLP1|ACS|c-NAD-MDH2|HOT5|PFK2|ACAT2|AT5G55070|GAPA-2|GAPC2|GAPCP-2|CAT1|mMDH1|E1 ALPHA|AT1G64190|cICDH|PPC4|GAPCP-1|PGK|accD"/>
    <att type="real" name="Enrichment" value="1.845272373654485"/>
    <att type="real" name="Z-score" value="3.728686701483902"/>
    <att type="integer" name="#GeneInGOAndHitList" value="33"/>
    <att type="integer" name="#GeneInGO" value="262"/>
    <att type="integer" name="#GeneInHitList" value="1307"/>
    <att type="integer" name="#TotalGeneInLibrary" value="19148"/>
    <att type="real" name="%InGO" value="2.5248661055853097"/>
    <att type="real" name="STDV %InGO" value="0.4339386190480155"/>
    <att type="real" name="BestLogPInGroup" value="-3.745446915172503"/>
    <att type="real" name="BestEnrichmentInGroup" value="4.883448099974497"/>
    <att type="integer" name="FirstInGroupByEnrichment" value="0"/>
    <att type="integer" name="FirstInGroupByLogP" value="0"/>
    <att type="string" name="GeneID" value="814657|815120|816505|816672|818226|820664|820723|824077|828222|828733|829387|829943|831330|831500|833635|833655|834351|834417|834832|834876|835598|837848|837904|838199|838652|841757|842284|842724|842905|843206|844291|844293|844755"/>
    <att type="integer" name="_RANK_" value="1"/>
    <att type="string" name="_PATTERN_" value="M1"/>
    <att type="string" name="CLUSTER_LABEL" value=" "/>
    <att type="integer" name="#COUNT_001" value="33"/>
    <att type="integer" name="_MEMBER_MyList" value="1"/>
    <att type="real" name="_LogP_MyList" value="-3.310149950390303"/>
    <att type="string" name="Gene" value="ko01200"/>
    <att type="integer" name="GiniIndex" value="0"/>
    <att type="integer" name="CategoryID" value="24"/>
    <att type="string" name="PARENT_GO" value=""/>
    <att type="integer" name="EvidenceCutoff" value="0"/>
    <graphics type="CIRCLE" x="191.28732236900103" y="428.8806561175801"/>
  </node>
  <node label="M00168" id="89">
    <att type="string" name="canonicalName" value="M00168"/>
    <att type="string" name="Description" value="CAM (Crassulacean acid metabolism), dark"/>
    <att type="string" name="Category" value="KEGG Pathway"/>
    <att type="real" name="LogP" value="-2.163480055839722"/>
    <att type="real" name="Log(q-value)" value="-0.6460008900560981"/>
    <att type="integer" name="GROUP_ID" value="16"/>
    <att type="string" name="Hits" value="PPC3|c-NAD-MDH2|mMDH1|PPC4"/>
    <att type="real" name="Enrichment" value="4.883448099974497"/>
    <att type="real" name="Z-score" value="3.6421775502731903"/>
    <att type="integer" name="#GeneInGOAndHitList" value="4"/>
    <att type="integer" name="#GeneInGO" value="12"/>
    <att type="integer" name="#GeneInHitList" value="1307"/>
    <att type="integer" name="#TotalGeneInLibrary" value="19148"/>
    <att type="real" name="%InGO" value="0.306044376434583"/>
    <att type="real" name="STDV %InGO" value="0.1527878508849764"/>
    <att type="real" name="BestLogPInGroup" value="-3.745446915172503"/>
    <att type="real" name="BestEnrichmentInGroup" value="4.883448099974497"/>
    <att type="integer" name="FirstInGroupByEnrichment" value="0"/>
    <att type="integer" name="FirstInGroupByLogP" value="0"/>
    <att type="string" name="GeneID" value="820723|834351|841757|843206"/>
    <att type="integer" name="_RANK_" value="1"/>
    <att type="string" name="_PATTERN_" value="M1"/>
    <att type="string" name="CLUSTER_LABEL" value=" "/>
    <att type="integer" name="#COUNT_001" value="4"/>
    <att type="integer" name="_MEMBER_MyList" value="1"/>
    <att type="real" name="_LogP_MyList" value="-2.163480055839722"/>
    <att type="string" name="Gene" value="M00168"/>
    <att type="integer" name="GiniIndex" value="0"/>
    <att type="integer" name="CategoryID" value="24"/>
    <att type="string" name="PARENT_GO" value=""/>
    <att type="integer" name="EvidenceCutoff" value="0"/>
    <graphics type="CIRCLE" x="263.96459707920224" y="177.2752277327697"/>
  </node>
  <node label="ath_M00168" id="90">
    <att type="string" name="canonicalName" value="ath_M00168"/>
    <att type="string" name="Description" value="CAM (Crassulacean acid metabolism), dark"/>
    <att type="string" name="Category" value="KEGG Pathway"/>
    <att type="real" name="LogP" value="-2.163480055839722"/>
    <att type="real" name="Log(q-value)" value="-0.6460008900560981"/>
    <att type="integer" name="GROUP_ID" value="16"/>
    <att type="string" name="Hits" value="PPC3|c-NAD-MDH2|mMDH1|PPC4"/>
    <att type="real" name="Enrichment" value="4.883448099974497"/>
    <att type="real" name="Z-score" value="3.6421775502731903"/>
    <att type="integer" name="#GeneInGOAndHitList" value="4"/>
    <att type="integer" name="#GeneInGO" value="12"/>
    <att type="integer" name="#GeneInHitList" value="1307"/>
    <att type="integer" name="#TotalGeneInLibrary" value="19148"/>
    <att type="real" name="%InGO" value="0.306044376434583"/>
    <att type="real" name="STDV %InGO" value="0.1527878508849764"/>
    <att type="real" name="BestLogPInGroup" value="-3.745446915172503"/>
    <att type="real" name="BestEnrichmentInGroup" value="4.883448099974497"/>
    <att type="integer" name="FirstInGroupByEnrichment" value="0"/>
    <att type="integer" name="FirstInGroupByLogP" value="0"/>
    <att type="string" name="GeneID" value="820723|834351|841757|843206"/>
    <att type="integer" name="_RANK_" value="1"/>
    <att type="string" name="_PATTERN_" value="M1"/>
    <att type="string" name="CLUSTER_LABEL" value=" "/>
    <att type="integer" name="#COUNT_001" value="4"/>
    <att type="integer" name="_MEMBER_MyList" value="1"/>
    <att type="real" name="_LogP_MyList" value="-2.163480055839722"/>
    <att type="string" name="Gene" value="ath_M00168"/>
    <att type="integer" name="GiniIndex" value="0"/>
    <att type="integer" name="CategoryID" value="24"/>
    <att type="string" name="PARENT_GO" value=""/>
    <att type="integer" name="EvidenceCutoff" value="0"/>
    <graphics type="CIRCLE" x="277.18661462703477" y="268.62519970462665"/>
  </node>
  <node label="ath_M00039" id="91">
    <att type="string" name="canonicalName" value="ath_M00039"/>
    <att type="string" name="Description" value="Monolignol biosynthesis, phenylalanine/tyrosine  =&gt; monolignol"/>
    <att type="string" name="Category" value="KEGG Pathway"/>
    <att type="real" name="LogP" value="-3.5688914420352176"/>
    <att type="real" name="Log(q-value)" value="-1.5338069025668035"/>
    <att type="integer" name="GROUP_ID" value="17"/>
    <att type="string" name="Hits" value="C4H|4CL2|PAL2|ELI3-1|CAD9|OMT1|4CL1|CAD1|CCR2"/>
    <att type="real" name="Enrichment" value="3.9955484454336787"/>
    <att type="real" name="Z-score" value="4.6614897347953494"/>
    <att type="integer" name="#GeneInGOAndHitList" value="9"/>
    <att type="integer" name="#GeneInGO" value="33"/>
    <att type="integer" name="#GeneInHitList" value="1307"/>
    <att type="integer" name="#TotalGeneInLibrary" value="19148"/>
    <att type="real" name="%InGO" value="0.6885998469778117"/>
    <att type="real" name="STDV %InGO" value="0.22874163423441088"/>
    <att type="real" name="BestLogPInGroup" value="-3.5688914420352176"/>
    <att type="real" name="BestEnrichmentInGroup" value="4.883448099974496"/>
    <att type="integer" name="FirstInGroupByEnrichment" value="0"/>
    <att type="integer" name="FirstInGroupByLogP" value="0"/>
    <att type="string" name="GeneID" value="817599|821678|824493|829954|830088|835504|841593|843600|844421"/>
    <att type="integer" name="_RANK_" value="1"/>
    <att type="string" name="_PATTERN_" value="M1"/>
    <att type="string" name="CLUSTER_LABEL" value=" "/>
    <att type="integer" name="#COUNT_001" value="9"/>
    <att type="integer" name="_MEMBER_MyList" value="1"/>
    <att type="real" name="_LogP_MyList" value="-3.5688914420352176"/>
    <att type="string" name="Gene" value="ath_M00039"/>
    <att type="integer" name="GiniIndex" value="0"/>
    <att type="integer" name="CategoryID" value="24"/>
    <att type="string" name="PARENT_GO" value=""/>
    <att type="integer" name="EvidenceCutoff" value="0"/>
    <graphics type="CIRCLE" x="206.94167201705278" y="295.96095977245983"/>
  </node>
  <node label="ath00130" id="92">
    <att type="string" name="canonicalName" value="ath00130"/>
    <att type="string" name="Description" value="Ubiquinone and other terpenoid-quinone biosynthesis"/>
    <att type="string" name="Category" value="KEGG Pathway"/>
    <att type="real" name="LogP" value="-3.360004943916963"/>
    <att type="real" name="Log(q-value)" value="-1.3636089283309853"/>
    <att type="integer" name="GROUP_ID" value="17"/>
    <att type="string" name="Hits" value="TAT3|C4H|4CL2|AT3G24200|AT5G36160|TAT7|PDS1|4CL1|G-TMT"/>
    <att type="real" name="Enrichment" value="3.767231391408897"/>
    <att type="real" name="Z-score" value="4.4350000979437025"/>
    <att type="integer" name="#GeneInGOAndHitList" value="9"/>
    <att type="integer" name="#GeneInGO" value="35"/>
    <att type="integer" name="#GeneInHitList" value="1307"/>
    <att type="integer" name="#TotalGeneInLibrary" value="19148"/>
    <att type="real" name="%InGO" value="0.6885998469778117"/>
    <att type="real" name="STDV %InGO" value="0.22874163423441088"/>
    <att type="real" name="BestLogPInGroup" value="-3.5688914420352176"/>
    <att type="real" name="BestEnrichmentInGroup" value="4.883448099974496"/>
    <att type="integer" name="FirstInGroupByEnrichment" value="0"/>
    <att type="integer" name="FirstInGroupByLogP" value="0"/>
    <att type="string" name="GeneID" value="817022|817599|821678|822006|833613|835480|837168|841593|842805"/>
    <att type="integer" name="_RANK_" value="1"/>
    <att type="string" name="_PATTERN_" value="M1"/>
    <att type="string" name="CLUSTER_LABEL" value=" "/>
    <att type="integer" name="#COUNT_001" value="9"/>
    <att type="integer" name="_MEMBER_MyList" value="1"/>
    <att type="real" name="_LogP_MyList" value="-3.360004943916963"/>
    <att type="string" name="Gene" value="ath00130"/>
    <att type="integer" name="GiniIndex" value="0"/>
    <att type="integer" name="CategoryID" value="24"/>
    <att type="string" name="PARENT_GO" value=""/>
    <att type="integer" name="EvidenceCutoff" value="0"/>
    <graphics type="CIRCLE" x="186.90013229865343" y="163.79193855637558"/>
  </node>
  <node label="ko00130" id="93">
    <att type="string" name="canonicalName" value="ko00130"/>
    <att type="string" name="Description" value="Ubiquinone and other terpenoid-quinone biosynthesis"/>
    <att type="string" name="Category" value="KEGG Pathway"/>
    <att type="real" name="LogP" value="-3.360004943916963"/>
    <att type="real" name="Log(q-value)" value="-1.3636089283309853"/>
    <att type="integer" name="GROUP_ID" value="17"/>
    <att type="string" name="Hits" value="TAT3|C4H|4CL2|AT3G24200|AT5G36160|TAT7|PDS1|4CL1|G-TMT"/>
    <att type="real" name="Enrichment" value="3.767231391408897"/>
    <att type="real" name="Z-score" value="4.4350000979437025"/>
    <att type="integer" name="#GeneInGOAndHitList" value="9"/>
    <att type="integer" name="#GeneInGO" value="35"/>
    <att type="integer" name="#GeneInHitList" value="1307"/>
    <att type="integer" name="#TotalGeneInLibrary" value="19148"/>
    <att type="real" name="%InGO" value="0.6885998469778117"/>
    <att type="real" name="STDV %InGO" value="0.22874163423441088"/>
    <att type="real" name="BestLogPInGroup" value="-3.5688914420352176"/>
    <att type="real" name="BestEnrichmentInGroup" value="4.883448099974496"/>
    <att type="integer" name="FirstInGroupByEnrichment" value="0"/>
    <att type="integer" name="FirstInGroupByLogP" value="0"/>
    <att type="string" name="GeneID" value="817022|817599|821678|822006|833613|835480|837168|841593|842805"/>
    <att type="integer" name="_RANK_" value="1"/>
    <att type="string" name="_PATTERN_" value="M1"/>
    <att type="string" name="CLUSTER_LABEL" value=" "/>
    <att type="integer" name="#COUNT_001" value="9"/>
    <att type="integer" name="_MEMBER_MyList" value="1"/>
    <att type="real" name="_LogP_MyList" value="-3.360004943916963"/>
    <att type="string" name="Gene" value="ko00130"/>
    <att type="integer" name="GiniIndex" value="0"/>
    <att type="integer" name="CategoryID" value="24"/>
    <att type="string" name="PARENT_GO" value=""/>
    <att type="integer" name="EvidenceCutoff" value="0"/>
    <graphics type="CIRCLE" x="316.7960513156557" y="448.8472704306988"/>
  </node>
  <node label="M00137" id="94">
    <att type="string" name="canonicalName" value="M00137"/>
    <att type="string" name="Description" value="Flavanone biosynthesis, phenylalanine =&gt; naringenin"/>
    <att type="string" name="Category" value="KEGG Pathway"/>
    <att type="real" name="LogP" value="-2.6061581041399537"/>
    <att type="real" name="Log(q-value)" value="-0.8831925325011329"/>
    <att type="integer" name="GROUP_ID" value="17"/>
    <att type="string" name="Hits" value="C4H|4CL2|PAL2|TT4|4CL1"/>
    <att type="real" name="Enrichment" value="4.883448099974496"/>
    <att type="real" name="Z-score" value="4.072397526903346"/>
    <att type="integer" name="#GeneInGOAndHitList" value="5"/>
    <att type="integer" name="#GeneInGO" value="15"/>
    <att type="integer" name="#GeneInHitList" value="1307"/>
    <att type="integer" name="#TotalGeneInLibrary" value="19148"/>
    <att type="real" name="%InGO" value="0.38255547054322875"/>
    <att type="real" name="STDV %InGO" value="0.17075644827084926"/>
    <att type="real" name="BestLogPInGroup" value="-3.5688914420352176"/>
    <att type="real" name="BestEnrichmentInGroup" value="4.883448099974496"/>
    <att type="integer" name="FirstInGroupByEnrichment" value="0"/>
    <att type="integer" name="FirstInGroupByLogP" value="0"/>
    <att type="string" name="GeneID" value="817599|821678|824493|831241|841593"/>
    <att type="integer" name="_RANK_" value="1"/>
    <att type="string" name="_PATTERN_" value="M1"/>
    <att type="string" name="CLUSTER_LABEL" value=" "/>
    <att type="integer" name="#COUNT_001" value="5"/>
    <att type="integer" name="_MEMBER_MyList" value="1"/>
    <att type="real" name="_LogP_MyList" value="-2.6061581041399537"/>
    <att type="string" name="Gene" value="M00137"/>
    <att type="integer" name="GiniIndex" value="0"/>
    <att type="integer" name="CategoryID" value="24"/>
    <att type="string" name="PARENT_GO" value=""/>
    <att type="integer" name="EvidenceCutoff" value="0"/>
    <graphics type="CIRCLE" x="422.090151461336" y="230.65468490638966"/>
  </node>
  <node label="ath_M00137" id="95">
    <att type="string" name="canonicalName" value="ath_M00137"/>
    <att type="string" name="Description" value="Flavanone biosynthesis, phenylalanine =&gt; naringenin"/>
    <att type="string" name="Category" value="KEGG Pathway"/>
    <att type="real" name="LogP" value="-2.6061581041399537"/>
    <att type="real" name="Log(q-value)" value="-0.8831925325011329"/>
    <att type="integer" name="GROUP_ID" value="17"/>
    <att type="string" name="Hits" value="C4H|4CL2|PAL2|TT4|4CL1"/>
    <att type="real" name="Enrichment" value="4.883448099974496"/>
    <att type="real" name="Z-score" value="4.072397526903346"/>
    <att type="integer" name="#GeneInGOAndHitList" value="5"/>
    <att type="integer" name="#GeneInGO" value="15"/>
    <att type="integer" name="#GeneInHitList" value="1307"/>
    <att type="integer" name="#TotalGeneInLibrary" value="19148"/>
    <att type="real" name="%InGO" value="0.38255547054322875"/>
    <att type="real" name="STDV %InGO" value="0.17075644827084926"/>
    <att type="real" name="BestLogPInGroup" value="-3.5688914420352176"/>
    <att type="real" name="BestEnrichmentInGroup" value="4.883448099974496"/>
    <att type="integer" name="FirstInGroupByEnrichment" value="0"/>
    <att type="integer" name="FirstInGroupByLogP" value="0"/>
    <att type="string" name="GeneID" value="817599|821678|824493|831241|841593"/>
    <att type="integer" name="_RANK_" value="1"/>
    <att type="string" name="_PATTERN_" value="M1"/>
    <att type="string" name="CLUSTER_LABEL" value=" "/>
    <att type="integer" name="#COUNT_001" value="5"/>
    <att type="integer" name="_MEMBER_MyList" value="1"/>
    <att type="real" name="_LogP_MyList" value="-2.6061581041399537"/>
    <att type="string" name="Gene" value="ath_M00137"/>
    <att type="integer" name="GiniIndex" value="0"/>
    <att type="integer" name="CategoryID" value="24"/>
    <att type="string" name="PARENT_GO" value=""/>
    <att type="integer" name="EvidenceCutoff" value="0"/>
    <graphics type="CIRCLE" x="389.486488292632" y="178.95227012059263"/>
  </node>
  <node label="ath00360" id="96">
    <att type="string" name="canonicalName" value="ath00360"/>
    <att type="string" name="Description" value="Phenylalanine metabolism"/>
    <att type="string" name="Category" value="KEGG Pathway"/>
    <att type="real" name="LogP" value="-2.1689421182637822"/>
    <att type="real" name="Log(q-value)" value="-0.6460008900560981"/>
    <att type="integer" name="GROUP_ID" value="17"/>
    <att type="string" name="Hits" value="TAT3|C4H|4CL2|PAL2|AT5G36160|TAT7|PDS1|4CL1"/>
    <att type="real" name="Enrichment" value="2.7905417714139977"/>
    <att type="real" name="Z-score" value="3.144146556650207"/>
    <att type="integer" name="#GeneInGOAndHitList" value="8"/>
    <att type="integer" name="#GeneInGO" value="42"/>
    <att type="integer" name="#GeneInHitList" value="1307"/>
    <att type="integer" name="#TotalGeneInLibrary" value="19148"/>
    <att type="real" name="%InGO" value="0.612088752869166"/>
    <att type="real" name="STDV %InGO" value="0.2157427387853013"/>
    <att type="real" name="BestLogPInGroup" value="-3.5688914420352176"/>
    <att type="real" name="BestEnrichmentInGroup" value="4.883448099974496"/>
    <att type="integer" name="FirstInGroupByEnrichment" value="0"/>
    <att type="integer" name="FirstInGroupByLogP" value="0"/>
    <att type="string" name="GeneID" value="817022|817599|821678|824493|833613|835480|837168|841593"/>
    <att type="integer" name="_RANK_" value="1"/>
    <att type="string" name="_PATTERN_" value="M1"/>
    <att type="string" name="CLUSTER_LABEL" value=" "/>
    <att type="integer" name="#COUNT_001" value="8"/>
    <att type="integer" name="_MEMBER_MyList" value="1"/>
    <att type="real" name="_LogP_MyList" value="-2.1689421182637822"/>
    <att type="string" name="Gene" value="ath00360"/>
    <att type="integer" name="GiniIndex" value="0"/>
    <att type="integer" name="CategoryID" value="24"/>
    <att type="string" name="PARENT_GO" value=""/>
    <att type="integer" name="EvidenceCutoff" value="0"/>
    <graphics type="CIRCLE" x="379.19958444136864" y="371.95867528983035"/>
  </node>
  <node label="ko00360" id="97">
    <att type="string" name="canonicalName" value="ko00360"/>
    <att type="string" name="Description" value="Phenylalanine metabolism"/>
    <att type="string" name="Category" value="KEGG Pathway"/>
    <att type="real" name="LogP" value="-2.1689421182637822"/>
    <att type="real" name="Log(q-value)" value="-0.6460008900560981"/>
    <att type="integer" name="GROUP_ID" value="17"/>
    <att type="string" name="Hits" value="TAT3|C4H|4CL2|PAL2|AT5G36160|TAT7|PDS1|4CL1"/>
    <att type="real" name="Enrichment" value="2.7905417714139977"/>
    <att type="real" name="Z-score" value="3.144146556650207"/>
    <att type="integer" name="#GeneInGOAndHitList" value="8"/>
    <att type="integer" name="#GeneInGO" value="42"/>
    <att type="integer" name="#GeneInHitList" value="1307"/>
    <att type="integer" name="#TotalGeneInLibrary" value="19148"/>
    <att type="real" name="%InGO" value="0.612088752869166"/>
    <att type="real" name="STDV %InGO" value="0.2157427387853013"/>
    <att type="real" name="BestLogPInGroup" value="-3.5688914420352176"/>
    <att type="real" name="BestEnrichmentInGroup" value="4.883448099974496"/>
    <att type="integer" name="FirstInGroupByEnrichment" value="0"/>
    <att type="integer" name="FirstInGroupByLogP" value="0"/>
    <att type="string" name="GeneID" value="817022|817599|821678|824493|833613|835480|837168|841593"/>
    <att type="integer" name="_RANK_" value="1"/>
    <att type="string" name="_PATTERN_" value="M1"/>
    <att type="string" name="CLUSTER_LABEL" value=" "/>
    <att type="integer" name="#COUNT_001" value="8"/>
    <att type="integer" name="_MEMBER_MyList" value="1"/>
    <att type="real" name="_LogP_MyList" value="-2.1689421182637822"/>
    <att type="string" name="Gene" value="ko00360"/>
    <att type="integer" name="GiniIndex" value="0"/>
    <att type="integer" name="CategoryID" value="24"/>
    <att type="string" name="PARENT_GO" value=""/>
    <att type="integer" name="EvidenceCutoff" value="0"/>
    <graphics type="CIRCLE" x="203.80642524340632" y="186.557048907072"/>
  </node>
  <node label="M00113" id="98">
    <att type="string" name="canonicalName" value="M00113"/>
    <att type="string" name="Description" value="Jasmonic acid biosynthesis"/>
    <att type="string" name="Category" value="KEGG Pathway"/>
    <att type="real" name="LogP" value="-3.4987091631801426"/>
    <att type="real" name="Log(q-value)" value="-1.4783478805324348"/>
    <att type="integer" name="GROUP_ID" value="18"/>
    <att type="string" name="Hits" value="OPR3|ACX4|ACX1|AIM1|AOS|OPCL1|LOX6|OPR2"/>
    <att type="real" name="Enrichment" value="4.3408427555328855"/>
    <att type="real" name="Z-score" value="4.701767852125361"/>
    <att type="integer" name="#GeneInGOAndHitList" value="8"/>
    <att type="integer" name="#GeneInGO" value="27"/>
    <att type="integer" name="#GeneInHitList" value="1307"/>
    <att type="integer" name="#TotalGeneInLibrary" value="19148"/>
    <att type="real" name="%InGO" value="0.612088752869166"/>
    <att type="real" name="STDV %InGO" value="0.2157427387853013"/>
    <att type="real" name="BestLogPInGroup" value="-3.5688914420352176"/>
    <att type="real" name="BestEnrichmentInGroup" value="5.170709752914172"/>
    <att type="integer" name="FirstInGroupByEnrichment" value="0"/>
    <att type="integer" name="FirstInGroupByLogP" value="0"/>
    <att type="string" name="GeneID" value="815160|824347|827381|829022|834273|838639|843077|844002"/>
    <att type="integer" name="_RANK_" value="1"/>
    <att type="string" name="_PATTERN_" value="M1"/>
    <att type="string" name="CLUSTER_LABEL" value=" "/>
    <att type="integer" name="#COUNT_001" value="8"/>
    <att type="integer" name="_MEMBER_MyList" value="1"/>
    <att type="real" name="_LogP_MyList" value="-3.4987091631801426"/>
    <att type="string" name="Gene" value="M00113"/>
    <att type="integer" name="GiniIndex" value="0"/>
    <att type="integer" name="CategoryID" value="24"/>
    <att type="string" name="PARENT_GO" value=""/>
    <att type="integer" name="EvidenceCutoff" value="0"/>
    <graphics type="CIRCLE" x="267.0556482926012" y="308.11330551046444"/>
  </node>
  <node label="ath_M00113" id="99">
    <att type="string" name="canonicalName" value="ath_M00113"/>
    <att type="string" name="Description" value="Jasmonic acid biosynthesis"/>
    <att type="string" name="Category" value="KEGG Pathway"/>
    <att type="real" name="LogP" value="-3.4987091631801426"/>
    <att type="real" name="Log(q-value)" value="-1.4783478805324348"/>
    <att type="integer" name="GROUP_ID" value="18"/>
    <att type="string" name="Hits" value="OPR3|ACX4|ACX1|AIM1|AOS|OPCL1|LOX6|OPR2"/>
    <att type="real" name="Enrichment" value="4.3408427555328855"/>
    <att type="real" name="Z-score" value="4.701767852125361"/>
    <att type="integer" name="#GeneInGOAndHitList" value="8"/>
    <att type="integer" name="#GeneInGO" value="27"/>
    <att type="integer" name="#GeneInHitList" value="1307"/>
    <att type="integer" name="#TotalGeneInLibrary" value="19148"/>
    <att type="real" name="%InGO" value="0.612088752869166"/>
    <att type="real" name="STDV %InGO" value="0.2157427387853013"/>
    <att type="real" name="BestLogPInGroup" value="-3.5688914420352176"/>
    <att type="real" name="BestEnrichmentInGroup" value="5.170709752914172"/>
    <att type="integer" name="FirstInGroupByEnrichment" value="0"/>
    <att type="integer" name="FirstInGroupByLogP" value="0"/>
    <att type="string" name="GeneID" value="815160|824347|827381|829022|834273|838639|843077|844002"/>
    <att type="integer" name="_RANK_" value="1"/>
    <att type="string" name="_PATTERN_" value="M1"/>
    <att type="string" name="CLUSTER_LABEL" value=" "/>
    <att type="integer" name="#COUNT_001" value="8"/>
    <att type="integer" name="_MEMBER_MyList" value="1"/>
    <att type="real" name="_LogP_MyList" value="-3.4987091631801426"/>
    <att type="string" name="Gene" value="ath_M00113"/>
    <att type="integer" name="GiniIndex" value="0"/>
    <att type="integer" name="CategoryID" value="24"/>
    <att type="string" name="PARENT_GO" value=""/>
    <att type="integer" name="EvidenceCutoff" value="0"/>
    <graphics type="CIRCLE" x="360.4956163872787" y="359.6016362488607"/>
  </node>
  <node label="ath00592" id="100">
    <att type="string" name="canonicalName" value="ath00592"/>
    <att type="string" name="Description" value="alpha-Linolenic acid metabolism"/>
    <att type="string" name="Category" value="KEGG Pathway"/>
    <att type="real" name="LogP" value="-3.2619063070844208"/>
    <att type="real" name="Log(q-value)" value="-1.326927019626934"/>
    <att type="integer" name="GROUP_ID" value="18"/>
    <att type="string" name="Hits" value="OPR3|ACX4|ACX1|AIM1|AOS|OPCL1|LOX6|OPR2|ADH1"/>
    <att type="real" name="Enrichment" value="3.6625860749808723"/>
    <att type="real" name="Z-score" value="4.327931757225711"/>
    <att type="integer" name="#GeneInGOAndHitList" value="9"/>
    <att type="integer" name="#GeneInGO" value="36"/>
    <att type="integer" name="#GeneInHitList" value="1307"/>
    <att type="integer" name="#TotalGeneInLibrary" value="19148"/>
    <att type="real" name="%InGO" value="0.6885998469778117"/>
    <att type="real" name="STDV %InGO" value="0.22874163423441088"/>
    <att type="real" name="BestLogPInGroup" value="-3.5688914420352176"/>
    <att type="real" name="BestEnrichmentInGroup" value="5.170709752914172"/>
    <att type="integer" name="FirstInGroupByEnrichment" value="0"/>
    <att type="integer" name="FirstInGroupByLogP" value="0"/>
    <att type="string" name="GeneID" value="815160|824347|827381|829022|834273|838639|843077|844002|844047"/>
    <att type="integer" name="_RANK_" value="1"/>
    <att type="string" name="_PATTERN_" value="M1"/>
    <att type="string" name="CLUSTER_LABEL" value=" "/>
    <att type="integer" name="#COUNT_001" value="9"/>
    <att type="integer" name="_MEMBER_MyList" value="1"/>
    <att type="real" name="_LogP_MyList" value="-3.2619063070844208"/>
    <att type="string" name="Gene" value="ath00592"/>
    <att type="integer" name="GiniIndex" value="0"/>
    <att type="integer" name="CategoryID" value="24"/>
    <att type="string" name="PARENT_GO" value=""/>
    <att type="integer" name="EvidenceCutoff" value="0"/>
    <graphics type="CIRCLE" x="440.9583594278701" y="233.09643024242712"/>
  </node>
  <node label="ko00592" id="101">
    <att type="string" name="canonicalName" value="ko00592"/>
    <att type="string" name="Description" value="alpha-Linolenic acid metabolism"/>
    <att type="string" name="Category" value="KEGG Pathway"/>
    <att type="real" name="LogP" value="-3.2619063070844208"/>
    <att type="real" name="Log(q-value)" value="-1.326927019626934"/>
    <att type="integer" name="GROUP_ID" value="18"/>
    <att type="string" name="Hits" value="OPR3|ACX4|ACX1|AIM1|AOS|OPCL1|LOX6|OPR2|ADH1"/>
    <att type="real" name="Enrichment" value="3.6625860749808723"/>
    <att type="real" name="Z-score" value="4.327931757225711"/>
    <att type="integer" name="#GeneInGOAndHitList" value="9"/>
    <att type="integer" name="#GeneInGO" value="36"/>
    <att type="integer" name="#GeneInHitList" value="1307"/>
    <att type="integer" name="#TotalGeneInLibrary" value="19148"/>
    <att type="real" name="%InGO" value="0.6885998469778117"/>
    <att type="real" name="STDV %InGO" value="0.22874163423441088"/>
    <att type="real" name="BestLogPInGroup" value="-3.5688914420352176"/>
    <att type="real" name="BestEnrichmentInGroup" value="5.170709752914172"/>
    <att type="integer" name="FirstInGroupByEnrichment" value="0"/>
    <att type="integer" name="FirstInGroupByLogP" value="0"/>
    <att type="string" name="GeneID" value="815160|824347|827381|829022|834273|838639|843077|844002|844047"/>
    <att type="integer" name="_RANK_" value="1"/>
    <att type="string" name="_PATTERN_" value="M1"/>
    <att type="string" name="CLUSTER_LABEL" value=" "/>
    <att type="integer" name="#COUNT_001" value="9"/>
    <att type="integer" name="_MEMBER_MyList" value="1"/>
    <att type="real" name="_LogP_MyList" value="-3.2619063070844208"/>
    <att type="string" name="Gene" value="ko00592"/>
    <att type="integer" name="GiniIndex" value="0"/>
    <att type="integer" name="CategoryID" value="24"/>
    <att type="string" name="PARENT_GO" value=""/>
    <att type="integer" name="EvidenceCutoff" value="0"/>
    <graphics type="CIRCLE" x="320.7122384843638" y="258.9018831253801"/>
  </node>
  <node label="GO:0031408" id="102">
    <att type="string" name="canonicalName" value="GO:0031408"/>
    <att type="string" name="Description" value="oxylipin biosynthetic process"/>
    <att type="string" name="Category" value="GO Biological Processes"/>
    <att type="real" name="LogP" value="-3.1919936701492904"/>
    <att type="real" name="Log(q-value)" value="-1.2965711241098825"/>
    <att type="integer" name="GROUP_ID" value="18"/>
    <att type="string" name="Hits" value="OPR3|LOX5|AOS|LOX1|LOX6|OPR2"/>
    <att type="real" name="Enrichment" value="5.170709752914172"/>
    <att type="real" name="Z-score" value="4.656334358349841"/>
    <att type="integer" name="#GeneInGOAndHitList" value="6"/>
    <att type="integer" name="#GeneInGO" value="17"/>
    <att type="integer" name="#GeneInHitList" value="1307"/>
    <att type="integer" name="#TotalGeneInLibrary" value="19148"/>
    <att type="real" name="%InGO" value="0.4590665646518745"/>
    <att type="real" name="STDV %InGO" value="0.18698246986149766"/>
    <att type="real" name="BestLogPInGroup" value="-3.5688914420352176"/>
    <att type="real" name="BestEnrichmentInGroup" value="5.170709752914172"/>
    <att type="integer" name="FirstInGroupByEnrichment" value="0"/>
    <att type="integer" name="FirstInGroupByLogP" value="0"/>
    <att type="string" name="GeneID" value="815160|821808|834273|841944|843077|844002"/>
    <att type="integer" name="_RANK_" value="1"/>
    <att type="string" name="_PATTERN_" value="M1"/>
    <att type="string" name="CLUSTER_LABEL" value=" "/>
    <att type="integer" name="#COUNT_001" value="6"/>
    <att type="integer" name="_MEMBER_MyList" value="1"/>
    <att type="real" name="_LogP_MyList" value="-3.1919936701492904"/>
    <att type="string" name="Gene" value="GO:0031408"/>
    <att type="integer" name="GiniIndex" value="0"/>
    <att type="integer" name="CategoryID" value="19"/>
    <att type="string" name="PARENT_GO" value="19_GO:0008152 metabolic process"/>
    <att type="integer" name="EvidenceCutoff" value="0"/>
    <graphics type="CIRCLE" x="362.7073591999357" y="449.3942259813197"/>
  </node>
  <node label="GO:0031407" id="103">
    <att type="string" name="canonicalName" value="GO:0031407"/>
    <att type="string" name="Description" value="oxylipin metabolic process"/>
    <att type="string" name="Category" value="GO Biological Processes"/>
    <att type="real" name="LogP" value="-2.9024087163062386"/>
    <att type="real" name="Log(q-value)" value="-1.0982928852105185"/>
    <att type="integer" name="GROUP_ID" value="18"/>
    <att type="string" name="Hits" value="OPR3|LOX5|AOS|LOX1|LOX6|OPR2"/>
    <att type="real" name="Enrichment" value="4.626424515765312"/>
    <att type="real" name="Z-score" value="4.280434686910014"/>
    <att type="integer" name="#GeneInGOAndHitList" value="6"/>
    <att type="integer" name="#GeneInGO" value="19"/>
    <att type="integer" name="#GeneInHitList" value="1307"/>
    <att type="integer" name="#TotalGeneInLibrary" value="19148"/>
    <att type="real" name="%InGO" value="0.4590665646518745"/>
    <att type="real" name="STDV %InGO" value="0.18698246986149766"/>
    <att type="real" name="BestLogPInGroup" value="-3.5688914420352176"/>
    <att type="real" name="BestEnrichmentInGroup" value="5.170709752914172"/>
    <att type="integer" name="FirstInGroupByEnrichment" value="0"/>
    <att type="integer" name="FirstInGroupByLogP" value="0"/>
    <att type="string" name="GeneID" value="815160|821808|834273|841944|843077|844002"/>
    <att type="integer" name="_RANK_" value="1"/>
    <att type="string" name="_PATTERN_" value="M1"/>
    <att type="string" name="CLUSTER_LABEL" value=" "/>
    <att type="integer" name="#COUNT_001" value="6"/>
    <att type="integer" name="_MEMBER_MyList" value="1"/>
    <att type="real" name="_LogP_MyList" value="-2.9024087163062386"/>
    <att type="string" name="Gene" value="GO:0031407"/>
    <att type="integer" name="GiniIndex" value="0"/>
    <att type="integer" name="CategoryID" value="19"/>
    <att type="string" name="PARENT_GO" value="19_GO:0008152 metabolic process"/>
    <att type="integer" name="EvidenceCutoff" value="0"/>
    <graphics type="CIRCLE" x="253.1137426332701" y="245.0195044324236"/>
  </node>
  <node label="GO:0009694" id="104">
    <att type="string" name="canonicalName" value="GO:0009694"/>
    <att type="string" name="Description" value="jasmonic acid metabolic process"/>
    <att type="string" name="Category" value="GO Biological Processes"/>
    <att type="real" name="LogP" value="-2.84139498276888"/>
    <att type="real" name="Log(q-value)" value="-1.051482621499446"/>
    <att type="integer" name="GROUP_ID" value="18"/>
    <att type="string" name="Hits" value="OPR3|SSI2|ACX1|AIM1|AOS|CYP94B1|OPCL1|LOX1|LOX6|MES15|OPR2"/>
    <att type="real" name="Enrichment" value="2.8272594263010244"/>
    <att type="real" name="Z-score" value="3.7393995014770387"/>
    <att type="integer" name="#GeneInGOAndHitList" value="11"/>
    <att type="integer" name="#GeneInGO" value="57"/>
    <att type="integer" name="#GeneInHitList" value="1307"/>
    <att type="integer" name="#TotalGeneInLibrary" value="19148"/>
    <att type="real" name="%InGO" value="0.8416220351951033"/>
    <att type="real" name="STDV %InGO" value="0.252688491039337"/>
    <att type="real" name="BestLogPInGroup" value="-3.5688914420352176"/>
    <att type="real" name="BestEnrichmentInGroup" value="5.170709752914172"/>
    <att type="integer" name="FirstInGroupByEnrichment" value="0"/>
    <att type="integer" name="FirstInGroupByLogP" value="0"/>
    <att type="string" name="GeneID" value="815160|818973|827381|829022|834273|836464|838639|841944|843077|843255|844002"/>
    <att type="integer" name="_RANK_" value="1"/>
    <att type="string" name="_PATTERN_" value="M1"/>
    <att type="string" name="CLUSTER_LABEL" value=" "/>
    <att type="integer" name="#COUNT_001" value="11"/>
    <att type="integer" name="_MEMBER_MyList" value="1"/>
    <att type="real" name="_LogP_MyList" value="-2.84139498276888"/>
    <att type="string" name="Gene" value="GO:0009694"/>
    <att type="integer" name="GiniIndex" value="0"/>
    <att type="integer" name="CategoryID" value="19"/>
    <att type="string" name="PARENT_GO" value="19_GO:0008152 metabolic process"/>
    <att type="integer" name="EvidenceCutoff" value="0"/>
    <graphics type="CIRCLE" x="287.48158723275685" y="310.42511614981913"/>
  </node>
  <node label="ko00195" id="105">
    <att type="string" name="canonicalName" value="ko00195"/>
    <att type="string" name="Description" value="Photosynthesis"/>
    <att type="string" name="Category" value="KEGG Pathway"/>
    <att type="real" name="LogP" value="-3.2503782892665853"/>
    <att type="real" name="Log(q-value)" value="-1.326927019626934"/>
    <att type="integer" name="GROUP_ID" value="20"/>
    <att type="string" name="Hits" value="AT2G07707|PETC|psbB|psbE|petA|psaA|psaB|psbC|petN|atpH|atpA|psbI|psbK|psbA"/>
    <att type="real" name="Enrichment" value="2.6987476341964327"/>
    <att type="real" name="Z-score" value="4.016207176493272"/>
    <att type="integer" name="#GeneInGOAndHitList" value="14"/>
    <att type="integer" name="#GeneInGO" value="76"/>
    <att type="integer" name="#GeneInHitList" value="1307"/>
    <att type="integer" name="#TotalGeneInLibrary" value="19148"/>
    <att type="real" name="%InGO" value="1.0711553175210407"/>
    <att type="real" name="STDV %InGO" value="0.2847409298319057"/>
    <att type="real" name="BestLogPInGroup" value="-3.2503782892665853"/>
    <att type="real" name="BestEnrichmentInGroup" value="2.6987476341964327"/>
    <att type="integer" name="FirstInGroupByEnrichment" value="0"/>
    <att type="integer" name="FirstInGroupByLogP" value="0"/>
    <att type="string" name="GeneID" value="815382|827996|844733|844745|844748|844768|844770|844773|844779|844788|844790|844794|844795|844802"/>
    <att type="integer" name="_RANK_" value="1"/>
    <att type="string" name="_PATTERN_" value="M1"/>
    <att type="string" name="CLUSTER_LABEL" value=" "/>
    <att type="integer" name="#COUNT_001" value="14"/>
    <att type="integer" name="_MEMBER_MyList" value="1"/>
    <att type="real" name="_LogP_MyList" value="-3.2503782892665853"/>
    <att type="string" name="Gene" value="ko00195"/>
    <att type="integer" name="GiniIndex" value="0"/>
    <att type="integer" name="CategoryID" value="24"/>
    <att type="string" name="PARENT_GO" value=""/>
    <att type="integer" name="EvidenceCutoff" value="0"/>
    <graphics type="CIRCLE" x="326.6737507508841" y="190.97774504407707"/>
  </node>
  <node label="ath00071" id="106">
    <att type="string" name="canonicalName" value="ath00071"/>
    <att type="string" name="Description" value="Fatty acid degradation"/>
    <att type="string" name="Category" value="KEGG Pathway"/>
    <att type="real" name="LogP" value="-4.171100337875021"/>
    <att type="real" name="Log(q-value)" value="-1.9166558491939454"/>
    <att type="integer" name="GROUP_ID" value="13"/>
    <att type="string" name="Hits" value="ALDH2B4|ACX4|AT4G11030|ACX1|AIM1|HOT5|ACAT2|ALDH2B7|ALDH3H1|ALDH7B4|ADH1"/>
    <att type="real" name="Enrichment" value="3.930580178028253"/>
    <att type="real" name="Z-score" value="5.084261155124423"/>
    <att type="integer" name="#GeneInGOAndHitList" value="11"/>
    <att type="integer" name="#GeneInGO" value="41"/>
    <att type="integer" name="#GeneInHitList" value="1307"/>
    <att type="integer" name="#TotalGeneInLibrary" value="19148"/>
    <att type="real" name="%InGO" value="0.8416220351951033"/>
    <att type="real" name="STDV %InGO" value="0.252688491039337"/>
    <att type="real" name="BestLogPInGroup" value="-4.171100337875021"/>
    <att type="real" name="BestEnrichmentInGroup" value="4.5466585758383244"/>
    <att type="integer" name="FirstInGroupByEnrichment" value="1"/>
    <att type="integer" name="FirstInGroupByLogP" value="1"/>
    <att type="string" name="GeneID" value="823955|824347|826704|827381|829022|834417|834876|838991|841020|841849|844047"/>
    <att type="integer" name="_RANK_" value="1"/>
    <att type="string" name="_PATTERN_" value="M1"/>
    <att type="string" name="CLUSTER_LABEL" value="Fatty acid degradation"/>
    <att type="integer" name="#COUNT_001" value="11"/>
    <att type="integer" name="_MEMBER_MyList" value="1"/>
    <att type="real" name="_LogP_MyList" value="-4.171100337875021"/>
    <att type="string" name="Gene" value="ath00071"/>
    <att type="integer" name="GiniIndex" value="0"/>
    <att type="integer" name="CategoryID" value="24"/>
    <att type="string" name="PARENT_GO" value=""/>
    <att type="integer" name="EvidenceCutoff" value="0"/>
    <graphics type="CIRCLE" x="311.9221290174482" y="301.4743300996904"/>
  </node>
  <node label="ath00010" id="107">
    <att type="string" name="canonicalName" value="ath00010"/>
    <att type="string" name="Description" value="Glycolysis / Gluconeogenesis"/>
    <att type="string" name="Category" value="KEGG Pathway"/>
    <att type="real" name="LogP" value="-5.446198318155659"/>
    <att type="real" name="Log(q-value)" value="-2.7938138208025456"/>
    <att type="integer" name="GROUP_ID" value="7"/>
    <att type="string" name="Hits" value="HXK2|FBA1|LOS2|ALDH2B4|AT3G49160|AT3G61610|PFK3|AT4G33070|PCK1|PDC3|ACS|HOT5|PFK2|AT1G12000|GAPC2|GAPCP-2|ALDH2B7|ALDH3H1|ALDH7B4|E1 ALPHA|ADH1|GAPCP-1|PGK"/>
    <att type="real" name="Enrichment" value="2.8799822128054724"/>
    <att type="real" name="Z-score" value="5.520703616787559"/>
    <att type="integer" name="#GeneInGOAndHitList" value="23"/>
    <att type="integer" name="#GeneInGO" value="117"/>
    <att type="integer" name="#GeneInHitList" value="1307"/>
    <att type="integer" name="#TotalGeneInLibrary" value="19148"/>
    <att type="real" name="%InGO" value="1.7597551644988523"/>
    <att type="real" name="STDV %InGO" value="0.36369141410105127"/>
    <att type="real" name="BestLogPInGroup" value="-5.446198318155659"/>
    <att type="real" name="BestEnrichmentInGroup" value="4.5782325937260895"/>
    <att type="integer" name="FirstInGroupByEnrichment" value="1"/>
    <att type="integer" name="FirstInGroupByLogP" value="1"/>
    <att type="string" name="GeneID" value="816505|816672|818226|823955|824077|825334|828733|829444|829943|831414|833655|834417|834832|837752|837904|838199|838991|841020|841849|842284|844047|844291|844293"/>
    <att type="integer" name="_RANK_" value="1"/>
    <att type="string" name="_PATTERN_" value="M1"/>
    <att type="string" name="CLUSTER_LABEL" value="Glycolysis / Gluconeogenesis"/>
    <att type="integer" name="#COUNT_001" value="23"/>
    <att type="integer" name="_MEMBER_MyList" value="1"/>
    <att type="real" name="_LogP_MyList" value="-5.446198318155659"/>
    <att type="string" name="Gene" value="ath00010"/>
    <att type="integer" name="GiniIndex" value="0"/>
    <att type="integer" name="CategoryID" value="24"/>
    <att type="string" name="PARENT_GO" value=""/>
    <att type="integer" name="EvidenceCutoff" value="0"/>
    <graphics type="CIRCLE" x="262.10305651141925" y="281.91960241587674"/>
  </node>
  <node label="M00039" id="108">
    <att type="string" name="canonicalName" value="M00039"/>
    <att type="string" name="Description" value="Monolignol biosynthesis, phenylalanine/tyrosine  =&gt; monolignol"/>
    <att type="string" name="Category" value="KEGG Pathway"/>
    <att type="real" name="LogP" value="-3.5688914420352176"/>
    <att type="real" name="Log(q-value)" value="-1.5338069025668035"/>
    <att type="integer" name="GROUP_ID" value="17"/>
    <att type="string" name="Hits" value="C4H|4CL2|PAL2|ELI3-1|CAD9|OMT1|4CL1|CAD1|CCR2"/>
    <att type="real" name="Enrichment" value="3.9955484454336787"/>
    <att type="real" name="Z-score" value="4.6614897347953494"/>
    <att type="integer" name="#GeneInGOAndHitList" value="9"/>
    <att type="integer" name="#GeneInGO" value="33"/>
    <att type="integer" name="#GeneInHitList" value="1307"/>
    <att type="integer" name="#TotalGeneInLibrary" value="19148"/>
    <att type="real" name="%InGO" value="0.6885998469778117"/>
    <att type="real" name="STDV %InGO" value="0.22874163423441088"/>
    <att type="real" name="BestLogPInGroup" value="-3.5688914420352176"/>
    <att type="real" name="BestEnrichmentInGroup" value="4.883448099974496"/>
    <att type="integer" name="FirstInGroupByEnrichment" value="1"/>
    <att type="integer" name="FirstInGroupByLogP" value="1"/>
    <att type="string" name="GeneID" value="817599|821678|824493|829954|830088|835504|841593|843600|844421"/>
    <att type="integer" name="_RANK_" value="1"/>
    <att type="string" name="_PATTERN_" value="M1"/>
    <att type="string" name="CLUSTER_LABEL" value="Monolignol biosynthesis, phenylalanine/tyrosine  =&gt; monolignol"/>
    <att type="integer" name="#COUNT_001" value="9"/>
    <att type="integer" name="_MEMBER_MyList" value="1"/>
    <att type="real" name="_LogP_MyList" value="-3.5688914420352176"/>
    <att type="string" name="Gene" value="M00039"/>
    <att type="integer" name="GiniIndex" value="0"/>
    <att type="integer" name="CategoryID" value="24"/>
    <att type="string" name="PARENT_GO" value=""/>
    <att type="integer" name="EvidenceCutoff" value="0"/>
    <graphics type="CIRCLE" x="249.33828749909384" y="342.8267523372009"/>
  </node>
  <node label="ath00040" id="109">
    <att type="string" name="canonicalName" value="ath00040"/>
    <att type="string" name="Description" value="Pentose and glucuronate interconversions"/>
    <att type="string" name="Category" value="KEGG Pathway"/>
    <att type="real" name="LogP" value="-3.7855601542173467"/>
    <att type="real" name="Log(q-value)" value="-1.6591454791217126"/>
    <att type="integer" name="GROUP_ID" value="15"/>
    <att type="string" name="Hits" value="AT3G24670|AT3G27400|UGD2|AT4G13710|ATPMEPCRB|AT4G24780|UGD3|UGP2|AT5G19730|AT5G27870|AT5G48900|XK-2|QRT1|AT1G02810|AT1G04680"/>
    <att type="real" name="Enrichment" value="2.89151532235332"/>
    <att type="real" name="Z-score" value="4.471951724410145"/>
    <att type="integer" name="#GeneInGOAndHitList" value="15"/>
    <att type="integer" name="#GeneInGO" value="76"/>
    <att type="integer" name="#GeneInHitList" value="1307"/>
    <att type="integer" name="#TotalGeneInLibrary" value="19148"/>
    <att type="real" name="%InGO" value="1.1476664116296864"/>
    <att type="real" name="STDV %InGO" value="0.29462086820796596"/>
    <att type="real" name="BestLogPInGroup" value="-3.7855601542173467"/>
    <att type="real" name="BestEnrichmentInGroup" value="2.89151532235332"/>
    <att type="integer" name="FirstInGroupByEnrichment" value="1"/>
    <att type="integer" name="FirstInGroupByLogP" value="1"/>
    <att type="string" name="GeneID" value="822063|822361|822594|827005|828064|828580|831402|831596|832093|832850|834948|835027|835653|838078|839452"/>
    <att type="integer" name="_RANK_" value="1"/>
    <att type="string" name="_PATTERN_" value="M1"/>
    <att type="string" name="CLUSTER_LABEL" value="Pentose and glucuronate interconversions"/>
    <att type="integer" name="#COUNT_001" value="15"/>
    <att type="integer" name="_MEMBER_MyList" value="1"/>
    <att type="real" name="_LogP_MyList" value="-3.7855601542173467"/>
    <att type="string" name="Gene" value="ath00040"/>
    <att type="integer" name="GiniIndex" value="0"/>
    <att type="integer" name="CategoryID" value="24"/>
    <att type="string" name="PARENT_GO" value=""/>
    <att type="integer" name="EvidenceCutoff" value="0"/>
    <graphics type="CIRCLE" x="343.92319307241405" y="251.65704697758952"/>
  </node>
  <node label="ath00195" id="110">
    <att type="string" name="canonicalName" value="ath00195"/>
    <att type="string" name="Description" value="Photosynthesis"/>
    <att type="string" name="Category" value="KEGG Pathway"/>
    <att type="real" name="LogP" value="-3.2503782892665853"/>
    <att type="real" name="Log(q-value)" value="-1.326927019626934"/>
    <att type="integer" name="GROUP_ID" value="20"/>
    <att type="string" name="Hits" value="AT2G07707|PETC|psbB|psbE|petA|psaA|psaB|psbC|petN|atpH|atpA|psbI|psbK|psbA"/>
    <att type="real" name="Enrichment" value="2.6987476341964327"/>
    <att type="real" name="Z-score" value="4.016207176493272"/>
    <att type="integer" name="#GeneInGOAndHitList" value="14"/>
    <att type="integer" name="#GeneInGO" value="76"/>
    <att type="integer" name="#GeneInHitList" value="1307"/>
    <att type="integer" name="#TotalGeneInLibrary" value="19148"/>
    <att type="real" name="%InGO" value="1.0711553175210407"/>
    <att type="real" name="STDV %InGO" value="0.2847409298319057"/>
    <att type="real" name="BestLogPInGroup" value="-3.2503782892665853"/>
    <att type="real" name="BestEnrichmentInGroup" value="2.6987476341964327"/>
    <att type="integer" name="FirstInGroupByEnrichment" value="1"/>
    <att type="integer" name="FirstInGroupByLogP" value="1"/>
    <att type="string" name="GeneID" value="815382|827996|844733|844745|844748|844768|844770|844773|844779|844788|844790|844794|844795|844802"/>
    <att type="integer" name="_RANK_" value="1"/>
    <att type="string" name="_PATTERN_" value="M1"/>
    <att type="string" name="CLUSTER_LABEL" value="Photosynthesis"/>
    <att type="integer" name="#COUNT_001" value="14"/>
    <att type="integer" name="_MEMBER_MyList" value="1"/>
    <att type="real" name="_LogP_MyList" value="-3.2503782892665853"/>
    <att type="string" name="Gene" value="ath00195"/>
    <att type="integer" name="GiniIndex" value="0"/>
    <att type="integer" name="CategoryID" value="24"/>
    <att type="string" name="PARENT_GO" value=""/>
    <att type="integer" name="EvidenceCutoff" value="0"/>
    <graphics type="CIRCLE" x="317.6642898715457" y="365.87849918982647"/>
  </node>
  <node label="ath04141" id="111">
    <att type="string" name="canonicalName" value="ath04141"/>
    <att type="string" name="Description" value="Protein processing in endoplasmic reticulum"/>
    <att type="string" name="Category" value="KEGG Pathway"/>
    <att type="real" name="LogP" value="-6.517989687846271"/>
    <att type="real" name="Log(q-value)" value="-3.3215371461428815"/>
    <att type="integer" name="GROUP_ID" value="3"/>
    <att type="string" name="Hits" value="AT2G34250|UNE5|Hsp89.1|HSP70|AT3G18860|J3|HSP17.4|SK13|AT3G62560|CUL1|PUX4|AT4G16660|SAR2|SHD|cpHsc70-1|CER9|HSC70-1|Hsp70-2|BIP1|RAD23D|BIP2|AT5G50460|HSP90.1|HSP81-3|UBC7|HSP18.2|AT1G07400|BIP3|Hsp70b|AT1G19310|SK4|AT1G53540|ERD2|GCS1|SKP1|ATERDJ2A"/>
    <att type="real" name="Enrichment" value="2.499584809465619"/>
    <att type="real" name="Z-score" value="5.928369118579175"/>
    <att type="integer" name="#GeneInGOAndHitList" value="36"/>
    <att type="integer" name="#GeneInGO" value="211"/>
    <att type="integer" name="#GeneInHitList" value="1307"/>
    <att type="integer" name="#TotalGeneInLibrary" value="19148"/>
    <att type="real" name="%InGO" value="2.754399387911247"/>
    <att type="real" name="STDV %InGO" value="0.45270015614294085"/>
    <att type="real" name="BestLogPInGroup" value="-6.517989687846271"/>
    <att type="real" name="BestEnrichmentInGroup" value="5.198509267714787"/>
    <att type="integer" name="FirstInGroupByEnrichment" value="1"/>
    <att type="integer" name="FirstInGroupByLogP" value="1"/>
    <att type="string" name="GeneID" value="817986|819360|819968|820438|821419|823531|823768|825171|825430|825648|825736|827367|827368|828520|828531|829556|831020|831856|832950|833835|834207|835114|835341|835699|836048|836093|837252|837429|838174|838513|838604|841789|842094|843070|843928|844334"/>
    <att type="integer" name="_RANK_" value="1"/>
    <att type="string" name="_PATTERN_" value="M1"/>
    <att type="string" name="CLUSTER_LABEL" value="Protein processing in endoplasmic reticulum"/>
    <att type="integer" name="#COUNT_001" value="36"/>
    <att type="integer" name="_MEMBER_MyList" value="1"/>
    <att type="real" name="_LogP_MyList" value="-6.517989687846271"/>
    <att type="string" name="Gene" value="ath04141"/>
    <att type="integer" name="GiniIndex" value="0"/>
    <att type="integer" name="CategoryID" value="24"/>
    <att type="string" name="PARENT_GO" value=""/>
    <att type="integer" name="EvidenceCutoff" value="0"/>
    <graphics type="CIRCLE" x="406.3015717400915" y="344.69376941302653"/>
  </node>
  <node label="ath00620" id="112">
    <att type="string" name="canonicalName" value="ath00620"/>
    <att type="string" name="Description" value="Pyruvate metabolism"/>
    <att type="string" name="Category" value="KEGG Pathway"/>
    <att type="real" name="LogP" value="-3.745446915172503"/>
    <att type="real" name="Log(q-value)" value="-1.6371304621696652"/>
    <att type="integer" name="GROUP_ID" value="16"/>
    <att type="string" name="Hits" value="PPC3|ALDH2B4|AT3G49160|NAD-ME2|PCK1|CAC1|ACS|c-NAD-MDH2|ACAT2|ALDH2B7|ALDH3H1|mMDH1|ALDH7B4|E1 ALPHA|PPC4|accD"/>
    <att type="real" name="Enrichment" value="2.757711868220892"/>
    <att type="real" name="Z-score" value="4.39582191550696"/>
    <att type="integer" name="#GeneInGOAndHitList" value="16"/>
    <att type="integer" name="#GeneInGO" value="85"/>
    <att type="integer" name="#GeneInHitList" value="1307"/>
    <att type="integer" name="#TotalGeneInLibrary" value="19148"/>
    <att type="real" name="%InGO" value="1.224177505738332"/>
    <att type="real" name="STDV %InGO" value="0.30416534484897895"/>
    <att type="real" name="BestLogPInGroup" value="-3.745446915172503"/>
    <att type="real" name="BestEnrichmentInGroup" value="4.883448099974497"/>
    <att type="integer" name="FirstInGroupByEnrichment" value="1"/>
    <att type="integer" name="FirstInGroupByLogP" value="1"/>
    <att type="string" name="GeneID" value="820723|823955|824077|828222|829943|831500|833655|834351|834876|838991|841020|841757|841849|842284|843206|844755"/>
    <att type="integer" name="_RANK_" value="1"/>
    <att type="string" name="_PATTERN_" value="M1"/>
    <att type="string" name="CLUSTER_LABEL" value="Pyruvate metabolism"/>
    <att type="integer" name="#COUNT_001" value="16"/>
    <att type="integer" name="_MEMBER_MyList" value="1"/>
    <att type="real" name="_LogP_MyList" value="-3.745446915172503"/>
    <att type="string" name="Gene" value="ath00620"/>
    <att type="integer" name="GiniIndex" value="0"/>
    <att type="integer" name="CategoryID" value="24"/>
    <att type="string" name="PARENT_GO" value=""/>
    <att type="integer" name="EvidenceCutoff" value="0"/>
    <graphics type="CIRCLE" x="400.0742352111407" y="174.4260025576128"/>
  </node>
  <node label="ath03010" id="113">
    <att type="string" name="canonicalName" value="ath03010"/>
    <att type="string" name="Description" value="Ribosome"/>
    <att type="string" name="Category" value="KEGG Pathway"/>
    <att type="real" name="LogP" value="-4.648313041371221"/>
    <att type="real" name="Log(q-value)" value="-2.2115283443574625"/>
    <att type="integer" name="GROUP_ID" value="9"/>
    <att type="string" name="Hits" value="AT2G07696|AT2G07734|AT2G18400|RPS14|AT2G37600|RPL23AA|AT2G40010|AT2G41840|AT2G44860|AT3G04920|AT3G09200|RPS5A|AT3G13580|AT3G18760|AT3G23390|AT3G47370|AT3G60770|AT4G10450|AT4G16720|AT4G17390|RPL16B|AT4G00810|AT4G26230|NFD1|AT4G31985|AT4G34670|AT4G36130|EMB3010|AT5G03850|AT5G02610|AT5G18380|AT5G22440|AT5G27700|AT5G27850|AT5G35530|AT5G39850|AT5G61170|PGY2|AT1G34030|EMB3105|AT1G48830|AT1G67430|AT1G77940|rpl2|rps18|rps4"/>
    <att type="real" name="Enrichment" value="1.8930220162822489"/>
    <att type="real" name="Z-score" value="4.603405464434355"/>
    <att type="integer" name="#GeneInGOAndHitList" value="46"/>
    <att type="integer" name="#GeneInGO" value="356"/>
    <att type="integer" name="#GeneInHitList" value="1307"/>
    <att type="integer" name="#TotalGeneInLibrary" value="19148"/>
    <att type="real" name="%InGO" value="3.5195103289977046"/>
    <att type="real" name="STDV %InGO" value="0.5097099104049237"/>
    <att type="real" name="BestLogPInGroup" value="-4.648313041371221"/>
    <att type="real" name="BestEnrichmentInGroup" value="2.3512898259136463"/>
    <att type="integer" name="FirstInGroupByEnrichment" value="1"/>
    <att type="integer" name="FirstInGroupByLogP" value="1"/>
    <att type="string" name="GeneID" value="815372|815406|816355|818015|818337|818531|818589|818784|819095|819652|820076|820367|820560|821407|821920|823891|825248|826637|827375|827451|827607|828004|828729|829217|829329|829619|829770|830900|831692|831853|831956|832305|832832|832848|833518|833981|836238|840211|840300|841255|841305|843063|844129|844718|844736|844765"/>
    <att type="integer" name="_RANK_" value="1"/>
    <att type="string" name="_PATTERN_" value="M1"/>
    <att type="string" name="CLUSTER_LABEL" value="Ribosome"/>
    <att type="integer" name="#COUNT_001" value="46"/>
    <att type="integer" name="_MEMBER_MyList" value="1"/>
    <att type="real" name="_LogP_MyList" value="-4.648313041371221"/>
    <att type="string" name="Gene" value="ath03010"/>
    <att type="integer" name="GiniIndex" value="0"/>
    <att type="integer" name="CategoryID" value="24"/>
    <att type="string" name="PARENT_GO" value=""/>
    <att type="integer" name="EvidenceCutoff" value="0"/>
    <graphics type="CIRCLE" x="363.90949203571824" y="244.35049839311807"/>
  </node>
  <node label="ath00500" id="114">
    <att type="string" name="canonicalName" value="ath00500"/>
    <att type="string" name="Description" value="Starch and sucrose metabolism"/>
    <att type="string" name="Category" value="KEGG Pathway"/>
    <att type="real" name="LogP" value="-5.6448017283367244"/>
    <att type="real" name="Log(q-value)" value="-2.823055282279268"/>
    <att type="integer" name="GROUP_ID" value="5"/>
    <att type="string" name="Hits" value="AT2G01630|HXK2|AT3G13560|ATBFRUCT1|BAM1|NUDX14|CT-BMY|TPS5|BAM2|SUS3|AMY1|UGP2|SBE2.2|AT5G20950|BGLU42|SUS2|TPS7|AT1G11820|ATBETAFRUCT4|BGLU40|BGLU11|APL2|GBSS1|BGLU46|AT1G62660|TPS1"/>
    <att type="real" name="Enrichment" value="2.74035217120871"/>
    <att type="real" name="Z-score" value="5.573698467058794"/>
    <att type="integer" name="#GeneInGOAndHitList" value="26"/>
    <att type="integer" name="#GeneInGO" value="139"/>
    <att type="integer" name="#GeneInHitList" value="1307"/>
    <att type="integer" name="#TotalGeneInLibrary" value="19148"/>
    <att type="real" name="%InGO" value="1.9892884468247896"/>
    <att type="real" name="STDV %InGO" value="0.3862316482620381"/>
    <att type="real" name="BestLogPInGroup" value="-5.6448017283367244"/>
    <att type="real" name="BestEnrichmentInGroup" value="2.8663717108545956"/>
    <att type="integer" name="FirstInGroupByEnrichment" value="1"/>
    <att type="integer" name="FirstInGroupByLogP" value="1"/>
    <att type="string" name="GeneID" value="814692|816505|820558|820591|821975|826805|827419|827498|827959|828081|828603|831596|831769|832220|833656|834978|837152|837730|837777|839196|839435|839660|840184|842479|842563|844194"/>
    <att type="integer" name="_RANK_" value="1"/>
    <att type="string" name="_PATTERN_" value="M1"/>
    <att type="string" name="CLUSTER_LABEL" value="Starch and sucrose metabolism"/>
    <att type="integer" name="#COUNT_001" value="26"/>
    <att type="integer" name="_MEMBER_MyList" value="1"/>
    <att type="real" name="_LogP_MyList" value="-5.6448017283367244"/>
    <att type="string" name="Gene" value="ath00500"/>
    <att type="integer" name="GiniIndex" value="0"/>
    <att type="integer" name="CategoryID" value="24"/>
    <att type="string" name="PARENT_GO" value=""/>
    <att type="integer" name="EvidenceCutoff" value="0"/>
    <graphics type="CIRCLE" x="167.271255267205" y="200.2551682483886"/>
  </node>
  <node label="GO:0051301" id="115">
    <att type="string" name="canonicalName" value="GO:0051301"/>
    <att type="string" name="Description" value="cell division"/>
    <att type="string" name="Category" value="GO Biological Processes"/>
    <att type="real" name="LogP" value="-4.241611362262932"/>
    <att type="real" name="Log(q-value)" value="-1.9616127691094682"/>
    <att type="integer" name="GROUP_ID" value="12"/>
    <att type="string" name="Hits" value="NTRA|GEM|PKL|IQD6|MOR1|DIM1A|TCTP|ARP6|TES|ETO1|SCR|ARD1|CESA1|AT4G34660|NTRB|CESA2|CEV1|GCP2|ACT7|TOZ|IRX3|EIN2|XIK|E2F1|ASF1B|PHB3|MET1|PLE|MAP65-1|AT5G59790|SIZ1|RAB11c|FEZ|GAI|HSFB4|VIM1|MINE1|TPS1"/>
    <att type="real" name="Enrichment" value="1.9533792399897985"/>
    <att type="real" name="Z-score" value="4.388956781319303"/>
    <att type="integer" name="#GeneInGOAndHitList" value="38"/>
    <att type="integer" name="#GeneInGO" value="285"/>
    <att type="integer" name="#GeneInHitList" value="1307"/>
    <att type="integer" name="#TotalGeneInLibrary" value="19148"/>
    <att type="real" name="%InGO" value="2.9074215761285385"/>
    <att type="real" name="STDV %InGO" value="0.4647391164505436"/>
    <att type="real" name="BestLogPInGroup" value="-4.241611362262932"/>
    <att type="real" name="BestEnrichmentInGroup" value="2.663698963622452"/>
    <att type="integer" name="FirstInGroupByEnrichment" value="1"/>
    <att type="integer" name="FirstInGroupByLogP" value="1"/>
    <att type="string" name="GeneID" value="816248|816780|817055|817158|818131|819355|820916|823150|823396|824340|824589|827124|829376|829618|829698|830090|830399|830445|830841|831538|831608|831889|832171|832283|833791|834077|834975|835234|835616|836100|836163|837490|837796|838057|841110|842157|843271|844194"/>
    <att type="integer" name="_RANK_" value="1"/>
    <att type="string" name="_PATTERN_" value="M1"/>
    <att type="string" name="CLUSTER_LABEL" value="cell division"/>
    <att type="integer" name="#COUNT_001" value="38"/>
    <att type="integer" name="_MEMBER_MyList" value="1"/>
    <att type="real" name="_LogP_MyList" value="-4.241611362262932"/>
    <att type="string" name="Gene" value="GO:0051301"/>
    <att type="integer" name="GiniIndex" value="0"/>
    <att type="integer" name="CategoryID" value="19"/>
    <att type="string" name="PARENT_GO" value="19_GO:0009987 cellular process"/>
    <att type="integer" name="EvidenceCutoff" value="0"/>
    <graphics type="CIRCLE" x="443.3750463855101" y="157.59636263667633"/>
  </node>
  <node label="GO:0071370" id="116">
    <att type="string" name="canonicalName" value="GO:0071370"/>
    <att type="string" name="Description" value="cellular response to gibberellin stimulus"/>
    <att type="string" name="Category" value="GO Biological Processes"/>
    <att type="real" name="LogP" value="-4.614728706392112"/>
    <att type="real" name="Log(q-value)" value="-2.196427415072367"/>
    <att type="integer" name="GROUP_ID" value="10"/>
    <att type="string" name="Hits" value="AT3G03940|SPY|WSIP2|GA1|XTH24|GNC|LFY|IDD1|HAI2|ATBETAFRUCT4|GAI|ATARCA|GCR1|AT1G62660|GASA6"/>
    <att type="real" name="Enrichment" value="3.380848684597728"/>
    <att type="real" name="Z-score" value="5.204076997511052"/>
    <att type="integer" name="#GeneInGOAndHitList" value="15"/>
    <att type="integer" name="#GeneInGO" value="65"/>
    <att type="integer" name="#GeneInHitList" value="1307"/>
    <att type="integer" name="#TotalGeneInLibrary" value="19148"/>
    <att type="real" name="%InGO" value="1.1476664116296864"/>
    <att type="real" name="STDV %InGO" value="0.29462086820796596"/>
    <att type="real" name="BestLogPInGroup" value="-4.614728706392112"/>
    <att type="real" name="BestEnrichmentInGroup" value="3.944323465364017"/>
    <att type="integer" name="FirstInGroupByEnrichment" value="1"/>
    <att type="integer" name="FirstInGroupByLogP" value="1"/>
    <att type="string" name="GeneID" value="819551|820327|820831|828182|829150|835788|836307|836806|837255|837777|838057|838388|841247|842563|843806"/>
    <att type="integer" name="_RANK_" value="1"/>
    <att type="string" name="_PATTERN_" value="M1"/>
    <att type="string" name="CLUSTER_LABEL" value="cellular response to gibberellin stimulus"/>
    <att type="integer" name="#COUNT_001" value="15"/>
    <att type="integer" name="_MEMBER_MyList" value="1"/>
    <att type="real" name="_LogP_MyList" value="-4.614728706392112"/>
    <att type="string" name="Gene" value="GO:0071370"/>
    <att type="integer" name="GiniIndex" value="0"/>
    <att type="integer" name="CategoryID" value="19"/>
    <att type="string" name="PARENT_GO" value="19_GO:0050896 response to stimulus"/>
    <att type="integer" name="EvidenceCutoff" value="0"/>
    <graphics type="CIRCLE" x="188.32634749534122" y="221.67424437879095"/>
  </node>
  <node label="GO:1901701" id="117">
    <att type="string" name="canonicalName" value="GO:1901701"/>
    <att type="string" name="Description" value="cellular response to oxygen-containing compound"/>
    <att type="string" name="Category" value="GO Biological Processes"/>
    <att type="real" name="LogP" value="-5.597817372891688"/>
    <att type="real" name="Log(q-value)" value="-2.823055282279268"/>
    <att type="integer" name="GROUP_ID" value="6"/>
    <att type="string" name="Hits" value="RNS1|SLO2|NTRA|ARAC1|PHYB|HXK2|PUB4|LYK4|PKL|AT2G30020|AP4.3A|AT2G38240|PGGT-I|SSI2|AT3G03940|RECQI1|BPM2|MSD1|SPY|PLDALPHA1|WSIP2|BPM4|MPK9|HDA15|OCT4|AT3G22160|AT3G23020|ICE1|LHCB2.3|DWF4|FER|ETO1|CPK32|CUL1|GSL05|YY1|TT8|AT4G16830|BEH3|GA1|FSD1|XTH24|TIFY8|OST1|NTRB|LAZ1|PYL5|CIPK15|EIN2|HK2|RCF3|THE1|GNC|EXO70B1|SIZ1|LFY|IDD1|UGT74E2|HAI2|BSL2|ATBETAFRUCT4|GAI|ABCG40|TPL|ATARCA|MKK7|AT1G18390|ATAF1|ABCC5|EX2|CPSF30|LrgB|GCR1|ABF1|AT1G62660|RBOH F|GASA6|ADH1|TPS1"/>
    <att type="real" name="Enrichment" value="1.6970340171465625"/>
    <att type="real" name="Z-score" value="5.016933112499832"/>
    <att type="integer" name="#GeneInGOAndHitList" value="79"/>
    <att type="integer" name="#GeneInGO" value="682"/>
    <att type="integer" name="#GeneInHitList" value="1307"/>
    <att type="integer" name="#TotalGeneInLibrary" value="19148"/>
    <att type="real" name="%InGO" value="6.044376434583015"/>
    <att type="real" name="STDV %InGO" value="0.6591729051465838"/>
    <att type="real" name="BestLogPInGroup" value="-5.597817372891688"/>
    <att type="real" name="BestEnrichmentInGroup" value="1.809405072898917"/>
    <att type="integer" name="FirstInGroupByEnrichment" value="1"/>
    <att type="integer" name="FirstInGroupByLogP" value="1"/>
    <att type="string" name="GeneID" value="814828|815845|816248|816290|816394|816505|816846|816909|817055|817553|817841|818403|818540|818973|819551|819743|819793|820263|820327|820816|820831|821170|821329|821382|821613|821780|821876|822287|822391|824229|824318|824340|824920|825648|825650|826093|826571|827389|827623|828182|828613|829150|829392|829541|829698|829993|830427|830556|831889|833552|835386|835526|835788|835956|836163|836307|836806|837075|837255|837362|837777|838057|838122|838144|838388|838416|838420|839265|839277|839642|839925|840100|841247|841395|842563|842710|843806|844047|844194"/>
    <att type="integer" name="_RANK_" value="1"/>
    <att type="string" name="_PATTERN_" value="M1"/>
    <att type="string" name="CLUSTER_LABEL" value="cellular response to oxygen-containing compound"/>
    <att type="integer" name="#COUNT_001" value="79"/>
    <att type="integer" name="_MEMBER_MyList" value="1"/>
    <att type="real" name="_LogP_MyList" value="-5.597817372891688"/>
    <att type="string" name="Gene" value="GO:1901701"/>
    <att type="integer" name="GiniIndex" value="0"/>
    <att type="integer" name="CategoryID" value="19"/>
    <att type="string" name="PARENT_GO" value="19_GO:0050896 response to stimulus"/>
    <att type="integer" name="EvidenceCutoff" value="0"/>
    <graphics type="CIRCLE" x="288.6950054252068" y="191.01455213186802"/>
  </node>
  <node label="GO:0009695" id="118">
    <att type="string" name="canonicalName" value="GO:0009695"/>
    <att type="string" name="Description" value="jasmonic acid biosynthetic process"/>
    <att type="string" name="Category" value="GO Biological Processes"/>
    <att type="real" name="LogP" value="-3.5688914420352176"/>
    <att type="real" name="Log(q-value)" value="-1.5338069025668035"/>
    <att type="integer" name="GROUP_ID" value="18"/>
    <att type="string" name="Hits" value="OPR3|SSI2|ACX1|AIM1|AOS|OPCL1|LOX1|LOX6|OPR2"/>
    <att type="real" name="Enrichment" value="3.9955484454336787"/>
    <att type="real" name="Z-score" value="4.6614897347953494"/>
    <att type="integer" name="#GeneInGOAndHitList" value="9"/>
    <att type="integer" name="#GeneInGO" value="33"/>
    <att type="integer" name="#GeneInHitList" value="1307"/>
    <att type="integer" name="#TotalGeneInLibrary" value="19148"/>
    <att type="real" name="%InGO" value="0.6885998469778117"/>
    <att type="real" name="STDV %InGO" value="0.22874163423441088"/>
    <att type="real" name="BestLogPInGroup" value="-3.5688914420352176"/>
    <att type="real" name="BestEnrichmentInGroup" value="5.170709752914172"/>
    <att type="integer" name="FirstInGroupByEnrichment" value="1"/>
    <att type="integer" name="FirstInGroupByLogP" value="1"/>
    <att type="string" name="GeneID" value="815160|818973|827381|829022|834273|838639|841944|843077|844002"/>
    <att type="integer" name="_RANK_" value="1"/>
    <att type="string" name="_PATTERN_" value="M1"/>
    <att type="string" name="CLUSTER_LABEL" value="jasmonic acid biosynthetic process"/>
    <att type="integer" name="#COUNT_001" value="9"/>
    <att type="integer" name="_MEMBER_MyList" value="1"/>
    <att type="real" name="_LogP_MyList" value="-3.5688914420352176"/>
    <att type="string" name="Gene" value="GO:0009695"/>
    <att type="integer" name="GiniIndex" value="0"/>
    <att type="integer" name="CategoryID" value="19"/>
    <att type="string" name="PARENT_GO" value="19_GO:0008152 metabolic process"/>
    <att type="integer" name="EvidenceCutoff" value="0"/>
    <graphics type="CIRCLE" x="221.62052965820394" y="170.84497642994177"/>
  </node>
  <node label="GO:0019740" id="119">
    <att type="string" name="canonicalName" value="GO:0019740"/>
    <att type="string" name="Description" value="nitrogen utilization"/>
    <att type="string" name="Category" value="GO Biological Processes"/>
    <att type="real" name="LogP" value="-3.3190737432983624"/>
    <att type="real" name="Log(q-value)" value="-1.3441463300651877"/>
    <att type="integer" name="GROUP_ID" value="19"/>
    <att type="string" name="Hits" value="AMT2|GLB1|GLU1|GLT1|GAI"/>
    <att type="real" name="Enrichment" value="6.65924740905613"/>
    <att type="real" name="Z-score" value="5.081555352756897"/>
    <att type="integer" name="#GeneInGOAndHitList" value="5"/>
    <att type="integer" name="#GeneInGO" value="11"/>
    <att type="integer" name="#GeneInHitList" value="1307"/>
    <att type="integer" name="#TotalGeneInLibrary" value="19148"/>
    <att type="real" name="%InGO" value="0.38255547054322875"/>
    <att type="real" name="STDV %InGO" value="0.17075644827084926"/>
    <att type="real" name="BestLogPInGroup" value="-3.3190737432983624"/>
    <att type="real" name="BestEnrichmentInGroup" value="6.65924740905613"/>
    <att type="integer" name="FirstInGroupByEnrichment" value="1"/>
    <att type="integer" name="FirstInGroupByLogP" value="1"/>
    <att type="string" name="GeneID" value="818409|828213|830292|835427|838057"/>
    <att type="integer" name="_RANK_" value="1"/>
    <att type="string" name="_PATTERN_" value="M1"/>
    <att type="string" name="CLUSTER_LABEL" value="nitrogen utilization"/>
    <att type="integer" name="#COUNT_001" value="5"/>
    <att type="integer" name="_MEMBER_MyList" value="1"/>
    <att type="real" name="_LogP_MyList" value="-3.3190737432983624"/>
    <att type="string" name="Gene" value="GO:0019740"/>
    <att type="integer" name="GiniIndex" value="0"/>
    <att type="integer" name="CategoryID" value="19"/>
    <att type="string" name="PARENT_GO" value="19_GO:0019740 nitrogen utilization"/>
    <att type="integer" name="EvidenceCutoff" value="0"/>
    <graphics type="CIRCLE" x="225.06335893518434" y="384.2417028931926"/>
  </node>
  <node label="GO:0009698" id="120">
    <att type="string" name="canonicalName" value="GO:0009698"/>
    <att type="string" name="Description" value="phenylpropanoid metabolic process"/>
    <att type="string" name="Category" value="GO Biological Processes"/>
    <att type="real" name="LogP" value="-6.3029864975206475"/>
    <att type="real" name="Log(q-value)" value="-3.2034439688253147"/>
    <att type="integer" name="GROUP_ID" value="4"/>
    <att type="string" name="Hits" value="C4H|IRX12|AT2G41480|ABCG29|4CL2|UGT84A2|UGT72E1|PAL2|TT12|TT8|CER9|ELI3-1|MYB4|AT4G39230|CAD9|CEV1|PRX52|TT4|TT2|OMT1|LAC17|APX1|NAC012|4CL1|BGLU46|CAD1|CCR2"/>
    <att type="real" name="Enrichment" value="2.88729413210171"/>
    <att type="real" name="Z-score" value="6.000341359363828"/>
    <att type="integer" name="#GeneInGOAndHitList" value="27"/>
    <att type="integer" name="#GeneInGO" value="137"/>
    <att type="integer" name="#GeneInHitList" value="1307"/>
    <att type="integer" name="#TotalGeneInLibrary" value="19148"/>
    <att type="real" name="%InGO" value="2.0657995409334355"/>
    <att type="real" name="STDV %InGO" value="0.3934354469517847"/>
    <att type="real" name="BestLogPInGroup" value="-6.3029864975206475"/>
    <att type="real" name="BestEnrichmentInGroup" value="3.40097278391081"/>
    <att type="integer" name="FirstInGroupByEnrichment" value="1"/>
    <att type="integer" name="FirstInGroupByLogP" value="1"/>
    <att type="string" name="GeneID" value="817599|818386|818746|820881|821678|821710|824238|824493|825072|826571|829556|829954|830018|830078|830088|830399|830416|831241|833520|835504|836124|837304|840171|841593|842479|843600|844421"/>
    <att type="integer" name="_RANK_" value="1"/>
    <att type="string" name="_PATTERN_" value="M1"/>
    <att type="string" name="CLUSTER_LABEL" value="phenylpropanoid metabolic process"/>
    <att type="integer" name="#COUNT_001" value="27"/>
    <att type="integer" name="_MEMBER_MyList" value="1"/>
    <att type="real" name="_LogP_MyList" value="-6.3029864975206475"/>
    <att type="string" name="Gene" value="GO:0009698"/>
    <att type="integer" name="GiniIndex" value="0"/>
    <att type="integer" name="CategoryID" value="19"/>
    <att type="string" name="PARENT_GO" value="19_GO:0008152 metabolic process"/>
    <att type="integer" name="EvidenceCutoff" value="0"/>
    <graphics type="CIRCLE" x="289.10637810728235" y="419.61509340034803"/>
  </node>
  <node label="GO:0005976" id="121">
    <att type="string" name="canonicalName" value="GO:0005976"/>
    <att type="string" name="Description" value="polysaccharide metabolic process"/>
    <att type="string" name="Category" value="GO Biological Processes"/>
    <att type="real" name="LogP" value="-7.766904642497971"/>
    <att type="real" name="Log(q-value)" value="-4.269422105130601"/>
    <att type="integer" name="GROUP_ID" value="2"/>
    <att type="string" name="Hits" value="MAN2|GALS1|RWA3|XTH32|GAUT7|CYT1|GSL10|KOB1|AT3G03210|BAM1|AT3G24670|AT3G27400|UGD2|UXS5|AT3G49220|AT3G58560|AT3G60730|GATL7|XT1|GSL05|AT4G13710|XTH15|CT-BMY|SS4|QUA3|XTH9|ATPMEPCRB|SUS3|AT4G24780|XTH24|CESA1|LUG|CESA2|CEV1|AT5G09760|GSL12|UGD3|AT5G15740|UGP2|IRX3|SBE2.2|AT5G19730|AT5G20950|AT5G27870|BGLU42|AT5G48900|SUS2|GH9A1|QRT1|TCH4|COB|CGR3|GXM3|SEX1|SS3|UGE1|AT1G02810|AVP1|AT1G04680|PPa1|APL2|GBSS1|AT1G67330|AT1G78880"/>
    <att type="real" name="Enrichment" value="2.083604522655785"/>
    <att type="real" name="Z-score" value="6.295903372281564"/>
    <att type="integer" name="#GeneInGOAndHitList" value="64"/>
    <att type="integer" name="#GeneInGO" value="450"/>
    <att type="integer" name="#GeneInHitList" value="1307"/>
    <att type="integer" name="#TotalGeneInLibrary" value="19148"/>
    <att type="real" name="%InGO" value="4.896710022953328"/>
    <att type="real" name="STDV %InGO" value="0.5969145566551212"/>
    <att type="real" name="BestLogPInGroup" value="-7.766904642497971"/>
    <att type="real" name="BestEnrichmentInGroup" value="2.3201902737435387"/>
    <att type="integer" name="FirstInGroupByEnrichment" value="1"/>
    <att type="integer" name="FirstInGroupByLogP" value="1"/>
    <att type="string" name="GeneID" value="816596|817922|818004|818259|818447|818562|819903|820002|821222|821975|822063|822361|822594|823794|824083|825025|825244|825440|825446|825650|827005|827051|827419|827550|828020|828024|828064|828081|828580|829150|829376|829390|830090|830399|830836|831140|831402|831430|831596|831608|831769|832093|832220|832850|833656|834948|834978|835035|835653|835860|836213|836710|837488|837619|837716|837834|838078|838138|839452|839579|839660|840184|843054|844225"/>
    <att type="integer" name="_RANK_" value="1"/>
    <att type="string" name="_PATTERN_" value="M1"/>
    <att type="string" name="CLUSTER_LABEL" value="polysaccharide metabolic process"/>
    <att type="integer" name="#COUNT_001" value="64"/>
    <att type="integer" name="_MEMBER_MyList" value="1"/>
    <att type="real" name="_LogP_MyList" value="-7.766904642497971"/>
    <att type="string" name="Gene" value="GO:0005976"/>
    <att type="integer" name="GiniIndex" value="0"/>
    <att type="integer" name="CategoryID" value="19"/>
    <att type="string" name="PARENT_GO" value="19_GO:0008152 metabolic process"/>
    <att type="integer" name="EvidenceCutoff" value="0"/>
    <graphics type="CIRCLE" x="213.60281063906592" y="272.09226782766984"/>
  </node>
  <node label="GO:0009408" id="122">
    <att type="string" name="canonicalName" value="GO:0009408"/>
    <att type="string" name="Description" value="response to heat"/>
    <att type="string" name="Category" value="GO Biological Processes"/>
    <att type="real" name="LogP" value="-7.916960162425585"/>
    <att type="real" name="Log(q-value)" value="-4.269422105130601"/>
    <att type="integer" name="GROUP_ID" value="1"/>
    <att type="string" name="Hits" value="XBAT31|CYT1|DREB2C|ATCHR12|CHR11|S6K2|HSP70|EBP|HDA15|HSP60|J3|HSP17.4|ELIP2|HSBP|cpHsc70-1|DREB2A|NRPB4|HSC70-1|CLPB3|Hsp70-2|EIN2|AT5G19350|BIP1|BIP2|HOT5|AT5G46170|RBOHD|HSP90.1|RCF3|HSP81-3|TCH4|HSP18.2|SIZ1|AT1G07400|APX1|BIP3|CPN10|ABCG40|Hsp70b|AT1G53540|ERD2|HSP101|CP12-3|PGK|HSP91"/>
    <att type="real" name="Enrichment" value="2.4877943150813473"/>
    <att type="real" name="Z-score" value="6.6009873600966795"/>
    <att type="integer" name="#GeneInGOAndHitList" value="45"/>
    <att type="integer" name="#GeneInGO" value="265"/>
    <att type="integer" name="#GeneInHitList" value="1307"/>
    <att type="integer" name="#TotalGeneInLibrary" value="19148"/>
    <att type="real" name="%InGO" value="3.442999234889059"/>
    <att type="real" name="STDV %InGO" value="0.5043389999785429"/>
    <att type="real" name="BestLogPInGroup" value="-7.916960162425585"/>
    <att type="real" name="BestEnrichmentInGroup" value="2.4877943150813473"/>
    <att type="integer" name="FirstInGroupByEnrichment" value="1"/>
    <att type="integer" name="FirstInGroupByLogP" value="1"/>
    <att type="string" name="GeneID" value="817433|818562|818627|819772|819814|820019|820438|820929|821382|821983|823531|823768|827119|827261|828531|830424|830853|831020|831398|831856|831889|832055|832950|834207|834417|834659|834842|835341|835386|835699|835860|836093|836163|837252|837304|837429|838063|838122|838174|841789|842094|843771|843989|844293|844333"/>
    <att type="integer" name="_RANK_" value="1"/>
    <att type="string" name="_PATTERN_" value="M1"/>
    <att type="string" name="CLUSTER_LABEL" value="response to heat"/>
    <att type="integer" name="#COUNT_001" value="45"/>
    <att type="integer" name="_MEMBER_MyList" value="1"/>
    <att type="real" name="_LogP_MyList" value="-7.916960162425585"/>
    <att type="string" name="Gene" value="GO:0009408"/>
    <att type="integer" name="GiniIndex" value="0"/>
    <att type="integer" name="CategoryID" value="19"/>
    <att type="string" name="PARENT_GO" value="19_GO:0050896 response to stimulus"/>
    <att type="integer" name="EvidenceCutoff" value="0"/>
    <graphics type="CIRCLE" x="405.5825437353487" y="353.06588809837035"/>
  </node>
  <node label="GO:0006979" id="123">
    <att type="string" name="canonicalName" value="GO:0006979"/>
    <att type="string" name="Description" value="response to oxidative stress"/>
    <att type="string" name="Category" value="GO Biological Processes"/>
    <att type="real" name="LogP" value="-4.115994755034898"/>
    <att type="real" name="Log(q-value)" value="-1.8757640192702307"/>
    <att type="integer" name="GROUP_ID" value="14"/>
    <att type="string" name="Hits" value="ACO3|OPR3|NTRA|OZF1|AT2G22080|PUB4|LCD1|RPL23AA|CYT1|AT2G41480|MSD1|CYSB|AT3G17800|AT3G03080|AT3G23020|HSP17.4|PAL2|AT4G08940|GPX6|FSD1|LUG|ADC2|NTRB|AT4G36430|PRX52|DREB2A|PMSR3|TT4|AER|RSR4|EIN2|PER64|AT5G58390|HSP18.2|ATH13|UGT74E2|AT1G07400|APX1|BIP3|RBP45B|AT1G14550|ABCG40|CAT1|AT1G05240|EX2|CPSF30|SEU|AT1G53540|GolS4|ABCG39|AT1G71695|ADH1|AT1G79600"/>
    <att type="real" name="Enrichment" value="1.7216590862437802"/>
    <att type="real" name="Z-score" value="4.197715073621124"/>
    <att type="integer" name="#GeneInGOAndHitList" value="53"/>
    <att type="integer" name="#GeneInGO" value="451"/>
    <att type="integer" name="#GeneInHitList" value="1307"/>
    <att type="integer" name="#TotalGeneInLibrary" value="19148"/>
    <att type="real" name="%InGO" value="4.055087987758225"/>
    <att type="real" name="STDV %InGO" value="0.5455986934953303"/>
    <att type="real" name="BestLogPInGroup" value="-4.115994755034898"/>
    <att type="real" name="BestEnrichmentInGroup" value="2.2197491363520436"/>
    <att type="integer" name="FirstInGroupByEnrichment" value="1"/>
    <att type="integer" name="FirstInGroupByLogP" value="1"/>
    <att type="string" name="GeneID" value="815120|815160|816248|816500|816743|816846|818362|818531|818562|818746|820263|820428|821048|821128|821876|823768|824493|826472|826765|828613|829390|829623|829698|829795|830416|830424|830638|831241|831560|831738|831889|834223|835952|836093|836618|837075|837252|837304|837429|837708|838017|838122|838652|839237|839642|839925|840981|841789|842342|843013|843498|844047|844298"/>
    <att type="integer" name="_RANK_" value="1"/>
    <att type="string" name="_PATTERN_" value="M1"/>
    <att type="string" name="CLUSTER_LABEL" value="response to oxidative stress"/>
    <att type="integer" name="#COUNT_001" value="53"/>
    <att type="integer" name="_MEMBER_MyList" value="1"/>
    <att type="real" name="_LogP_MyList" value="-4.115994755034898"/>
    <att type="string" name="Gene" value="GO:0006979"/>
    <att type="integer" name="GiniIndex" value="0"/>
    <att type="integer" name="CategoryID" value="19"/>
    <att type="string" name="PARENT_GO" value="19_GO:0050896 response to stimulus"/>
    <att type="integer" name="EvidenceCutoff" value="0"/>
    <graphics type="CIRCLE" x="169.78088322702916" y="241.03293376451876"/>
  </node>
  <node label="GO:0009651" id="124">
    <att type="string" name="canonicalName" value="GO:0009651"/>
    <att type="string" name="Description" value="response to salt stress"/>
    <att type="string" name="Category" value="GO Biological Processes"/>
    <att type="real" name="LogP" value="-4.77163290776307"/>
    <att type="real" name="Log(q-value)" value="-2.251873975684548"/>
    <att type="integer" name="GROUP_ID" value="8"/>
    <att type="string" name="Hits" value="GRP7|RCY1|CYT1|AT2G40700|PIP1B|ATCHR12|BPM2|S6K2|ITN1|CAX9|NCED3|BPM4|AT3G23940|J3|HSP17.4|HA4|PIMT1|AT3G51390|CPK32|YY1|AT4G16830|SHD|ECIP1|CESA1|OST1|ADC2|CSDP1|RD19|AT5G04500|Rap2.6L|PHT3;1|SK13|RSR4|SIS|EIN2|MSS1|HK2|PHB3|GH9A1|HSP18.2|COB|SLK2|NPX1|SNRK2.5|UGT74E2|STO|AT1G07400|GAI|AVP1|ABCC5|ALDH3H1|AT1G53540|ALDH7B4|AHG2|AT1G62660|AT1G67580|ADH1|SKIP|CPL4"/>
    <att type="real" name="Enrichment" value="1.7568502310883858"/>
    <att type="real" name="Z-score" value="4.603220710869101"/>
    <att type="integer" name="#GeneInGOAndHitList" value="59"/>
    <att type="integer" name="#GeneInGO" value="492"/>
    <att type="integer" name="#GeneInHitList" value="1307"/>
    <att type="integer" name="#TotalGeneInLibrary" value="19148"/>
    <att type="real" name="%InGO" value="4.514154552410099"/>
    <att type="real" name="STDV %InGO" value="0.5742750087773024"/>
    <att type="real" name="BestLogPInGroup" value="-4.77163290776307"/>
    <att type="real" name="BestEnrichmentInGroup" value="1.7568502310883858"/>
    <att type="integer" name="FirstInGroupByEnrichment" value="1"/>
    <att type="integer" name="FirstInGroupByLogP" value="1"/>
    <att type="string" name="GeneID" value="816705|817183|818562|818665|819204|819772|819793|820019|820414|820622|820667|821170|821977|823531|823768|823950|823991|824302|824920|826093|827389|828520|828582|829376|829541|829623|829758|830064|830329|831174|831252|831316|831738|831782|831889|832703|833552|834077|835035|836093|836213|836329|836452|836485|837075|837113|837252|838057|838138|839277|841020|841789|841849|842037|842563|843079|844047|844055|5008312"/>
    <att type="integer" name="_RANK_" value="1"/>
    <att type="string" name="_PATTERN_" value="M1"/>
    <att type="string" name="CLUSTER_LABEL" value="response to salt stress"/>
    <att type="integer" name="#COUNT_001" value="59"/>
    <att type="integer" name="_MEMBER_MyList" value="1"/>
    <att type="real" name="_LogP_MyList" value="-4.77163290776307"/>
    <att type="string" name="Gene" value="GO:0009651"/>
    <att type="integer" name="GiniIndex" value="0"/>
    <att type="integer" name="CategoryID" value="19"/>
    <att type="string" name="PARENT_GO" value="19_GO:0050896 response to stimulus"/>
    <att type="integer" name="EvidenceCutoff" value="0"/>
    <graphics type="CIRCLE" x="376.8225527135596" y="358.42186735689904"/>
  </node>
  <node label="GO:0009611" id="125">
    <att type="string" name="canonicalName" value="GO:0009611"/>
    <att type="string" name="Description" value="response to wounding"/>
    <att type="string" name="Category" value="GO Biological Processes"/>
    <att type="real" name="LogP" value="-4.392178593000876"/>
    <att type="real" name="Log(q-value)" value="-2.0454066926102388"/>
    <att type="integer" name="GROUP_ID" value="11"/>
    <att type="string" name="Hits" value="RNS1|OPR3|TAT3|OEP16-1|AT2G30020|C4H|AP4.3A|AIB|ATBFRUCT1|AT3G17800|4CL2|PAL2|ACX1|VEP1|RR10|LUG|TIFY8|ADC2|ACT7|TT4|FDH|EIN2|NSH3|AOS|RBOHD|PAT1|RAT5|CYP94B1|ORA59|OPCL1|ATAF1|4CL1|LOX1|LOX6|OPR2"/>
    <att type="real" name="Enrichment" value="2.051048201989288"/>
    <att type="real" name="Z-score" value="4.527550274165885"/>
    <att type="integer" name="#GeneInGOAndHitList" value="35"/>
    <att type="integer" name="#GeneInGO" value="250"/>
    <att type="integer" name="#GeneInHitList" value="1307"/>
    <att type="integer" name="#TotalGeneInLibrary" value="19148"/>
    <att type="real" name="%InGO" value="2.677888293802601"/>
    <att type="real" name="STDV %InGO" value="0.44654393638281153"/>
    <att type="real" name="BestLogPInGroup" value="-4.392178593000876"/>
    <att type="real" name="BestEnrichmentInGroup" value="2.051048201989288"/>
    <att type="integer" name="FirstInGroupByEnrichment" value="1"/>
    <att type="integer" name="FirstInGroupByLogP" value="1"/>
    <att type="string" name="GeneID" value="814828|815160|817022|817439|817553|817599|817841|819262|820591|821048|821678|824493|827381|828523|829322|829390|829392|829623|830841|831241|831330|831889|832004|834273|834842|834867|835553|836464|837125|838639|839265|841593|841944|843077|844002"/>
    <att type="integer" name="_RANK_" value="1"/>
    <att type="string" name="_PATTERN_" value="M1"/>
    <att type="string" name="CLUSTER_LABEL" value="response to wounding"/>
    <att type="integer" name="#COUNT_001" value="35"/>
    <att type="integer" name="_MEMBER_MyList" value="1"/>
    <att type="real" name="_LogP_MyList" value="-4.392178593000876"/>
    <att type="string" name="Gene" value="GO:0009611"/>
    <att type="integer" name="GiniIndex" value="0"/>
    <att type="integer" name="CategoryID" value="19"/>
    <att type="string" name="PARENT_GO" value="19_GO:0050896 response to stimulus"/>
    <att type="integer" name="EvidenceCutoff" value="0"/>
    <graphics type="CIRCLE" x="393.1153628073044" y="378.2579779479994"/>
  </node>
  <edge label="GO:0009408 (pp) ath04141" source="122" target="111">
    <att type="string" name="canonicalName" value="GO:0009408 (pp) ath04141"/>
    <att type="string" name="interaction" value="pp"/>
    <att type="real" name="SCORE" value="0.36029516106227955"/>
  </edge>
  <edge label="GO:0009408 (pp) ko04141" source="122" target="11">
    <att type="string" name="canonicalName" value="GO:0009408 (pp) ko04141"/>
    <att type="string" name="interaction" value="pp"/>
    <att type="real" name="SCORE" value="0.36029516106227955"/>
  </edge>
  <edge label="GO:0009266 (pp) GO:0009408" source="1" target="122">
    <att type="string" name="canonicalName" value="GO:0009266 (pp) GO:0009408"/>
    <att type="string" name="interaction" value="pp"/>
    <att type="real" name="SCORE" value="0.7157683859914185"/>
  </edge>
  <edge label="GO:0009408 (pp) GO:0042026" source="122" target="12">
    <att type="string" name="canonicalName" value="GO:0009408 (pp) GO:0042026"/>
    <att type="string" name="interaction" value="pp"/>
    <att type="real" name="SCORE" value="0.3413215333378536"/>
  </edge>
  <edge label="GO:0006457 (pp) GO:0009408" source="15" target="122">
    <att type="string" name="canonicalName" value="GO:0006457 (pp) GO:0009408"/>
    <att type="string" name="interaction" value="pp"/>
    <att type="real" name="SCORE" value="0.4969536010005669"/>
  </edge>
  <edge label="GO:0009408 (pp) GO:0061077" source="122" target="17">
    <att type="string" name="canonicalName" value="GO:0009408 (pp) GO:0061077"/>
    <att type="string" name="interaction" value="pp"/>
    <att type="real" name="SCORE" value="0.3263644684245284"/>
  </edge>
  <edge label="GO:0005976 (pp) GO:0006073" source="121" target="2">
    <att type="string" name="canonicalName" value="GO:0005976 (pp) GO:0006073"/>
    <att type="string" name="interaction" value="pp"/>
    <att type="real" name="SCORE" value="0.687880205896452"/>
  </edge>
  <edge label="GO:0005976 (pp) GO:0044042" source="121" target="3">
    <att type="string" name="canonicalName" value="GO:0005976 (pp) GO:0044042"/>
    <att type="string" name="interaction" value="pp"/>
    <att type="real" name="SCORE" value="0.687880205896452"/>
  </edge>
  <edge label="GO:0005976 (pp) GO:0044264" source="121" target="4">
    <att type="string" name="canonicalName" value="GO:0005976 (pp) GO:0044264"/>
    <att type="string" name="interaction" value="pp"/>
    <att type="real" name="SCORE" value="0.7770925110134417"/>
  </edge>
  <edge label="GO:0005976 (pp) GO:0044262" source="121" target="5">
    <att type="string" name="canonicalName" value="GO:0005976 (pp) GO:0044262"/>
    <att type="string" name="interaction" value="pp"/>
    <att type="real" name="SCORE" value="0.6801748112835659"/>
  </edge>
  <edge label="GO:0005976 (pp) GO:0016051" source="121" target="6">
    <att type="string" name="canonicalName" value="GO:0005976 (pp) GO:0016051"/>
    <att type="string" name="interaction" value="pp"/>
    <att type="real" name="SCORE" value="0.5686274509808151"/>
  </edge>
  <edge label="GO:0005976 (pp) GO:0071554" source="121" target="7">
    <att type="string" name="canonicalName" value="GO:0005976 (pp) GO:0071554"/>
    <att type="string" name="interaction" value="pp"/>
    <att type="real" name="SCORE" value="0.572172619047985"/>
  </edge>
  <edge label="GO:0005976 (pp) GO:0042546" source="121" target="8">
    <att type="string" name="canonicalName" value="GO:0005976 (pp) GO:0042546"/>
    <att type="string" name="interaction" value="pp"/>
    <att type="real" name="SCORE" value="0.42393320964811"/>
  </edge>
  <edge label="GO:0005976 (pp) ath00040" source="121" target="109">
    <att type="string" name="canonicalName" value="GO:0005976 (pp) ath00040"/>
    <att type="string" name="interaction" value="pp"/>
    <att type="real" name="SCORE" value="0.3323847467282504"/>
  </edge>
  <edge label="GO:0005976 (pp) ko00040" source="121" target="78">
    <att type="string" name="canonicalName" value="GO:0005976 (pp) ko00040"/>
    <att type="string" name="interaction" value="pp"/>
    <att type="real" name="SCORE" value="0.3323847467282504"/>
  </edge>
  <edge label="GO:0005976 (pp) GO:0010393" source="121" target="79">
    <att type="string" name="canonicalName" value="GO:0005976 (pp) GO:0010393"/>
    <att type="string" name="interaction" value="pp"/>
    <att type="real" name="SCORE" value="0.5392912172578633"/>
  </edge>
  <edge label="GO:0000271 (pp) GO:0005976" source="9" target="121">
    <att type="string" name="canonicalName" value="GO:0000271 (pp) GO:0005976"/>
    <att type="string" name="interaction" value="pp"/>
    <att type="real" name="SCORE" value="0.6461538461542373"/>
  </edge>
  <edge label="GO:0005976 (pp) GO:0045488" source="121" target="80">
    <att type="string" name="canonicalName" value="GO:0005976 (pp) GO:0045488"/>
    <att type="string" name="interaction" value="pp"/>
    <att type="real" name="SCORE" value="0.5228215767640548"/>
  </edge>
  <edge label="GO:0005976 (pp) GO:0016052" source="121" target="81">
    <att type="string" name="canonicalName" value="GO:0005976 (pp) GO:0016052"/>
    <att type="string" name="interaction" value="pp"/>
    <att type="real" name="SCORE" value="0.34671890303697445"/>
  </edge>
  <edge label="GO:0005976 (pp) GO:0071669" source="121" target="10">
    <att type="string" name="canonicalName" value="GO:0005976 (pp) GO:0071669"/>
    <att type="string" name="interaction" value="pp"/>
    <att type="real" name="SCORE" value="0.31725417439776"/>
  </edge>
  <edge label="GO:0005976 (pp) GO:0005982" source="121" target="29">
    <att type="string" name="canonicalName" value="GO:0005976 (pp) GO:0005982"/>
    <att type="string" name="interaction" value="pp"/>
    <att type="real" name="SCORE" value="0.31762652705152394"/>
  </edge>
  <edge label="GO:0005976 (pp) GO:0042545" source="121" target="82">
    <att type="string" name="canonicalName" value="GO:0005976 (pp) GO:0042545"/>
    <att type="string" name="interaction" value="pp"/>
    <att type="real" name="SCORE" value="0.3132530120490202"/>
  </edge>
  <edge label="GO:0005976 (pp) GO:0071555" source="121" target="83">
    <att type="string" name="canonicalName" value="GO:0005976 (pp) GO:0071555"/>
    <att type="string" name="interaction" value="pp"/>
    <att type="real" name="SCORE" value="0.4411624583140949"/>
  </edge>
  <edge label="GO:0005976 (pp) GO:0045490" source="121" target="84">
    <att type="string" name="canonicalName" value="GO:0005976 (pp) GO:0045490"/>
    <att type="string" name="interaction" value="pp"/>
    <att type="real" name="SCORE" value="0.33831990794103695"/>
  </edge>
  <edge label="GO:0000272 (pp) GO:0005976" source="85" target="121">
    <att type="string" name="canonicalName" value="GO:0000272 (pp) GO:0005976"/>
    <att type="string" name="interaction" value="pp"/>
    <att type="real" name="SCORE" value="0.41675854465344037"/>
  </edge>
  <edge label="ath04141 (pp) ko04141" source="111" target="11">
    <att type="string" name="canonicalName" value="ath04141 (pp) ko04141"/>
    <att type="string" name="interaction" value="pp"/>
    <att type="real" name="SCORE" value="1.0"/>
  </edge>
  <edge label="GO:0042026 (pp) ath04141" source="12" target="111">
    <att type="string" name="canonicalName" value="GO:0042026 (pp) ath04141"/>
    <att type="string" name="interaction" value="pp"/>
    <att type="real" name="SCORE" value="0.32497041420265316"/>
  </edge>
  <edge label="GO:0051084 (pp) ath04141" source="13" target="111">
    <att type="string" name="canonicalName" value="GO:0051084 (pp) ath04141"/>
    <att type="string" name="interaction" value="pp"/>
    <att type="real" name="SCORE" value="0.3166202414127873"/>
  </edge>
  <edge label="GO:0051085 (pp) ath04141" source="14" target="111">
    <att type="string" name="canonicalName" value="GO:0051085 (pp) ath04141"/>
    <att type="string" name="interaction" value="pp"/>
    <att type="real" name="SCORE" value="0.3166202414127873"/>
  </edge>
  <edge label="GO:0006457 (pp) ath04141" source="15" target="111">
    <att type="string" name="canonicalName" value="GO:0006457 (pp) ath04141"/>
    <att type="string" name="interaction" value="pp"/>
    <att type="real" name="SCORE" value="0.5429382540816544"/>
  </edge>
  <edge label="GO:0006458 (pp) ath04141" source="16" target="111">
    <att type="string" name="canonicalName" value="GO:0006458 (pp) ath04141"/>
    <att type="string" name="interaction" value="pp"/>
    <att type="real" name="SCORE" value="0.3166202414127873"/>
  </edge>
  <edge label="GO:0061077 (pp) ath04141" source="17" target="111">
    <att type="string" name="canonicalName" value="GO:0061077 (pp) ath04141"/>
    <att type="string" name="interaction" value="pp"/>
    <att type="real" name="SCORE" value="0.35048963789705695"/>
  </edge>
  <edge label="GO:0006986 (pp) ath04141" source="18" target="111">
    <att type="string" name="canonicalName" value="GO:0006986 (pp) ath04141"/>
    <att type="string" name="interaction" value="pp"/>
    <att type="real" name="SCORE" value="0.3426952451357586"/>
  </edge>
  <edge label="GO:0034620 (pp) ath04141" source="19" target="111">
    <att type="string" name="canonicalName" value="GO:0034620 (pp) ath04141"/>
    <att type="string" name="interaction" value="pp"/>
    <att type="real" name="SCORE" value="0.3426952451357586"/>
  </edge>
  <edge label="GO:0042026 (pp) ko04141" source="12" target="11">
    <att type="string" name="canonicalName" value="GO:0042026 (pp) ko04141"/>
    <att type="string" name="interaction" value="pp"/>
    <att type="real" name="SCORE" value="0.32497041420265316"/>
  </edge>
  <edge label="GO:0051084 (pp) ko04141" source="13" target="11">
    <att type="string" name="canonicalName" value="GO:0051084 (pp) ko04141"/>
    <att type="string" name="interaction" value="pp"/>
    <att type="real" name="SCORE" value="0.3166202414127873"/>
  </edge>
  <edge label="GO:0051085 (pp) ko04141" source="14" target="11">
    <att type="string" name="canonicalName" value="GO:0051085 (pp) ko04141"/>
    <att type="string" name="interaction" value="pp"/>
    <att type="real" name="SCORE" value="0.3166202414127873"/>
  </edge>
  <edge label="GO:0006457 (pp) ko04141" source="15" target="11">
    <att type="string" name="canonicalName" value="GO:0006457 (pp) ko04141"/>
    <att type="string" name="interaction" value="pp"/>
    <att type="real" name="SCORE" value="0.5429382540816544"/>
  </edge>
  <edge label="GO:0006458 (pp) ko04141" source="16" target="11">
    <att type="string" name="canonicalName" value="GO:0006458 (pp) ko04141"/>
    <att type="string" name="interaction" value="pp"/>
    <att type="real" name="SCORE" value="0.3166202414127873"/>
  </edge>
  <edge label="GO:0061077 (pp) ko04141" source="17" target="11">
    <att type="string" name="canonicalName" value="GO:0061077 (pp) ko04141"/>
    <att type="string" name="interaction" value="pp"/>
    <att type="real" name="SCORE" value="0.35048963789705695"/>
  </edge>
  <edge label="GO:0006986 (pp) ko04141" source="18" target="11">
    <att type="string" name="canonicalName" value="GO:0006986 (pp) ko04141"/>
    <att type="string" name="interaction" value="pp"/>
    <att type="real" name="SCORE" value="0.3426952451357586"/>
  </edge>
  <edge label="GO:0034620 (pp) ko04141" source="19" target="11">
    <att type="string" name="canonicalName" value="GO:0034620 (pp) ko04141"/>
    <att type="string" name="interaction" value="pp"/>
    <att type="real" name="SCORE" value="0.3426952451357586"/>
  </edge>
  <edge label="GO:0009698 (pp) GO:0009699" source="120" target="20">
    <att type="string" name="canonicalName" value="GO:0009698 (pp) GO:0009699"/>
    <att type="string" name="interaction" value="pp"/>
    <att type="real" name="SCORE" value="0.8944833123066798"/>
  </edge>
  <edge label="GO:0009698 (pp) GO:0009808" source="120" target="21">
    <att type="string" name="canonicalName" value="GO:0009698 (pp) GO:0009808"/>
    <att type="string" name="interaction" value="pp"/>
    <att type="real" name="SCORE" value="0.7370062370068657"/>
  </edge>
  <edge label="GO:0009698 (pp) GO:0044550" source="120" target="22">
    <att type="string" name="canonicalName" value="GO:0009698 (pp) GO:0044550"/>
    <att type="string" name="interaction" value="pp"/>
    <att type="real" name="SCORE" value="0.8077626286374691"/>
  </edge>
  <edge label="GO:0009698 (pp) GO:0009809" source="120" target="23">
    <att type="string" name="canonicalName" value="GO:0009698 (pp) GO:0009809"/>
    <att type="string" name="interaction" value="pp"/>
    <att type="real" name="SCORE" value="0.6414503444925318"/>
  </edge>
  <edge label="GO:0009698 (pp) ath00940" source="120" target="24">
    <att type="string" name="canonicalName" value="GO:0009698 (pp) ath00940"/>
    <att type="string" name="interaction" value="pp"/>
    <att type="real" name="SCORE" value="0.5328918322305293"/>
  </edge>
  <edge label="GO:0009698 (pp) ko00940" source="120" target="25">
    <att type="string" name="canonicalName" value="GO:0009698 (pp) ko00940"/>
    <att type="string" name="interaction" value="pp"/>
    <att type="real" name="SCORE" value="0.5328918322305293"/>
  </edge>
  <edge label="GO:0009698 (pp) M00039" source="120" target="108">
    <att type="string" name="canonicalName" value="GO:0009698 (pp) M00039"/>
    <att type="string" name="interaction" value="pp"/>
    <att type="real" name="SCORE" value="0.49065743944780826"/>
  </edge>
  <edge label="GO:0009698 (pp) ath_M00039" source="120" target="91">
    <att type="string" name="canonicalName" value="GO:0009698 (pp) ath_M00039"/>
    <att type="string" name="interaction" value="pp"/>
    <att type="real" name="SCORE" value="0.49065743944780826"/>
  </edge>
  <edge label="GO:0009698 (pp) GO:0019748" source="120" target="26">
    <att type="string" name="canonicalName" value="GO:0009698 (pp) GO:0019748"/>
    <att type="string" name="interaction" value="pp"/>
    <att type="real" name="SCORE" value="0.7970817780797196"/>
  </edge>
  <edge label="GO:0009698 (pp) M00137" source="120" target="94">
    <att type="string" name="canonicalName" value="GO:0009698 (pp) M00137"/>
    <att type="string" name="interaction" value="pp"/>
    <att type="real" name="SCORE" value="0.3045271024848023"/>
  </edge>
  <edge label="GO:0009698 (pp) ath_M00137" source="120" target="95">
    <att type="string" name="canonicalName" value="GO:0009698 (pp) ath_M00137"/>
    <att type="string" name="interaction" value="pp"/>
    <att type="real" name="SCORE" value="0.3045271024848023"/>
  </edge>
  <edge label="GO:0006457 (pp) GO:0009266" source="15" target="1">
    <att type="string" name="canonicalName" value="GO:0006457 (pp) GO:0009266"/>
    <att type="string" name="interaction" value="pp"/>
    <att type="real" name="SCORE" value="0.3241969082344282"/>
  </edge>
  <edge label="GO:0009699 (pp) GO:0009808" source="20" target="21">
    <att type="string" name="canonicalName" value="GO:0009699 (pp) GO:0009808"/>
    <att type="string" name="interaction" value="pp"/>
    <att type="real" name="SCORE" value="0.7300469483575366"/>
  </edge>
  <edge label="GO:0009699 (pp) GO:0044550" source="20" target="22">
    <att type="string" name="canonicalName" value="GO:0009699 (pp) GO:0044550"/>
    <att type="string" name="interaction" value="pp"/>
    <att type="real" name="SCORE" value="0.8944833123066798"/>
  </edge>
  <edge label="GO:0009699 (pp) GO:0009809" source="20" target="23">
    <att type="string" name="canonicalName" value="GO:0009699 (pp) GO:0009809"/>
    <att type="string" name="interaction" value="pp"/>
    <att type="real" name="SCORE" value="0.7370176274424071"/>
  </edge>
  <edge label="GO:0009699 (pp) ath00940" source="20" target="24">
    <att type="string" name="canonicalName" value="GO:0009699 (pp) ath00940"/>
    <att type="string" name="interaction" value="pp"/>
    <att type="real" name="SCORE" value="0.3717073170745809"/>
  </edge>
  <edge label="GO:0009699 (pp) ko00940" source="20" target="25">
    <att type="string" name="canonicalName" value="GO:0009699 (pp) ko00940"/>
    <att type="string" name="interaction" value="pp"/>
    <att type="real" name="SCORE" value="0.3717073170745809"/>
  </edge>
  <edge label="GO:0009699 (pp) M00039" source="20" target="108">
    <att type="string" name="canonicalName" value="GO:0009699 (pp) M00039"/>
    <att type="string" name="interaction" value="pp"/>
    <att type="real" name="SCORE" value="0.44192685102770174"/>
  </edge>
  <edge label="GO:0009699 (pp) ath_M00039" source="20" target="91">
    <att type="string" name="canonicalName" value="GO:0009699 (pp) ath_M00039"/>
    <att type="string" name="interaction" value="pp"/>
    <att type="real" name="SCORE" value="0.44192685102770174"/>
  </edge>
  <edge label="GO:0009699 (pp) GO:0019748" source="20" target="26">
    <att type="string" name="canonicalName" value="GO:0009699 (pp) GO:0019748"/>
    <att type="string" name="interaction" value="pp"/>
    <att type="real" name="SCORE" value="0.6980306345738105"/>
  </edge>
  <edge label="ath00500 (pp) ko00500" source="114" target="27">
    <att type="string" name="canonicalName" value="ath00500 (pp) ko00500"/>
    <att type="string" name="interaction" value="pp"/>
    <att type="real" name="SCORE" value="1.0"/>
  </edge>
  <edge label="GO:0044262 (pp) ath00500" source="5" target="114">
    <att type="string" name="canonicalName" value="GO:0044262 (pp) ath00500"/>
    <att type="string" name="interaction" value="pp"/>
    <att type="real" name="SCORE" value="0.33864261047375926"/>
  </edge>
  <edge label="GO:0005984 (pp) ath00500" source="28" target="114">
    <att type="string" name="canonicalName" value="GO:0005984 (pp) ath00500"/>
    <att type="string" name="interaction" value="pp"/>
    <att type="real" name="SCORE" value="0.3960325388912668"/>
  </edge>
  <edge label="GO:0005982 (pp) ath00500" source="29" target="114">
    <att type="string" name="canonicalName" value="GO:0005982 (pp) ath00500"/>
    <att type="string" name="interaction" value="pp"/>
    <att type="real" name="SCORE" value="0.3435136292296379"/>
  </edge>
  <edge label="GO:0009311 (pp) ath00500" source="30" target="114">
    <att type="string" name="canonicalName" value="GO:0009311 (pp) ath00500"/>
    <att type="string" name="interaction" value="pp"/>
    <att type="real" name="SCORE" value="0.38478684870595126"/>
  </edge>
  <edge label="GO:0044262 (pp) ko00500" source="5" target="27">
    <att type="string" name="canonicalName" value="GO:0044262 (pp) ko00500"/>
    <att type="string" name="interaction" value="pp"/>
    <att type="real" name="SCORE" value="0.33864261047375926"/>
  </edge>
  <edge label="GO:0005984 (pp) ko00500" source="28" target="27">
    <att type="string" name="canonicalName" value="GO:0005984 (pp) ko00500"/>
    <att type="string" name="interaction" value="pp"/>
    <att type="real" name="SCORE" value="0.3960325388912668"/>
  </edge>
  <edge label="GO:0005982 (pp) ko00500" source="29" target="27">
    <att type="string" name="canonicalName" value="GO:0005982 (pp) ko00500"/>
    <att type="string" name="interaction" value="pp"/>
    <att type="real" name="SCORE" value="0.3435136292296379"/>
  </edge>
  <edge label="GO:0009311 (pp) ko00500" source="30" target="27">
    <att type="string" name="canonicalName" value="GO:0009311 (pp) ko00500"/>
    <att type="string" name="interaction" value="pp"/>
    <att type="real" name="SCORE" value="0.38478684870595126"/>
  </edge>
  <edge label="GO:0071396 (pp) GO:1901701" source="32" target="117">
    <att type="string" name="canonicalName" value="GO:0071396 (pp) GO:1901701"/>
    <att type="string" name="interaction" value="pp"/>
    <att type="real" name="SCORE" value="0.8313915433958677"/>
  </edge>
  <edge label="GO:0097305 (pp) GO:1901701" source="33" target="117">
    <att type="string" name="canonicalName" value="GO:0097305 (pp) GO:1901701"/>
    <att type="string" name="interaction" value="pp"/>
    <att type="real" name="SCORE" value="0.43525058863144933"/>
  </edge>
  <edge label="GO:0032870 (pp) GO:1901701" source="34" target="117">
    <att type="string" name="canonicalName" value="GO:0032870 (pp) GO:1901701"/>
    <att type="string" name="interaction" value="pp"/>
    <att type="real" name="SCORE" value="0.7275401850951783"/>
  </edge>
  <edge label="GO:0009737 (pp) GO:1901701" source="35" target="117">
    <att type="string" name="canonicalName" value="GO:0009737 (pp) GO:1901701"/>
    <att type="string" name="interaction" value="pp"/>
    <att type="real" name="SCORE" value="0.4484058157217256"/>
  </edge>
  <edge label="GO:0071215 (pp) GO:1901701" source="36" target="117">
    <att type="string" name="canonicalName" value="GO:0071215 (pp) GO:1901701"/>
    <att type="string" name="interaction" value="pp"/>
    <att type="real" name="SCORE" value="0.5355367989276402"/>
  </edge>
  <edge label="GO:0097306 (pp) GO:1901701" source="37" target="117">
    <att type="string" name="canonicalName" value="GO:0097306 (pp) GO:1901701"/>
    <att type="string" name="interaction" value="pp"/>
    <att type="real" name="SCORE" value="0.5355367989276402"/>
  </edge>
  <edge label="GO:0009739 (pp) GO:1901701" source="62" target="117">
    <att type="string" name="canonicalName" value="GO:0009739 (pp) GO:1901701"/>
    <att type="string" name="interaction" value="pp"/>
    <att type="real" name="SCORE" value="0.30698837722599687"/>
  </edge>
  <edge label="GO:0009738 (pp) GO:1901701" source="38" target="117">
    <att type="string" name="canonicalName" value="GO:0009738 (pp) GO:1901701"/>
    <att type="string" name="interaction" value="pp"/>
    <att type="real" name="SCORE" value="0.466899907068814"/>
  </edge>
  <edge label="GO:0009966 (pp) GO:1901701" source="63" target="117">
    <att type="string" name="canonicalName" value="GO:0009966 (pp) GO:1901701"/>
    <att type="string" name="interaction" value="pp"/>
    <att type="real" name="SCORE" value="0.46863917316900267"/>
  </edge>
  <edge label="GO:0006073 (pp) GO:0044042" source="2" target="3">
    <att type="string" name="canonicalName" value="GO:0006073 (pp) GO:0044042"/>
    <att type="string" name="interaction" value="pp"/>
    <att type="real" name="SCORE" value="1.0"/>
  </edge>
  <edge label="GO:0006073 (pp) GO:0044264" source="2" target="4">
    <att type="string" name="canonicalName" value="GO:0006073 (pp) GO:0044264"/>
    <att type="string" name="interaction" value="pp"/>
    <att type="real" name="SCORE" value="0.9041167274623513"/>
  </edge>
  <edge label="GO:0006073 (pp) GO:0044262" source="2" target="5">
    <att type="string" name="canonicalName" value="GO:0006073 (pp) GO:0044262"/>
    <att type="string" name="interaction" value="pp"/>
    <att type="real" name="SCORE" value="0.76406475396726"/>
  </edge>
  <edge label="GO:0006073 (pp) GO:0016051" source="2" target="6">
    <att type="string" name="canonicalName" value="GO:0006073 (pp) GO:0016051"/>
    <att type="string" name="interaction" value="pp"/>
    <att type="real" name="SCORE" value="0.5171288743888847"/>
  </edge>
  <edge label="GO:0006073 (pp) GO:0071554" source="2" target="7">
    <att type="string" name="canonicalName" value="GO:0006073 (pp) GO:0071554"/>
    <att type="string" name="interaction" value="pp"/>
    <att type="real" name="SCORE" value="0.364997660272092"/>
  </edge>
  <edge label="GO:0006073 (pp) GO:0042546" source="2" target="8">
    <att type="string" name="canonicalName" value="GO:0006073 (pp) GO:0042546"/>
    <att type="string" name="interaction" value="pp"/>
    <att type="real" name="SCORE" value="0.4228727682170355"/>
  </edge>
  <edge label="GO:0000271 (pp) GO:0006073" source="9" target="2">
    <att type="string" name="canonicalName" value="GO:0000271 (pp) GO:0006073"/>
    <att type="string" name="interaction" value="pp"/>
    <att type="real" name="SCORE" value="0.6091094493547917"/>
  </edge>
  <edge label="GO:0005982 (pp) GO:0006073" source="29" target="2">
    <att type="string" name="canonicalName" value="GO:0005982 (pp) GO:0006073"/>
    <att type="string" name="interaction" value="pp"/>
    <att type="real" name="SCORE" value="0.5295484920691099"/>
  </edge>
  <edge label="GO:0042026 (pp) GO:0051084" source="12" target="13">
    <att type="string" name="canonicalName" value="GO:0042026 (pp) GO:0051084"/>
    <att type="string" name="interaction" value="pp"/>
    <att type="real" name="SCORE" value="0.6908305328866277"/>
  </edge>
  <edge label="GO:0042026 (pp) GO:0051085" source="12" target="14">
    <att type="string" name="canonicalName" value="GO:0042026 (pp) GO:0051085"/>
    <att type="string" name="interaction" value="pp"/>
    <att type="real" name="SCORE" value="0.6908305328866277"/>
  </edge>
  <edge label="GO:0006457 (pp) GO:0042026" source="15" target="12">
    <att type="string" name="canonicalName" value="GO:0006457 (pp) GO:0042026"/>
    <att type="string" name="interaction" value="pp"/>
    <att type="real" name="SCORE" value="0.554542865281714"/>
  </edge>
  <edge label="GO:0006458 (pp) GO:0042026" source="16" target="12">
    <att type="string" name="canonicalName" value="GO:0006458 (pp) GO:0042026"/>
    <att type="string" name="interaction" value="pp"/>
    <att type="real" name="SCORE" value="0.6908305328866277"/>
  </edge>
  <edge label="GO:0042026 (pp) GO:0061077" source="12" target="17">
    <att type="string" name="canonicalName" value="GO:0042026 (pp) GO:0061077"/>
    <att type="string" name="interaction" value="pp"/>
    <att type="real" name="SCORE" value="0.6611808033159705"/>
  </edge>
  <edge label="GO:0006986 (pp) GO:0042026" source="18" target="12">
    <att type="string" name="canonicalName" value="GO:0006986 (pp) GO:0042026"/>
    <att type="string" name="interaction" value="pp"/>
    <att type="real" name="SCORE" value="0.7972731028794194"/>
  </edge>
  <edge label="GO:0034620 (pp) GO:0042026" source="19" target="12">
    <att type="string" name="canonicalName" value="GO:0034620 (pp) GO:0042026"/>
    <att type="string" name="interaction" value="pp"/>
    <att type="real" name="SCORE" value="0.7972731028794194"/>
  </edge>
  <edge label="ath00010 (pp) ko00010" source="107" target="39">
    <att type="string" name="canonicalName" value="ath00010 (pp) ko00010"/>
    <att type="string" name="interaction" value="pp"/>
    <att type="real" name="SCORE" value="1.0"/>
  </edge>
  <edge label="ath00010 (pp) ath00071" source="107" target="106">
    <att type="string" name="canonicalName" value="ath00010 (pp) ath00071"/>
    <att type="string" name="interaction" value="pp"/>
    <att type="real" name="SCORE" value="0.33958724202824886"/>
  </edge>
  <edge label="ath00010 (pp) ko00071" source="107" target="68">
    <att type="string" name="canonicalName" value="ath00010 (pp) ko00071"/>
    <att type="string" name="interaction" value="pp"/>
    <att type="real" name="SCORE" value="0.33958724202824886"/>
  </edge>
  <edge label="WP2621 (pp) ath00010" source="40" target="107">
    <att type="string" name="canonicalName" value="WP2621 (pp) ath00010"/>
    <att type="string" name="interaction" value="pp"/>
    <att type="real" name="SCORE" value="0.41312741312922585"/>
  </edge>
  <edge label="ath00010 (pp) ath00620" source="107" target="112">
    <att type="string" name="canonicalName" value="ath00010 (pp) ath00620"/>
    <att type="string" name="interaction" value="pp"/>
    <att type="real" name="SCORE" value="0.39473684210685595"/>
  </edge>
  <edge label="ath00010 (pp) ko00620" source="107" target="86">
    <att type="string" name="canonicalName" value="ath00010 (pp) ko00620"/>
    <att type="string" name="interaction" value="pp"/>
    <att type="real" name="SCORE" value="0.39473684210685595"/>
  </edge>
  <edge label="ath00010 (pp) ath01200" source="107" target="87">
    <att type="string" name="canonicalName" value="ath00010 (pp) ath01200"/>
    <att type="string" name="interaction" value="pp"/>
    <att type="real" name="SCORE" value="0.48088064890015125"/>
  </edge>
  <edge label="ath00010 (pp) ko01200" source="107" target="88">
    <att type="string" name="canonicalName" value="ath00010 (pp) ko01200"/>
    <att type="string" name="interaction" value="pp"/>
    <att type="real" name="SCORE" value="0.48088064890015125"/>
  </edge>
  <edge label="GO:0016052 (pp) ath00010" source="81" target="107">
    <att type="string" name="canonicalName" value="GO:0016052 (pp) ath00010"/>
    <att type="string" name="interaction" value="pp"/>
    <att type="real" name="SCORE" value="0.3545232273851256"/>
  </edge>
  <edge label="ath00010 (pp) ath00710" source="107" target="41">
    <att type="string" name="canonicalName" value="ath00010 (pp) ath00710"/>
    <att type="string" name="interaction" value="pp"/>
    <att type="real" name="SCORE" value="0.3179396092381728"/>
  </edge>
  <edge label="ath00010 (pp) ko00710" source="107" target="42">
    <att type="string" name="canonicalName" value="ath00010 (pp) ko00710"/>
    <att type="string" name="interaction" value="pp"/>
    <att type="real" name="SCORE" value="0.3179396092381728"/>
  </edge>
  <edge label="GO:0009132 (pp) ath00010" source="43" target="107">
    <att type="string" name="canonicalName" value="GO:0009132 (pp) ath00010"/>
    <att type="string" name="interaction" value="pp"/>
    <att type="real" name="SCORE" value="0.5452930728254485"/>
  </edge>
  <edge label="GO:0009185 (pp) ath00010" source="44" target="107">
    <att type="string" name="canonicalName" value="GO:0009185 (pp) ath00010"/>
    <att type="string" name="interaction" value="pp"/>
    <att type="real" name="SCORE" value="0.5797373358361583"/>
  </edge>
  <edge label="GO:0006096 (pp) ath00010" source="45" target="107">
    <att type="string" name="canonicalName" value="GO:0006096 (pp) ath00010"/>
    <att type="string" name="interaction" value="pp"/>
    <att type="real" name="SCORE" value="0.5984555984568387"/>
  </edge>
  <edge label="GO:0006757 (pp) ath00010" source="46" target="107">
    <att type="string" name="canonicalName" value="GO:0006757 (pp) ath00010"/>
    <att type="string" name="interaction" value="pp"/>
    <att type="real" name="SCORE" value="0.5984555984568387"/>
  </edge>
  <edge label="GO:0009135 (pp) ath00010" source="47" target="107">
    <att type="string" name="canonicalName" value="GO:0009135 (pp) ath00010"/>
    <att type="string" name="interaction" value="pp"/>
    <att type="real" name="SCORE" value="0.5984555984568387"/>
  </edge>
  <edge label="ath00071 (pp) ko00010" source="106" target="39">
    <att type="string" name="canonicalName" value="ath00071 (pp) ko00010"/>
    <att type="string" name="interaction" value="pp"/>
    <att type="real" name="SCORE" value="0.33958724202824886"/>
  </edge>
  <edge label="ko00010 (pp) ko00071" source="39" target="68">
    <att type="string" name="canonicalName" value="ko00010 (pp) ko00071"/>
    <att type="string" name="interaction" value="pp"/>
    <att type="real" name="SCORE" value="0.33958724202824886"/>
  </edge>
  <edge label="WP2621 (pp) ko00010" source="40" target="39">
    <att type="string" name="canonicalName" value="WP2621 (pp) ko00010"/>
    <att type="string" name="interaction" value="pp"/>
    <att type="real" name="SCORE" value="0.41312741312922585"/>
  </edge>
  <edge label="ath00620 (pp) ko00010" source="112" target="39">
    <att type="string" name="canonicalName" value="ath00620 (pp) ko00010"/>
    <att type="string" name="interaction" value="pp"/>
    <att type="real" name="SCORE" value="0.39473684210685595"/>
  </edge>
  <edge label="ko00010 (pp) ko00620" source="39" target="86">
    <att type="string" name="canonicalName" value="ko00010 (pp) ko00620"/>
    <att type="string" name="interaction" value="pp"/>
    <att type="real" name="SCORE" value="0.39473684210685595"/>
  </edge>
  <edge label="ath01200 (pp) ko00010" source="87" target="39">
    <att type="string" name="canonicalName" value="ath01200 (pp) ko00010"/>
    <att type="string" name="interaction" value="pp"/>
    <att type="real" name="SCORE" value="0.48088064890015125"/>
  </edge>
  <edge label="ko00010 (pp) ko01200" source="39" target="88">
    <att type="string" name="canonicalName" value="ko00010 (pp) ko01200"/>
    <att type="string" name="interaction" value="pp"/>
    <att type="real" name="SCORE" value="0.48088064890015125"/>
  </edge>
  <edge label="GO:0016052 (pp) ko00010" source="81" target="39">
    <att type="string" name="canonicalName" value="GO:0016052 (pp) ko00010"/>
    <att type="string" name="interaction" value="pp"/>
    <att type="real" name="SCORE" value="0.3545232273851256"/>
  </edge>
  <edge label="ath00710 (pp) ko00010" source="41" target="39">
    <att type="string" name="canonicalName" value="ath00710 (pp) ko00010"/>
    <att type="string" name="interaction" value="pp"/>
    <att type="real" name="SCORE" value="0.3179396092381728"/>
  </edge>
  <edge label="ko00010 (pp) ko00710" source="39" target="42">
    <att type="string" name="canonicalName" value="ko00010 (pp) ko00710"/>
    <att type="string" name="interaction" value="pp"/>
    <att type="real" name="SCORE" value="0.3179396092381728"/>
  </edge>
  <edge label="GO:0009132 (pp) ko00010" source="43" target="39">
    <att type="string" name="canonicalName" value="GO:0009132 (pp) ko00010"/>
    <att type="string" name="interaction" value="pp"/>
    <att type="real" name="SCORE" value="0.5452930728254485"/>
  </edge>
  <edge label="GO:0009185 (pp) ko00010" source="44" target="39">
    <att type="string" name="canonicalName" value="GO:0009185 (pp) ko00010"/>
    <att type="string" name="interaction" value="pp"/>
    <att type="real" name="SCORE" value="0.5797373358361583"/>
  </edge>
  <edge label="GO:0006096 (pp) ko00010" source="45" target="39">
    <att type="string" name="canonicalName" value="GO:0006096 (pp) ko00010"/>
    <att type="string" name="interaction" value="pp"/>
    <att type="real" name="SCORE" value="0.5984555984568387"/>
  </edge>
  <edge label="GO:0006757 (pp) ko00010" source="46" target="39">
    <att type="string" name="canonicalName" value="GO:0006757 (pp) ko00010"/>
    <att type="string" name="interaction" value="pp"/>
    <att type="real" name="SCORE" value="0.5984555984568387"/>
  </edge>
  <edge label="GO:0009135 (pp) ko00010" source="47" target="39">
    <att type="string" name="canonicalName" value="GO:0009135 (pp) ko00010"/>
    <att type="string" name="interaction" value="pp"/>
    <att type="real" name="SCORE" value="0.5984555984568387"/>
  </edge>
  <edge label="GO:0044042 (pp) GO:0044264" source="3" target="4">
    <att type="string" name="canonicalName" value="GO:0044042 (pp) GO:0044264"/>
    <att type="string" name="interaction" value="pp"/>
    <att type="real" name="SCORE" value="0.9041167274623513"/>
  </edge>
  <edge label="GO:0044042 (pp) GO:0044262" source="3" target="5">
    <att type="string" name="canonicalName" value="GO:0044042 (pp) GO:0044262"/>
    <att type="string" name="interaction" value="pp"/>
    <att type="real" name="SCORE" value="0.76406475396726"/>
  </edge>
  <edge label="GO:0016051 (pp) GO:0044042" source="6" target="3">
    <att type="string" name="canonicalName" value="GO:0016051 (pp) GO:0044042"/>
    <att type="string" name="interaction" value="pp"/>
    <att type="real" name="SCORE" value="0.5171288743888847"/>
  </edge>
  <edge label="GO:0044042 (pp) GO:0071554" source="3" target="7">
    <att type="string" name="canonicalName" value="GO:0044042 (pp) GO:0071554"/>
    <att type="string" name="interaction" value="pp"/>
    <att type="real" name="SCORE" value="0.364997660272092"/>
  </edge>
  <edge label="GO:0042546 (pp) GO:0044042" source="8" target="3">
    <att type="string" name="canonicalName" value="GO:0042546 (pp) GO:0044042"/>
    <att type="string" name="interaction" value="pp"/>
    <att type="real" name="SCORE" value="0.4228727682170355"/>
  </edge>
  <edge label="GO:0000271 (pp) GO:0044042" source="9" target="3">
    <att type="string" name="canonicalName" value="GO:0000271 (pp) GO:0044042"/>
    <att type="string" name="interaction" value="pp"/>
    <att type="real" name="SCORE" value="0.6091094493547917"/>
  </edge>
  <edge label="GO:0005982 (pp) GO:0044042" source="29" target="3">
    <att type="string" name="canonicalName" value="GO:0005982 (pp) GO:0044042"/>
    <att type="string" name="interaction" value="pp"/>
    <att type="real" name="SCORE" value="0.5295484920691099"/>
  </edge>
  <edge label="GO:0044262 (pp) GO:0044264" source="5" target="4">
    <att type="string" name="canonicalName" value="GO:0044262 (pp) GO:0044264"/>
    <att type="string" name="interaction" value="pp"/>
    <att type="real" name="SCORE" value="0.8567064038820246"/>
  </edge>
  <edge label="GO:0016051 (pp) GO:0044264" source="6" target="4">
    <att type="string" name="canonicalName" value="GO:0016051 (pp) GO:0044264"/>
    <att type="string" name="interaction" value="pp"/>
    <att type="real" name="SCORE" value="0.6132930513599839"/>
  </edge>
  <edge label="GO:0044264 (pp) GO:0071554" source="4" target="7">
    <att type="string" name="canonicalName" value="GO:0044264 (pp) GO:0071554"/>
    <att type="string" name="interaction" value="pp"/>
    <att type="real" name="SCORE" value="0.4528634361239022"/>
  </edge>
  <edge label="GO:0042546 (pp) GO:0044264" source="8" target="4">
    <att type="string" name="canonicalName" value="GO:0042546 (pp) GO:0044264"/>
    <att type="string" name="interaction" value="pp"/>
    <att type="real" name="SCORE" value="0.48573109738227904"/>
  </edge>
  <edge label="GO:0000271 (pp) GO:0044264" source="9" target="4">
    <att type="string" name="canonicalName" value="GO:0000271 (pp) GO:0044264"/>
    <att type="string" name="interaction" value="pp"/>
    <att type="real" name="SCORE" value="0.715698393078278"/>
  </edge>
  <edge label="GO:0044264 (pp) GO:0071669" source="4" target="10">
    <att type="string" name="canonicalName" value="GO:0044264 (pp) GO:0071669"/>
    <att type="string" name="interaction" value="pp"/>
    <att type="real" name="SCORE" value="0.3233303912924724"/>
  </edge>
  <edge label="GO:0005982 (pp) GO:0044264" source="29" target="4">
    <att type="string" name="canonicalName" value="GO:0005982 (pp) GO:0044264"/>
    <att type="string" name="interaction" value="pp"/>
    <att type="real" name="SCORE" value="0.458109068752917"/>
  </edge>
  <edge label="GO:0016051 (pp) GO:0044262" source="6" target="5">
    <att type="string" name="canonicalName" value="GO:0016051 (pp) GO:0044262"/>
    <att type="string" name="interaction" value="pp"/>
    <att type="real" name="SCORE" value="0.6494023904386195"/>
  </edge>
  <edge label="GO:0044262 (pp) GO:0071554" source="5" target="7">
    <att type="string" name="canonicalName" value="GO:0044262 (pp) GO:0071554"/>
    <att type="string" name="interaction" value="pp"/>
    <att type="real" name="SCORE" value="0.4060389352409081"/>
  </edge>
  <edge label="GO:0042546 (pp) GO:0044262" source="8" target="5">
    <att type="string" name="canonicalName" value="GO:0042546 (pp) GO:0044262"/>
    <att type="string" name="interaction" value="pp"/>
    <att type="real" name="SCORE" value="0.42770090135905325"/>
  </edge>
  <edge label="GO:0000271 (pp) GO:0044262" source="9" target="5">
    <att type="string" name="canonicalName" value="GO:0000271 (pp) GO:0044262"/>
    <att type="string" name="interaction" value="pp"/>
    <att type="real" name="SCORE" value="0.5986250661030796"/>
  </edge>
  <edge label="GO:0005984 (pp) GO:0044262" source="28" target="5">
    <att type="string" name="canonicalName" value="GO:0005984 (pp) GO:0044262"/>
    <att type="string" name="interaction" value="pp"/>
    <att type="real" name="SCORE" value="0.3641861039130933"/>
  </edge>
  <edge label="GO:0005982 (pp) GO:0044262" source="29" target="5">
    <att type="string" name="canonicalName" value="GO:0005982 (pp) GO:0044262"/>
    <att type="string" name="interaction" value="pp"/>
    <att type="real" name="SCORE" value="0.3641861039130933"/>
  </edge>
  <edge label="GO:0009311 (pp) GO:0044262" source="30" target="5">
    <att type="string" name="canonicalName" value="GO:0009311 (pp) GO:0044262"/>
    <att type="string" name="interaction" value="pp"/>
    <att type="real" name="SCORE" value="0.3573227195200893"/>
  </edge>
  <edge label="GO:0009808 (pp) GO:0044550" source="21" target="22">
    <att type="string" name="canonicalName" value="GO:0009808 (pp) GO:0044550"/>
    <att type="string" name="interaction" value="pp"/>
    <att type="real" name="SCORE" value="0.6413721413729988"/>
  </edge>
  <edge label="GO:0009808 (pp) GO:0009809" source="21" target="23">
    <att type="string" name="canonicalName" value="GO:0009808 (pp) GO:0009809"/>
    <att type="string" name="interaction" value="pp"/>
    <att type="real" name="SCORE" value="0.8944954128444076"/>
  </edge>
  <edge label="GO:0009808 (pp) ath00940" source="21" target="24">
    <att type="string" name="canonicalName" value="GO:0009808 (pp) ath00940"/>
    <att type="string" name="interaction" value="pp"/>
    <att type="real" name="SCORE" value="0.4866071428584599"/>
  </edge>
  <edge label="GO:0009808 (pp) ko00940" source="21" target="25">
    <att type="string" name="canonicalName" value="GO:0009808 (pp) ko00940"/>
    <att type="string" name="interaction" value="pp"/>
    <att type="real" name="SCORE" value="0.4866071428584599"/>
  </edge>
  <edge label="GO:0009808 (pp) M00039" source="21" target="108">
    <att type="string" name="canonicalName" value="GO:0009808 (pp) M00039"/>
    <att type="string" name="interaction" value="pp"/>
    <att type="real" name="SCORE" value="0.47173144876539685"/>
  </edge>
  <edge label="GO:0009808 (pp) ath_M00039" source="21" target="91">
    <att type="string" name="canonicalName" value="GO:0009808 (pp) ath_M00039"/>
    <att type="string" name="interaction" value="pp"/>
    <att type="real" name="SCORE" value="0.47173144876539685"/>
  </edge>
  <edge label="GO:0009808 (pp) GO:0019748" source="21" target="26">
    <att type="string" name="canonicalName" value="GO:0009808 (pp) GO:0019748"/>
    <att type="string" name="interaction" value="pp"/>
    <att type="real" name="SCORE" value="0.5576923076931227"/>
  </edge>
  <edge label="GO:0009651 (pp) GO:0010035" source="124" target="48">
    <att type="string" name="canonicalName" value="GO:0009651 (pp) GO:0010035"/>
    <att type="string" name="interaction" value="pp"/>
    <att type="real" name="SCORE" value="0.3129143240753813"/>
  </edge>
  <edge label="GO:0006970 (pp) GO:0009651" source="49" target="124">
    <att type="string" name="canonicalName" value="GO:0006970 (pp) GO:0009651"/>
    <att type="string" name="interaction" value="pp"/>
    <att type="real" name="SCORE" value="0.9388210706313175"/>
  </edge>
  <edge label="GO:0009414 (pp) GO:0009651" source="50" target="124">
    <att type="string" name="canonicalName" value="GO:0009414 (pp) GO:0009651"/>
    <att type="string" name="interaction" value="pp"/>
    <att type="real" name="SCORE" value="0.3297088450400075"/>
  </edge>
  <edge label="GO:0009415 (pp) GO:0009651" source="51" target="124">
    <att type="string" name="canonicalName" value="GO:0009415 (pp) GO:0009651"/>
    <att type="string" name="interaction" value="pp"/>
    <att type="real" name="SCORE" value="0.3297088450400075"/>
  </edge>
  <edge label="GO:0001101 (pp) GO:0009651" source="52" target="124">
    <att type="string" name="canonicalName" value="GO:0001101 (pp) GO:0009651"/>
    <att type="string" name="interaction" value="pp"/>
    <att type="real" name="SCORE" value="0.3297088450400075"/>
  </edge>
  <edge label="GO:0071370 (pp) GO:0071396" source="116" target="32">
    <att type="string" name="canonicalName" value="GO:0071370 (pp) GO:0071396"/>
    <att type="string" name="interaction" value="pp"/>
    <att type="real" name="SCORE" value="0.39124413326238355"/>
  </edge>
  <edge label="GO:0071396 (pp) GO:0097305" source="32" target="33">
    <att type="string" name="canonicalName" value="GO:0071396 (pp) GO:0097305"/>
    <att type="string" name="interaction" value="pp"/>
    <att type="real" name="SCORE" value="0.4996114996119468"/>
  </edge>
  <edge label="GO:0032870 (pp) GO:0071396" source="34" target="32">
    <att type="string" name="canonicalName" value="GO:0032870 (pp) GO:0071396"/>
    <att type="string" name="interaction" value="pp"/>
    <att type="real" name="SCORE" value="0.8453576325918011"/>
  </edge>
  <edge label="GO:0010476 (pp) GO:0071396" source="55" target="32">
    <att type="string" name="canonicalName" value="GO:0010476 (pp) GO:0071396"/>
    <att type="string" name="interaction" value="pp"/>
    <att type="real" name="SCORE" value="0.34736344289524784"/>
  </edge>
  <edge label="GO:0009737 (pp) GO:0071396" source="35" target="32">
    <att type="string" name="canonicalName" value="GO:0009737 (pp) GO:0071396"/>
    <att type="string" name="interaction" value="pp"/>
    <att type="real" name="SCORE" value="0.5154767228105984"/>
  </edge>
  <edge label="GO:0009753 (pp) GO:0071396" source="64" target="32">
    <att type="string" name="canonicalName" value="GO:0009753 (pp) GO:0071396"/>
    <att type="string" name="interaction" value="pp"/>
    <att type="real" name="SCORE" value="0.3381294964036889"/>
  </edge>
  <edge label="GO:0009740 (pp) GO:0071396" source="56" target="32">
    <att type="string" name="canonicalName" value="GO:0009740 (pp) GO:0071396"/>
    <att type="string" name="interaction" value="pp"/>
    <att type="real" name="SCORE" value="0.32460900095853995"/>
  </edge>
  <edge label="GO:0070542 (pp) GO:0071396" source="65" target="32">
    <att type="string" name="canonicalName" value="GO:0070542 (pp) GO:0071396"/>
    <att type="string" name="interaction" value="pp"/>
    <att type="real" name="SCORE" value="0.3381294964036889"/>
  </edge>
  <edge label="GO:0009968 (pp) GO:0071396" source="57" target="32">
    <att type="string" name="canonicalName" value="GO:0009968 (pp) GO:0071396"/>
    <att type="string" name="interaction" value="pp"/>
    <att type="real" name="SCORE" value="0.34393106522151773"/>
  </edge>
  <edge label="GO:0010648 (pp) GO:0071396" source="58" target="32">
    <att type="string" name="canonicalName" value="GO:0010648 (pp) GO:0071396"/>
    <att type="string" name="interaction" value="pp"/>
    <att type="real" name="SCORE" value="0.34393106522151773"/>
  </edge>
  <edge label="GO:0023057 (pp) GO:0071396" source="59" target="32">
    <att type="string" name="canonicalName" value="GO:0023057 (pp) GO:0071396"/>
    <att type="string" name="interaction" value="pp"/>
    <att type="real" name="SCORE" value="0.34393106522151773"/>
  </edge>
  <edge label="GO:0071215 (pp) GO:0071396" source="36" target="32">
    <att type="string" name="canonicalName" value="GO:0071215 (pp) GO:0071396"/>
    <att type="string" name="interaction" value="pp"/>
    <att type="real" name="SCORE" value="0.6790075596049562"/>
  </edge>
  <edge label="GO:0071396 (pp) GO:0097306" source="32" target="37">
    <att type="string" name="canonicalName" value="GO:0071396 (pp) GO:0097306"/>
    <att type="string" name="interaction" value="pp"/>
    <att type="real" name="SCORE" value="0.6790075596049562"/>
  </edge>
  <edge label="GO:0048585 (pp) GO:0071396" source="60" target="32">
    <att type="string" name="canonicalName" value="GO:0048585 (pp) GO:0071396"/>
    <att type="string" name="interaction" value="pp"/>
    <att type="real" name="SCORE" value="0.3515206892058431"/>
  </edge>
  <edge label="GO:0009739 (pp) GO:0071396" source="62" target="32">
    <att type="string" name="canonicalName" value="GO:0009739 (pp) GO:0071396"/>
    <att type="string" name="interaction" value="pp"/>
    <att type="real" name="SCORE" value="0.4054257157895044"/>
  </edge>
  <edge label="GO:0009738 (pp) GO:0071396" source="38" target="32">
    <att type="string" name="canonicalName" value="GO:0009738 (pp) GO:0071396"/>
    <att type="string" name="interaction" value="pp"/>
    <att type="real" name="SCORE" value="0.5995102707119692"/>
  </edge>
  <edge label="GO:0009966 (pp) GO:0071396" source="63" target="32">
    <att type="string" name="canonicalName" value="GO:0009966 (pp) GO:0071396"/>
    <att type="string" name="interaction" value="pp"/>
    <att type="real" name="SCORE" value="0.5471326605961317"/>
  </edge>
  <edge label="GO:0006970 (pp) GO:0010035" source="49" target="48">
    <att type="string" name="canonicalName" value="GO:0006970 (pp) GO:0010035"/>
    <att type="string" name="interaction" value="pp"/>
    <att type="real" name="SCORE" value="0.3033671661033034"/>
  </edge>
  <edge label="GO:0006979 (pp) GO:0010035" source="123" target="48">
    <att type="string" name="canonicalName" value="GO:0006979 (pp) GO:0010035"/>
    <att type="string" name="interaction" value="pp"/>
    <att type="real" name="SCORE" value="0.3034548777309555"/>
  </edge>
  <edge label="GO:0000302 (pp) GO:0010035" source="77" target="48">
    <att type="string" name="canonicalName" value="GO:0000302 (pp) GO:0010035"/>
    <att type="string" name="interaction" value="pp"/>
    <att type="real" name="SCORE" value="0.3513627275603463"/>
  </edge>
  <edge label="GO:0009414 (pp) GO:0010035" source="50" target="48">
    <att type="string" name="canonicalName" value="GO:0009414 (pp) GO:0010035"/>
    <att type="string" name="interaction" value="pp"/>
    <att type="real" name="SCORE" value="0.692363307727323"/>
  </edge>
  <edge label="GO:0009415 (pp) GO:0010035" source="51" target="48">
    <att type="string" name="canonicalName" value="GO:0009415 (pp) GO:0010035"/>
    <att type="string" name="interaction" value="pp"/>
    <att type="real" name="SCORE" value="0.692363307727323"/>
  </edge>
  <edge label="GO:0001101 (pp) GO:0010035" source="52" target="48">
    <att type="string" name="canonicalName" value="GO:0001101 (pp) GO:0010035"/>
    <att type="string" name="interaction" value="pp"/>
    <att type="real" name="SCORE" value="0.692363307727323"/>
  </edge>
  <edge label="ath03010 (pp) ko03010" source="113" target="53">
    <att type="string" name="canonicalName" value="ath03010 (pp) ko03010"/>
    <att type="string" name="interaction" value="pp"/>
    <att type="real" name="SCORE" value="1.0"/>
  </edge>
  <edge label="GO:0002181 (pp) ath03010" source="54" target="113">
    <att type="string" name="canonicalName" value="GO:0002181 (pp) ath03010"/>
    <att type="string" name="interaction" value="pp"/>
    <att type="real" name="SCORE" value="0.35511982570918493"/>
  </edge>
  <edge label="GO:0002181 (pp) ko03010" source="54" target="53">
    <att type="string" name="canonicalName" value="GO:0002181 (pp) ko03010"/>
    <att type="string" name="interaction" value="pp"/>
    <att type="real" name="SCORE" value="0.35511982570918493"/>
  </edge>
  <edge label="GO:0032870 (pp) GO:0071370" source="34" target="116">
    <att type="string" name="canonicalName" value="GO:0032870 (pp) GO:0071370"/>
    <att type="string" name="interaction" value="pp"/>
    <att type="real" name="SCORE" value="0.3022843338132067"/>
  </edge>
  <edge label="GO:0010476 (pp) GO:0071370" source="55" target="116">
    <att type="string" name="canonicalName" value="GO:0010476 (pp) GO:0071370"/>
    <att type="string" name="interaction" value="pp"/>
    <att type="real" name="SCORE" value="0.9271935898706775"/>
  </edge>
  <edge label="GO:0009740 (pp) GO:0071370" source="56" target="116">
    <att type="string" name="canonicalName" value="GO:0009740 (pp) GO:0071370"/>
    <att type="string" name="interaction" value="pp"/>
    <att type="real" name="SCORE" value="0.8868388683891106"/>
  </edge>
  <edge label="GO:0009968 (pp) GO:0071370" source="57" target="116">
    <att type="string" name="canonicalName" value="GO:0009968 (pp) GO:0071370"/>
    <att type="string" name="interaction" value="pp"/>
    <att type="real" name="SCORE" value="0.4111504126681554"/>
  </edge>
  <edge label="GO:0010648 (pp) GO:0071370" source="58" target="116">
    <att type="string" name="canonicalName" value="GO:0010648 (pp) GO:0071370"/>
    <att type="string" name="interaction" value="pp"/>
    <att type="real" name="SCORE" value="0.4111504126681554"/>
  </edge>
  <edge label="GO:0023057 (pp) GO:0071370" source="59" target="116">
    <att type="string" name="canonicalName" value="GO:0023057 (pp) GO:0071370"/>
    <att type="string" name="interaction" value="pp"/>
    <att type="real" name="SCORE" value="0.4111504126681554"/>
  </edge>
  <edge label="GO:0009937 (pp) GO:0071370" source="61" target="116">
    <att type="string" name="canonicalName" value="GO:0009937 (pp) GO:0071370"/>
    <att type="string" name="interaction" value="pp"/>
    <att type="real" name="SCORE" value="0.6315855337271381"/>
  </edge>
  <edge label="GO:0009739 (pp) GO:0071370" source="62" target="116">
    <att type="string" name="canonicalName" value="GO:0009739 (pp) GO:0071370"/>
    <att type="string" name="interaction" value="pp"/>
    <att type="real" name="SCORE" value="0.9361166565404349"/>
  </edge>
  <edge label="GO:0009966 (pp) GO:0071370" source="63" target="116">
    <att type="string" name="canonicalName" value="GO:0009966 (pp) GO:0071370"/>
    <att type="string" name="interaction" value="pp"/>
    <att type="real" name="SCORE" value="0.33377221856618966"/>
  </edge>
  <edge label="GO:0006970 (pp) GO:0009414" source="49" target="50">
    <att type="string" name="canonicalName" value="GO:0006970 (pp) GO:0009414"/>
    <att type="string" name="interaction" value="pp"/>
    <att type="real" name="SCORE" value="0.32103321033275234"/>
  </edge>
  <edge label="GO:0006970 (pp) GO:0009415" source="49" target="51">
    <att type="string" name="canonicalName" value="GO:0006970 (pp) GO:0009415"/>
    <att type="string" name="interaction" value="pp"/>
    <att type="real" name="SCORE" value="0.32103321033275234"/>
  </edge>
  <edge label="GO:0001101 (pp) GO:0006970" source="52" target="49">
    <att type="string" name="canonicalName" value="GO:0001101 (pp) GO:0006970"/>
    <att type="string" name="interaction" value="pp"/>
    <att type="real" name="SCORE" value="0.32103321033275234"/>
  </edge>
  <edge label="GO:0016051 (pp) GO:0071554" source="6" target="7">
    <att type="string" name="canonicalName" value="GO:0016051 (pp) GO:0071554"/>
    <att type="string" name="interaction" value="pp"/>
    <att type="real" name="SCORE" value="0.33333333333398696"/>
  </edge>
  <edge label="GO:0016051 (pp) GO:0042546" source="6" target="8">
    <att type="string" name="canonicalName" value="GO:0016051 (pp) GO:0042546"/>
    <att type="string" name="interaction" value="pp"/>
    <att type="real" name="SCORE" value="0.4064516129039916"/>
  </edge>
  <edge label="GO:0000271 (pp) GO:0016051" source="9" target="6">
    <att type="string" name="canonicalName" value="GO:0000271 (pp) GO:0016051"/>
    <att type="string" name="interaction" value="pp"/>
    <att type="real" name="SCORE" value="0.8108108108110664"/>
  </edge>
  <edge label="GO:0042546 (pp) GO:0071554" source="8" target="7">
    <att type="string" name="canonicalName" value="GO:0042546 (pp) GO:0071554"/>
    <att type="string" name="interaction" value="pp"/>
    <att type="real" name="SCORE" value="0.70129870129902"/>
  </edge>
  <edge label="GO:0010393 (pp) GO:0071554" source="79" target="7">
    <att type="string" name="canonicalName" value="GO:0010393 (pp) GO:0071554"/>
    <att type="string" name="interaction" value="pp"/>
    <att type="real" name="SCORE" value="0.3266563944538002"/>
  </edge>
  <edge label="GO:0000271 (pp) GO:0071554" source="9" target="7">
    <att type="string" name="canonicalName" value="GO:0000271 (pp) GO:0071554"/>
    <att type="string" name="interaction" value="pp"/>
    <att type="real" name="SCORE" value="0.3807692307699153"/>
  </edge>
  <edge label="GO:0045488 (pp) GO:0071554" source="80" target="7">
    <att type="string" name="canonicalName" value="GO:0045488 (pp) GO:0071554"/>
    <att type="string" name="interaction" value="pp"/>
    <att type="real" name="SCORE" value="0.3319502074696767"/>
  </edge>
  <edge label="GO:0071554 (pp) GO:0071669" source="7" target="10">
    <att type="string" name="canonicalName" value="GO:0071554 (pp) GO:0071669"/>
    <att type="string" name="interaction" value="pp"/>
    <att type="real" name="SCORE" value="0.70129870129902"/>
  </edge>
  <edge label="GO:0042545 (pp) GO:0071554" source="82" target="7">
    <att type="string" name="canonicalName" value="GO:0042545 (pp) GO:0071554"/>
    <att type="string" name="interaction" value="pp"/>
    <att type="real" name="SCORE" value="0.5060240963861373"/>
  </edge>
  <edge label="GO:0071554 (pp) GO:0071555" source="7" target="83">
    <att type="string" name="canonicalName" value="GO:0071554 (pp) GO:0071555"/>
    <att type="string" name="interaction" value="pp"/>
    <att type="real" name="SCORE" value="0.6603144354458224"/>
  </edge>
  <edge label="GO:0009611 (pp) GO:0009695" source="125" target="118">
    <att type="string" name="canonicalName" value="GO:0009611 (pp) GO:0009695"/>
    <att type="string" name="interaction" value="pp"/>
    <att type="real" name="SCORE" value="0.30465453171415097"/>
  </edge>
  <edge label="GO:0009611 (pp) GO:0009753" source="125" target="64">
    <att type="string" name="canonicalName" value="GO:0009611 (pp) GO:0009753"/>
    <att type="string" name="interaction" value="pp"/>
    <att type="real" name="SCORE" value="0.3867771572699768"/>
  </edge>
  <edge label="GO:0009611 (pp) GO:0070542" source="125" target="65">
    <att type="string" name="canonicalName" value="GO:0009611 (pp) GO:0070542"/>
    <att type="string" name="interaction" value="pp"/>
    <att type="real" name="SCORE" value="0.3867771572699768"/>
  </edge>
  <edge label="GO:0009611 (pp) GO:0009694" source="125" target="104">
    <att type="string" name="canonicalName" value="GO:0009611 (pp) GO:0009694"/>
    <att type="string" name="interaction" value="pp"/>
    <att type="real" name="SCORE" value="0.33264825001659715"/>
  </edge>
  <edge label="GO:0051084 (pp) GO:0051085" source="13" target="14">
    <att type="string" name="canonicalName" value="GO:0051084 (pp) GO:0051085"/>
    <att type="string" name="interaction" value="pp"/>
    <att type="real" name="SCORE" value="1.0"/>
  </edge>
  <edge label="GO:0006457 (pp) GO:0051084" source="15" target="13">
    <att type="string" name="canonicalName" value="GO:0006457 (pp) GO:0051084"/>
    <att type="string" name="interaction" value="pp"/>
    <att type="real" name="SCORE" value="0.5906562847618925"/>
  </edge>
  <edge label="GO:0006458 (pp) GO:0051084" source="16" target="13">
    <att type="string" name="canonicalName" value="GO:0006458 (pp) GO:0051084"/>
    <att type="string" name="interaction" value="pp"/>
    <att type="real" name="SCORE" value="1.0"/>
  </edge>
  <edge label="GO:0051084 (pp) GO:0061077" source="13" target="17">
    <att type="string" name="canonicalName" value="GO:0051084 (pp) GO:0061077"/>
    <att type="string" name="interaction" value="pp"/>
    <att type="real" name="SCORE" value="0.9593100398055614"/>
  </edge>
  <edge label="GO:0006986 (pp) GO:0051084" source="18" target="13">
    <att type="string" name="canonicalName" value="GO:0006986 (pp) GO:0051084"/>
    <att type="string" name="interaction" value="pp"/>
    <att type="real" name="SCORE" value="0.7585301837281997"/>
  </edge>
  <edge label="GO:0034620 (pp) GO:0051084" source="19" target="13">
    <att type="string" name="canonicalName" value="GO:0034620 (pp) GO:0051084"/>
    <att type="string" name="interaction" value="pp"/>
    <att type="real" name="SCORE" value="0.7585301837281997"/>
  </edge>
  <edge label="GO:0006457 (pp) GO:0051085" source="15" target="14">
    <att type="string" name="canonicalName" value="GO:0006457 (pp) GO:0051085"/>
    <att type="string" name="interaction" value="pp"/>
    <att type="real" name="SCORE" value="0.5906562847618925"/>
  </edge>
  <edge label="GO:0006458 (pp) GO:0051085" source="16" target="14">
    <att type="string" name="canonicalName" value="GO:0006458 (pp) GO:0051085"/>
    <att type="string" name="interaction" value="pp"/>
    <att type="real" name="SCORE" value="1.0"/>
  </edge>
  <edge label="GO:0051085 (pp) GO:0061077" source="14" target="17">
    <att type="string" name="canonicalName" value="GO:0051085 (pp) GO:0061077"/>
    <att type="string" name="interaction" value="pp"/>
    <att type="real" name="SCORE" value="0.9593100398055614"/>
  </edge>
  <edge label="GO:0006986 (pp) GO:0051085" source="18" target="14">
    <att type="string" name="canonicalName" value="GO:0006986 (pp) GO:0051085"/>
    <att type="string" name="interaction" value="pp"/>
    <att type="real" name="SCORE" value="0.7585301837281997"/>
  </edge>
  <edge label="GO:0034620 (pp) GO:0051085" source="19" target="14">
    <att type="string" name="canonicalName" value="GO:0034620 (pp) GO:0051085"/>
    <att type="string" name="interaction" value="pp"/>
    <att type="real" name="SCORE" value="0.7585301837281997"/>
  </edge>
  <edge label="GO:0032870 (pp) GO:0097305" source="34" target="33">
    <att type="string" name="canonicalName" value="GO:0032870 (pp) GO:0097305"/>
    <att type="string" name="interaction" value="pp"/>
    <att type="real" name="SCORE" value="0.4122657580924536"/>
  </edge>
  <edge label="GO:0009737 (pp) GO:0097305" source="35" target="33">
    <att type="string" name="canonicalName" value="GO:0009737 (pp) GO:0097305"/>
    <att type="string" name="interaction" value="pp"/>
    <att type="real" name="SCORE" value="0.9737742303306957"/>
  </edge>
  <edge label="GO:0071215 (pp) GO:0097305" source="36" target="33">
    <att type="string" name="canonicalName" value="GO:0071215 (pp) GO:0097305"/>
    <att type="string" name="interaction" value="pp"/>
    <att type="real" name="SCORE" value="0.6317321688504837"/>
  </edge>
  <edge label="GO:0097305 (pp) GO:0097306" source="33" target="37">
    <att type="string" name="canonicalName" value="GO:0097305 (pp) GO:0097306"/>
    <att type="string" name="interaction" value="pp"/>
    <att type="real" name="SCORE" value="0.6317321688504837"/>
  </edge>
  <edge label="GO:0009738 (pp) GO:0097305" source="38" target="33">
    <att type="string" name="canonicalName" value="GO:0009738 (pp) GO:0097305"/>
    <att type="string" name="interaction" value="pp"/>
    <att type="real" name="SCORE" value="0.5554425228896352"/>
  </edge>
  <edge label="GO:0009966 (pp) GO:0097305" source="63" target="33">
    <att type="string" name="canonicalName" value="GO:0009966 (pp) GO:0097305"/>
    <att type="string" name="interaction" value="pp"/>
    <att type="real" name="SCORE" value="0.33858998144783"/>
  </edge>
  <edge label="GO:0009809 (pp) GO:0044550" source="23" target="22">
    <att type="string" name="canonicalName" value="GO:0009809 (pp) GO:0044550"/>
    <att type="string" name="interaction" value="pp"/>
    <att type="real" name="SCORE" value="0.6414503444925318"/>
  </edge>
  <edge label="GO:0044550 (pp) ath00940" source="22" target="24">
    <att type="string" name="canonicalName" value="GO:0044550 (pp) ath00940"/>
    <att type="string" name="interaction" value="pp"/>
    <att type="real" name="SCORE" value="0.32980132450467253"/>
  </edge>
  <edge label="GO:0044550 (pp) ko00940" source="22" target="25">
    <att type="string" name="canonicalName" value="GO:0044550 (pp) ko00940"/>
    <att type="string" name="interaction" value="pp"/>
    <att type="real" name="SCORE" value="0.32980132450467253"/>
  </edge>
  <edge label="GO:0044550 (pp) M00039" source="22" target="108">
    <att type="string" name="canonicalName" value="GO:0044550 (pp) M00039"/>
    <att type="string" name="interaction" value="pp"/>
    <att type="real" name="SCORE" value="0.3774702037695435"/>
  </edge>
  <edge label="GO:0044550 (pp) ath_M00039" source="22" target="91">
    <att type="string" name="canonicalName" value="GO:0044550 (pp) ath_M00039"/>
    <att type="string" name="interaction" value="pp"/>
    <att type="real" name="SCORE" value="0.3774702037695435"/>
  </edge>
  <edge label="GO:0019748 (pp) GO:0044550" source="26" target="22">
    <att type="string" name="canonicalName" value="GO:0019748 (pp) GO:0044550"/>
    <att type="string" name="interaction" value="pp"/>
    <att type="real" name="SCORE" value="0.7970817780797196"/>
  </edge>
  <edge label="GO:0051301 (pp) GO:0061640" source="115" target="66">
    <att type="string" name="canonicalName" value="GO:0051301 (pp) GO:0061640"/>
    <att type="string" name="interaction" value="pp"/>
    <att type="real" name="SCORE" value="0.4038417033106889"/>
  </edge>
  <edge label="GO:0000910 (pp) GO:0051301" source="67" target="115">
    <att type="string" name="canonicalName" value="GO:0000910 (pp) GO:0051301"/>
    <att type="string" name="interaction" value="pp"/>
    <att type="real" name="SCORE" value="0.5529734868499235"/>
  </edge>
  <edge label="ath00071 (pp) ko00071" source="106" target="68">
    <att type="string" name="canonicalName" value="ath00071 (pp) ko00071"/>
    <att type="string" name="interaction" value="pp"/>
    <att type="real" name="SCORE" value="1.0"/>
  </edge>
  <edge label="ath00071 (pp) ath00310" source="106" target="69">
    <att type="string" name="canonicalName" value="ath00071 (pp) ath00310"/>
    <att type="string" name="interaction" value="pp"/>
    <att type="real" name="SCORE" value="0.4931827571985486"/>
  </edge>
  <edge label="ath00071 (pp) ko00310" source="106" target="70">
    <att type="string" name="canonicalName" value="ath00071 (pp) ko00310"/>
    <att type="string" name="interaction" value="pp"/>
    <att type="real" name="SCORE" value="0.4931827571985486"/>
  </edge>
  <edge label="ath00071 (pp) ath00620" source="106" target="112">
    <att type="string" name="canonicalName" value="ath00071 (pp) ath00620"/>
    <att type="string" name="interaction" value="pp"/>
    <att type="real" name="SCORE" value="0.3590163934450391"/>
  </edge>
  <edge label="ath00071 (pp) ko00620" source="106" target="86">
    <att type="string" name="canonicalName" value="ath00071 (pp) ko00620"/>
    <att type="string" name="interaction" value="pp"/>
    <att type="real" name="SCORE" value="0.3590163934450391"/>
  </edge>
  <edge label="M00113 (pp) ath00071" source="98" target="106">
    <att type="string" name="canonicalName" value="M00113 (pp) ath00071"/>
    <att type="string" name="interaction" value="pp"/>
    <att type="real" name="SCORE" value="0.3070683661682353"/>
  </edge>
  <edge label="ath00071 (pp) ath_M00113" source="106" target="99">
    <att type="string" name="canonicalName" value="ath00071 (pp) ath_M00113"/>
    <att type="string" name="interaction" value="pp"/>
    <att type="real" name="SCORE" value="0.3070683661682353"/>
  </edge>
  <edge label="ath00071 (pp) ath00592" source="106" target="100">
    <att type="string" name="canonicalName" value="ath00071 (pp) ath00592"/>
    <att type="string" name="interaction" value="pp"/>
    <att type="real" name="SCORE" value="0.3918193086382583"/>
  </edge>
  <edge label="ath00071 (pp) ko00592" source="106" target="101">
    <att type="string" name="canonicalName" value="ath00071 (pp) ko00592"/>
    <att type="string" name="interaction" value="pp"/>
    <att type="real" name="SCORE" value="0.3918193086382583"/>
  </edge>
  <edge label="ath00071 (pp) ath00330" source="106" target="71">
    <att type="string" name="canonicalName" value="ath00071 (pp) ath00330"/>
    <att type="string" name="interaction" value="pp"/>
    <att type="real" name="SCORE" value="0.35398119122555055"/>
  </edge>
  <edge label="ath00071 (pp) ko00330" source="106" target="72">
    <att type="string" name="canonicalName" value="ath00071 (pp) ko00330"/>
    <att type="string" name="interaction" value="pp"/>
    <att type="real" name="SCORE" value="0.35398119122555055"/>
  </edge>
  <edge label="ath00071 (pp) ath00380" source="106" target="73">
    <att type="string" name="canonicalName" value="ath00071 (pp) ath00380"/>
    <att type="string" name="interaction" value="pp"/>
    <att type="real" name="SCORE" value="0.4931827571985486"/>
  </edge>
  <edge label="ath00071 (pp) ko00380" source="106" target="74">
    <att type="string" name="canonicalName" value="ath00071 (pp) ko00380"/>
    <att type="string" name="interaction" value="pp"/>
    <att type="real" name="SCORE" value="0.4931827571985486"/>
  </edge>
  <edge label="ath00071 (pp) ath00410" source="106" target="75">
    <att type="string" name="canonicalName" value="ath00071 (pp) ath00410"/>
    <att type="string" name="interaction" value="pp"/>
    <att type="real" name="SCORE" value="0.4136732329115837"/>
  </edge>
  <edge label="ath00071 (pp) ko00410" source="106" target="76">
    <att type="string" name="canonicalName" value="ath00071 (pp) ko00410"/>
    <att type="string" name="interaction" value="pp"/>
    <att type="real" name="SCORE" value="0.4136732329115837"/>
  </edge>
  <edge label="ath00310 (pp) ko00071" source="69" target="68">
    <att type="string" name="canonicalName" value="ath00310 (pp) ko00071"/>
    <att type="string" name="interaction" value="pp"/>
    <att type="real" name="SCORE" value="0.4931827571985486"/>
  </edge>
  <edge label="ko00071 (pp) ko00310" source="68" target="70">
    <att type="string" name="canonicalName" value="ko00071 (pp) ko00310"/>
    <att type="string" name="interaction" value="pp"/>
    <att type="real" name="SCORE" value="0.4931827571985486"/>
  </edge>
  <edge label="ath00620 (pp) ko00071" source="112" target="68">
    <att type="string" name="canonicalName" value="ath00620 (pp) ko00071"/>
    <att type="string" name="interaction" value="pp"/>
    <att type="real" name="SCORE" value="0.3590163934450391"/>
  </edge>
  <edge label="ko00071 (pp) ko00620" source="68" target="86">
    <att type="string" name="canonicalName" value="ko00071 (pp) ko00620"/>
    <att type="string" name="interaction" value="pp"/>
    <att type="real" name="SCORE" value="0.3590163934450391"/>
  </edge>
  <edge label="M00113 (pp) ko00071" source="98" target="68">
    <att type="string" name="canonicalName" value="M00113 (pp) ko00071"/>
    <att type="string" name="interaction" value="pp"/>
    <att type="real" name="SCORE" value="0.3070683661682353"/>
  </edge>
  <edge label="ath_M00113 (pp) ko00071" source="99" target="68">
    <att type="string" name="canonicalName" value="ath_M00113 (pp) ko00071"/>
    <att type="string" name="interaction" value="pp"/>
    <att type="real" name="SCORE" value="0.3070683661682353"/>
  </edge>
  <edge label="ath00592 (pp) ko00071" source="100" target="68">
    <att type="string" name="canonicalName" value="ath00592 (pp) ko00071"/>
    <att type="string" name="interaction" value="pp"/>
    <att type="real" name="SCORE" value="0.3918193086382583"/>
  </edge>
  <edge label="ko00071 (pp) ko00592" source="68" target="101">
    <att type="string" name="canonicalName" value="ko00071 (pp) ko00592"/>
    <att type="string" name="interaction" value="pp"/>
    <att type="real" name="SCORE" value="0.3918193086382583"/>
  </edge>
  <edge label="ath00330 (pp) ko00071" source="71" target="68">
    <att type="string" name="canonicalName" value="ath00330 (pp) ko00071"/>
    <att type="string" name="interaction" value="pp"/>
    <att type="real" name="SCORE" value="0.35398119122555055"/>
  </edge>
  <edge label="ko00071 (pp) ko00330" source="68" target="72">
    <att type="string" name="canonicalName" value="ko00071 (pp) ko00330"/>
    <att type="string" name="interaction" value="pp"/>
    <att type="real" name="SCORE" value="0.35398119122555055"/>
  </edge>
  <edge label="ath00380 (pp) ko00071" source="73" target="68">
    <att type="string" name="canonicalName" value="ath00380 (pp) ko00071"/>
    <att type="string" name="interaction" value="pp"/>
    <att type="real" name="SCORE" value="0.4931827571985486"/>
  </edge>
  <edge label="ko00071 (pp) ko00380" source="68" target="74">
    <att type="string" name="canonicalName" value="ko00071 (pp) ko00380"/>
    <att type="string" name="interaction" value="pp"/>
    <att type="real" name="SCORE" value="0.4931827571985486"/>
  </edge>
  <edge label="ath00410 (pp) ko00071" source="75" target="68">
    <att type="string" name="canonicalName" value="ath00410 (pp) ko00071"/>
    <att type="string" name="interaction" value="pp"/>
    <att type="real" name="SCORE" value="0.4136732329115837"/>
  </edge>
  <edge label="ko00071 (pp) ko00410" source="68" target="76">
    <att type="string" name="canonicalName" value="ko00071 (pp) ko00410"/>
    <att type="string" name="interaction" value="pp"/>
    <att type="real" name="SCORE" value="0.4136732329115837"/>
  </edge>
  <edge label="GO:0000302 (pp) GO:0006979" source="77" target="123">
    <att type="string" name="canonicalName" value="GO:0000302 (pp) GO:0006979"/>
    <att type="string" name="interaction" value="pp"/>
    <att type="real" name="SCORE" value="0.6236531648348679"/>
  </edge>
  <edge label="GO:0009809 (pp) ath00940" source="23" target="24">
    <att type="string" name="canonicalName" value="GO:0009809 (pp) ath00940"/>
    <att type="string" name="interaction" value="pp"/>
    <att type="real" name="SCORE" value="0.3638003607955064"/>
  </edge>
  <edge label="GO:0009809 (pp) ko00940" source="23" target="25">
    <att type="string" name="canonicalName" value="GO:0009809 (pp) ko00940"/>
    <att type="string" name="interaction" value="pp"/>
    <att type="real" name="SCORE" value="0.3638003607955064"/>
  </edge>
  <edge label="GO:0009809 (pp) M00039" source="23" target="108">
    <att type="string" name="canonicalName" value="GO:0009809 (pp) M00039"/>
    <att type="string" name="interaction" value="pp"/>
    <att type="real" name="SCORE" value="0.4465471863667574"/>
  </edge>
  <edge label="GO:0009809 (pp) ath_M00039" source="23" target="91">
    <att type="string" name="canonicalName" value="GO:0009809 (pp) ath_M00039"/>
    <att type="string" name="interaction" value="pp"/>
    <att type="real" name="SCORE" value="0.4465471863667574"/>
  </edge>
  <edge label="GO:0009809 (pp) GO:0019748" source="23" target="26">
    <att type="string" name="canonicalName" value="GO:0009809 (pp) GO:0019748"/>
    <att type="string" name="interaction" value="pp"/>
    <att type="real" name="SCORE" value="0.4766118836925442"/>
  </edge>
  <edge label="ath00310 (pp) ko00310" source="69" target="70">
    <att type="string" name="canonicalName" value="ath00310 (pp) ko00310"/>
    <att type="string" name="interaction" value="pp"/>
    <att type="real" name="SCORE" value="1.0"/>
  </edge>
  <edge label="ath00310 (pp) ath00620" source="69" target="112">
    <att type="string" name="canonicalName" value="ath00310 (pp) ath00620"/>
    <att type="string" name="interaction" value="pp"/>
    <att type="real" name="SCORE" value="0.3904593639600733"/>
  </edge>
  <edge label="ath00310 (pp) ko00620" source="69" target="86">
    <att type="string" name="canonicalName" value="ath00310 (pp) ko00620"/>
    <att type="string" name="interaction" value="pp"/>
    <att type="real" name="SCORE" value="0.3904593639600733"/>
  </edge>
  <edge label="ath00310 (pp) ath00330" source="69" target="71">
    <att type="string" name="canonicalName" value="ath00310 (pp) ath00330"/>
    <att type="string" name="interaction" value="pp"/>
    <att type="real" name="SCORE" value="0.3918193086382583"/>
  </edge>
  <edge label="ath00310 (pp) ko00330" source="69" target="72">
    <att type="string" name="canonicalName" value="ath00310 (pp) ko00330"/>
    <att type="string" name="interaction" value="pp"/>
    <att type="real" name="SCORE" value="0.3918193086382583"/>
  </edge>
  <edge label="ath00310 (pp) ath00380" source="69" target="73">
    <att type="string" name="canonicalName" value="ath00310 (pp) ath00380"/>
    <att type="string" name="interaction" value="pp"/>
    <att type="real" name="SCORE" value="0.5500534922843597"/>
  </edge>
  <edge label="ath00310 (pp) ko00380" source="69" target="74">
    <att type="string" name="canonicalName" value="ath00310 (pp) ko00380"/>
    <att type="string" name="interaction" value="pp"/>
    <att type="real" name="SCORE" value="0.5500534922843597"/>
  </edge>
  <edge label="ath00310 (pp) ath00410" source="69" target="75">
    <att type="string" name="canonicalName" value="ath00310 (pp) ath00410"/>
    <att type="string" name="interaction" value="pp"/>
    <att type="real" name="SCORE" value="0.4644243208311315"/>
  </edge>
  <edge label="ath00310 (pp) ko00410" source="69" target="76">
    <att type="string" name="canonicalName" value="ath00310 (pp) ko00410"/>
    <att type="string" name="interaction" value="pp"/>
    <att type="real" name="SCORE" value="0.4644243208311315"/>
  </edge>
  <edge label="ath00620 (pp) ko00310" source="112" target="70">
    <att type="string" name="canonicalName" value="ath00620 (pp) ko00310"/>
    <att type="string" name="interaction" value="pp"/>
    <att type="real" name="SCORE" value="0.3904593639600733"/>
  </edge>
  <edge label="ko00310 (pp) ko00620" source="70" target="86">
    <att type="string" name="canonicalName" value="ko00310 (pp) ko00620"/>
    <att type="string" name="interaction" value="pp"/>
    <att type="real" name="SCORE" value="0.3904593639600733"/>
  </edge>
  <edge label="ath00330 (pp) ko00310" source="71" target="70">
    <att type="string" name="canonicalName" value="ath00330 (pp) ko00310"/>
    <att type="string" name="interaction" value="pp"/>
    <att type="real" name="SCORE" value="0.3918193086382583"/>
  </edge>
  <edge label="ko00310 (pp) ko00330" source="70" target="72">
    <att type="string" name="canonicalName" value="ko00310 (pp) ko00330"/>
    <att type="string" name="interaction" value="pp"/>
    <att type="real" name="SCORE" value="0.3918193086382583"/>
  </edge>
  <edge label="ath00380 (pp) ko00310" source="73" target="70">
    <att type="string" name="canonicalName" value="ath00380 (pp) ko00310"/>
    <att type="string" name="interaction" value="pp"/>
    <att type="real" name="SCORE" value="0.5500534922843597"/>
  </edge>
  <edge label="ko00310 (pp) ko00380" source="70" target="74">
    <att type="string" name="canonicalName" value="ko00310 (pp) ko00380"/>
    <att type="string" name="interaction" value="pp"/>
    <att type="real" name="SCORE" value="0.5500534922843597"/>
  </edge>
  <edge label="ath00410 (pp) ko00310" source="75" target="70">
    <att type="string" name="canonicalName" value="ath00410 (pp) ko00310"/>
    <att type="string" name="interaction" value="pp"/>
    <att type="real" name="SCORE" value="0.4644243208311315"/>
  </edge>
  <edge label="ko00310 (pp) ko00410" source="70" target="76">
    <att type="string" name="canonicalName" value="ko00310 (pp) ko00410"/>
    <att type="string" name="interaction" value="pp"/>
    <att type="real" name="SCORE" value="0.4644243208311315"/>
  </edge>
  <edge label="GO:0000271 (pp) GO:0042546" source="9" target="8">
    <att type="string" name="canonicalName" value="GO:0000271 (pp) GO:0042546"/>
    <att type="string" name="interaction" value="pp"/>
    <att type="real" name="SCORE" value="0.4758713136737298"/>
  </edge>
  <edge label="GO:0042546 (pp) GO:0071669" source="8" target="10">
    <att type="string" name="canonicalName" value="GO:0042546 (pp) GO:0071669"/>
    <att type="string" name="interaction" value="pp"/>
    <att type="real" name="SCORE" value="0.678730158730628"/>
  </edge>
  <edge label="GO:0006457 (pp) GO:0006458" source="15" target="16">
    <att type="string" name="canonicalName" value="GO:0006457 (pp) GO:0006458"/>
    <att type="string" name="interaction" value="pp"/>
    <att type="real" name="SCORE" value="0.5906562847618925"/>
  </edge>
  <edge label="GO:0006457 (pp) GO:0061077" source="15" target="17">
    <att type="string" name="canonicalName" value="GO:0006457 (pp) GO:0061077"/>
    <att type="string" name="interaction" value="pp"/>
    <att type="real" name="SCORE" value="0.6251018744915643"/>
  </edge>
  <edge label="GO:0006457 (pp) GO:0006986" source="15" target="18">
    <att type="string" name="canonicalName" value="GO:0006457 (pp) GO:0006986"/>
    <att type="string" name="interaction" value="pp"/>
    <att type="real" name="SCORE" value="0.42173002095340356"/>
  </edge>
  <edge label="GO:0006457 (pp) GO:0034620" source="15" target="19">
    <att type="string" name="canonicalName" value="GO:0006457 (pp) GO:0034620"/>
    <att type="string" name="interaction" value="pp"/>
    <att type="real" name="SCORE" value="0.42173002095340356"/>
  </edge>
  <edge label="GO:0009737 (pp) GO:0032870" source="35" target="34">
    <att type="string" name="canonicalName" value="GO:0009737 (pp) GO:0032870"/>
    <att type="string" name="interaction" value="pp"/>
    <att type="real" name="SCORE" value="0.42508733482372807"/>
  </edge>
  <edge label="GO:0009753 (pp) GO:0032870" source="64" target="34">
    <att type="string" name="canonicalName" value="GO:0009753 (pp) GO:0032870"/>
    <att type="string" name="interaction" value="pp"/>
    <att type="real" name="SCORE" value="0.30402368161456034"/>
  </edge>
  <edge label="GO:0032870 (pp) GO:0070542" source="34" target="65">
    <att type="string" name="canonicalName" value="GO:0032870 (pp) GO:0070542"/>
    <att type="string" name="interaction" value="pp"/>
    <att type="real" name="SCORE" value="0.30402368161456034"/>
  </edge>
  <edge label="GO:0009968 (pp) GO:0032870" source="57" target="34">
    <att type="string" name="canonicalName" value="GO:0009968 (pp) GO:0032870"/>
    <att type="string" name="interaction" value="pp"/>
    <att type="real" name="SCORE" value="0.30946565795036046"/>
  </edge>
  <edge label="GO:0010648 (pp) GO:0032870" source="58" target="34">
    <att type="string" name="canonicalName" value="GO:0010648 (pp) GO:0032870"/>
    <att type="string" name="interaction" value="pp"/>
    <att type="real" name="SCORE" value="0.30946565795036046"/>
  </edge>
  <edge label="GO:0023057 (pp) GO:0032870" source="59" target="34">
    <att type="string" name="canonicalName" value="GO:0023057 (pp) GO:0032870"/>
    <att type="string" name="interaction" value="pp"/>
    <att type="real" name="SCORE" value="0.30946565795036046"/>
  </edge>
  <edge label="GO:0032870 (pp) GO:0071215" source="34" target="36">
    <att type="string" name="canonicalName" value="GO:0032870 (pp) GO:0071215"/>
    <att type="string" name="interaction" value="pp"/>
    <att type="real" name="SCORE" value="0.5468586877965756"/>
  </edge>
  <edge label="GO:0032870 (pp) GO:0097306" source="34" target="37">
    <att type="string" name="canonicalName" value="GO:0032870 (pp) GO:0097306"/>
    <att type="string" name="interaction" value="pp"/>
    <att type="real" name="SCORE" value="0.5468586877965756"/>
  </edge>
  <edge label="GO:0032870 (pp) GO:0048585" source="34" target="60">
    <att type="string" name="canonicalName" value="GO:0032870 (pp) GO:0048585"/>
    <att type="string" name="interaction" value="pp"/>
    <att type="real" name="SCORE" value="0.3149517077652081"/>
  </edge>
  <edge label="GO:0009739 (pp) GO:0032870" source="62" target="34">
    <att type="string" name="canonicalName" value="GO:0009739 (pp) GO:0032870"/>
    <att type="string" name="interaction" value="pp"/>
    <att type="real" name="SCORE" value="0.3144848721577153"/>
  </edge>
  <edge label="GO:0009738 (pp) GO:0032870" source="38" target="34">
    <att type="string" name="canonicalName" value="GO:0009738 (pp) GO:0032870"/>
    <att type="string" name="interaction" value="pp"/>
    <att type="real" name="SCORE" value="0.4772436075989982"/>
  </edge>
  <edge label="GO:0009966 (pp) GO:0032870" source="63" target="34">
    <att type="string" name="canonicalName" value="GO:0009966 (pp) GO:0032870"/>
    <att type="string" name="interaction" value="pp"/>
    <att type="real" name="SCORE" value="0.5543646294964549"/>
  </edge>
  <edge label="GO:0006458 (pp) GO:0061077" source="16" target="17">
    <att type="string" name="canonicalName" value="GO:0006458 (pp) GO:0061077"/>
    <att type="string" name="interaction" value="pp"/>
    <att type="real" name="SCORE" value="0.9593100398055614"/>
  </edge>
  <edge label="GO:0006458 (pp) GO:0006986" source="16" target="18">
    <att type="string" name="canonicalName" value="GO:0006458 (pp) GO:0006986"/>
    <att type="string" name="interaction" value="pp"/>
    <att type="real" name="SCORE" value="0.7585301837281997"/>
  </edge>
  <edge label="GO:0006458 (pp) GO:0034620" source="16" target="19">
    <att type="string" name="canonicalName" value="GO:0006458 (pp) GO:0034620"/>
    <att type="string" name="interaction" value="pp"/>
    <att type="real" name="SCORE" value="0.7585301837281997"/>
  </edge>
  <edge label="WP2621 (pp) ath01200" source="40" target="87">
    <att type="string" name="canonicalName" value="WP2621 (pp) ath01200"/>
    <att type="string" name="interaction" value="pp"/>
    <att type="real" name="SCORE" value="0.4062217632646093"/>
  </edge>
  <edge label="WP2621 (pp) ko01200" source="40" target="88">
    <att type="string" name="canonicalName" value="WP2621 (pp) ko01200"/>
    <att type="string" name="interaction" value="pp"/>
    <att type="real" name="SCORE" value="0.4062217632646093"/>
  </edge>
  <edge label="WP2621 (pp) ath00710" source="40" target="41">
    <att type="string" name="canonicalName" value="WP2621 (pp) ath00710"/>
    <att type="string" name="interaction" value="pp"/>
    <att type="real" name="SCORE" value="0.4259659227287159"/>
  </edge>
  <edge label="WP2621 (pp) ko00710" source="40" target="42">
    <att type="string" name="canonicalName" value="WP2621 (pp) ko00710"/>
    <att type="string" name="interaction" value="pp"/>
    <att type="real" name="SCORE" value="0.4259659227287159"/>
  </edge>
  <edge label="GO:0009132 (pp) WP2621" source="43" target="40">
    <att type="string" name="canonicalName" value="GO:0009132 (pp) WP2621"/>
    <att type="string" name="interaction" value="pp"/>
    <att type="real" name="SCORE" value="0.5142788576935289"/>
  </edge>
  <edge label="GO:0009185 (pp) WP2621" source="44" target="40">
    <att type="string" name="canonicalName" value="GO:0009185 (pp) WP2621"/>
    <att type="string" name="interaction" value="pp"/>
    <att type="real" name="SCORE" value="0.5652402205324234"/>
  </edge>
  <edge label="GO:0006096 (pp) WP2621" source="45" target="40">
    <att type="string" name="canonicalName" value="GO:0006096 (pp) WP2621"/>
    <att type="string" name="interaction" value="pp"/>
    <att type="real" name="SCORE" value="0.5944903581287779"/>
  </edge>
  <edge label="GO:0006757 (pp) WP2621" source="46" target="40">
    <att type="string" name="canonicalName" value="GO:0006757 (pp) WP2621"/>
    <att type="string" name="interaction" value="pp"/>
    <att type="real" name="SCORE" value="0.5944903581287779"/>
  </edge>
  <edge label="GO:0009135 (pp) WP2621" source="47" target="40">
    <att type="string" name="canonicalName" value="GO:0009135 (pp) WP2621"/>
    <att type="string" name="interaction" value="pp"/>
    <att type="real" name="SCORE" value="0.5944903581287779"/>
  </edge>
  <edge label="M00168 (pp) WP2621" source="89" target="40">
    <att type="string" name="canonicalName" value="M00168 (pp) WP2621"/>
    <att type="string" name="interaction" value="pp"/>
    <att type="real" name="SCORE" value="0.4241001564986699"/>
  </edge>
  <edge label="WP2621 (pp) ath_M00168" source="40" target="90">
    <att type="string" name="canonicalName" value="WP2621 (pp) ath_M00168"/>
    <att type="string" name="interaction" value="pp"/>
    <att type="real" name="SCORE" value="0.4241001564986699"/>
  </edge>
  <edge label="ath00040 (pp) ko00040" source="109" target="78">
    <att type="string" name="canonicalName" value="ath00040 (pp) ko00040"/>
    <att type="string" name="interaction" value="pp"/>
    <att type="real" name="SCORE" value="1.0"/>
  </edge>
  <edge label="GO:0010393 (pp) ath00040" source="79" target="109">
    <att type="string" name="canonicalName" value="GO:0010393 (pp) ath00040"/>
    <att type="string" name="interaction" value="pp"/>
    <att type="real" name="SCORE" value="0.6408504705481508"/>
  </edge>
  <edge label="GO:0045488 (pp) ath00040" source="80" target="109">
    <att type="string" name="canonicalName" value="GO:0045488 (pp) ath00040"/>
    <att type="string" name="interaction" value="pp"/>
    <att type="real" name="SCORE" value="0.6580903373365192"/>
  </edge>
  <edge label="GO:0016052 (pp) ath00040" source="81" target="109">
    <att type="string" name="canonicalName" value="GO:0016052 (pp) ath00040"/>
    <att type="string" name="interaction" value="pp"/>
    <att type="real" name="SCORE" value="0.4746120422110079"/>
  </edge>
  <edge label="GO:0071555 (pp) ath00040" source="83" target="109">
    <att type="string" name="canonicalName" value="GO:0071555 (pp) ath00040"/>
    <att type="string" name="interaction" value="pp"/>
    <att type="real" name="SCORE" value="0.31411264488469054"/>
  </edge>
  <edge label="GO:0045490 (pp) ath00040" source="84" target="109">
    <att type="string" name="canonicalName" value="GO:0045490 (pp) ath00040"/>
    <att type="string" name="interaction" value="pp"/>
    <att type="real" name="SCORE" value="0.7537755687257757"/>
  </edge>
  <edge label="GO:0000272 (pp) ath00040" source="85" target="109">
    <att type="string" name="canonicalName" value="GO:0000272 (pp) ath00040"/>
    <att type="string" name="interaction" value="pp"/>
    <att type="real" name="SCORE" value="0.6590870810184056"/>
  </edge>
  <edge label="GO:0010393 (pp) ko00040" source="79" target="78">
    <att type="string" name="canonicalName" value="GO:0010393 (pp) ko00040"/>
    <att type="string" name="interaction" value="pp"/>
    <att type="real" name="SCORE" value="0.6408504705481508"/>
  </edge>
  <edge label="GO:0045488 (pp) ko00040" source="80" target="78">
    <att type="string" name="canonicalName" value="GO:0045488 (pp) ko00040"/>
    <att type="string" name="interaction" value="pp"/>
    <att type="real" name="SCORE" value="0.6580903373365192"/>
  </edge>
  <edge label="GO:0016052 (pp) ko00040" source="81" target="78">
    <att type="string" name="canonicalName" value="GO:0016052 (pp) ko00040"/>
    <att type="string" name="interaction" value="pp"/>
    <att type="real" name="SCORE" value="0.4746120422110079"/>
  </edge>
  <edge label="GO:0071555 (pp) ko00040" source="83" target="78">
    <att type="string" name="canonicalName" value="GO:0071555 (pp) ko00040"/>
    <att type="string" name="interaction" value="pp"/>
    <att type="real" name="SCORE" value="0.31411264488469054"/>
  </edge>
  <edge label="GO:0045490 (pp) ko00040" source="84" target="78">
    <att type="string" name="canonicalName" value="GO:0045490 (pp) ko00040"/>
    <att type="string" name="interaction" value="pp"/>
    <att type="real" name="SCORE" value="0.7537755687257757"/>
  </edge>
  <edge label="GO:0000272 (pp) ko00040" source="85" target="78">
    <att type="string" name="canonicalName" value="GO:0000272 (pp) ko00040"/>
    <att type="string" name="interaction" value="pp"/>
    <att type="real" name="SCORE" value="0.6590870810184056"/>
  </edge>
  <edge label="ath00620 (pp) ko00620" source="112" target="86">
    <att type="string" name="canonicalName" value="ath00620 (pp) ko00620"/>
    <att type="string" name="interaction" value="pp"/>
    <att type="real" name="SCORE" value="1.0"/>
  </edge>
  <edge label="ath00620 (pp) ath01200" source="112" target="87">
    <att type="string" name="canonicalName" value="ath00620 (pp) ath01200"/>
    <att type="string" name="interaction" value="pp"/>
    <att type="real" name="SCORE" value="0.4744058500925129"/>
  </edge>
  <edge label="ath00620 (pp) ko01200" source="112" target="88">
    <att type="string" name="canonicalName" value="ath00620 (pp) ko01200"/>
    <att type="string" name="interaction" value="pp"/>
    <att type="real" name="SCORE" value="0.4744058500925129"/>
  </edge>
  <edge label="ath00620 (pp) ath00710" source="112" target="41">
    <att type="string" name="canonicalName" value="ath00620 (pp) ath00710"/>
    <att type="string" name="interaction" value="pp"/>
    <att type="real" name="SCORE" value="0.40214067278497667"/>
  </edge>
  <edge label="ath00620 (pp) ko00710" source="112" target="42">
    <att type="string" name="canonicalName" value="ath00620 (pp) ko00710"/>
    <att type="string" name="interaction" value="pp"/>
    <att type="real" name="SCORE" value="0.40214067278497667"/>
  </edge>
  <edge label="ath00380 (pp) ath00620" source="73" target="112">
    <att type="string" name="canonicalName" value="ath00380 (pp) ath00620"/>
    <att type="string" name="interaction" value="pp"/>
    <att type="real" name="SCORE" value="0.3904593639600733"/>
  </edge>
  <edge label="ath00620 (pp) ko00380" source="112" target="74">
    <att type="string" name="canonicalName" value="ath00620 (pp) ko00380"/>
    <att type="string" name="interaction" value="pp"/>
    <att type="real" name="SCORE" value="0.3904593639600733"/>
  </edge>
  <edge label="ath00410 (pp) ath00620" source="75" target="112">
    <att type="string" name="canonicalName" value="ath00410 (pp) ath00620"/>
    <att type="string" name="interaction" value="pp"/>
    <att type="real" name="SCORE" value="0.32352941176756655"/>
  </edge>
  <edge label="ath00620 (pp) ko00410" source="112" target="76">
    <att type="string" name="canonicalName" value="ath00620 (pp) ko00410"/>
    <att type="string" name="interaction" value="pp"/>
    <att type="real" name="SCORE" value="0.32352941176756655"/>
  </edge>
  <edge label="M00168 (pp) ath00620" source="89" target="112">
    <att type="string" name="canonicalName" value="M00168 (pp) ath00620"/>
    <att type="string" name="interaction" value="pp"/>
    <att type="real" name="SCORE" value="0.39473684210831633"/>
  </edge>
  <edge label="ath00620 (pp) ath_M00168" source="112" target="90">
    <att type="string" name="canonicalName" value="ath00620 (pp) ath_M00168"/>
    <att type="string" name="interaction" value="pp"/>
    <att type="real" name="SCORE" value="0.39473684210831633"/>
  </edge>
  <edge label="ath01200 (pp) ko00620" source="87" target="86">
    <att type="string" name="canonicalName" value="ath01200 (pp) ko00620"/>
    <att type="string" name="interaction" value="pp"/>
    <att type="real" name="SCORE" value="0.4744058500925129"/>
  </edge>
  <edge label="ko00620 (pp) ko01200" source="86" target="88">
    <att type="string" name="canonicalName" value="ko00620 (pp) ko01200"/>
    <att type="string" name="interaction" value="pp"/>
    <att type="real" name="SCORE" value="0.4744058500925129"/>
  </edge>
  <edge label="ath00710 (pp) ko00620" source="41" target="86">
    <att type="string" name="canonicalName" value="ath00710 (pp) ko00620"/>
    <att type="string" name="interaction" value="pp"/>
    <att type="real" name="SCORE" value="0.40214067278497667"/>
  </edge>
  <edge label="ko00620 (pp) ko00710" source="86" target="42">
    <att type="string" name="canonicalName" value="ko00620 (pp) ko00710"/>
    <att type="string" name="interaction" value="pp"/>
    <att type="real" name="SCORE" value="0.40214067278497667"/>
  </edge>
  <edge label="ath00380 (pp) ko00620" source="73" target="86">
    <att type="string" name="canonicalName" value="ath00380 (pp) ko00620"/>
    <att type="string" name="interaction" value="pp"/>
    <att type="real" name="SCORE" value="0.3904593639600733"/>
  </edge>
  <edge label="ko00380 (pp) ko00620" source="74" target="86">
    <att type="string" name="canonicalName" value="ko00380 (pp) ko00620"/>
    <att type="string" name="interaction" value="pp"/>
    <att type="real" name="SCORE" value="0.3904593639600733"/>
  </edge>
  <edge label="ath00410 (pp) ko00620" source="75" target="86">
    <att type="string" name="canonicalName" value="ath00410 (pp) ko00620"/>
    <att type="string" name="interaction" value="pp"/>
    <att type="real" name="SCORE" value="0.32352941176756655"/>
  </edge>
  <edge label="ko00410 (pp) ko00620" source="76" target="86">
    <att type="string" name="canonicalName" value="ko00410 (pp) ko00620"/>
    <att type="string" name="interaction" value="pp"/>
    <att type="real" name="SCORE" value="0.32352941176756655"/>
  </edge>
  <edge label="M00168 (pp) ko00620" source="89" target="86">
    <att type="string" name="canonicalName" value="M00168 (pp) ko00620"/>
    <att type="string" name="interaction" value="pp"/>
    <att type="real" name="SCORE" value="0.39473684210831633"/>
  </edge>
  <edge label="ath_M00168 (pp) ko00620" source="90" target="86">
    <att type="string" name="canonicalName" value="ath_M00168 (pp) ko00620"/>
    <att type="string" name="interaction" value="pp"/>
    <att type="real" name="SCORE" value="0.39473684210831633"/>
  </edge>
  <edge label="GO:0009740 (pp) GO:0010476" source="56" target="55">
    <att type="string" name="canonicalName" value="GO:0009740 (pp) GO:0010476"/>
    <att type="string" name="interaction" value="pp"/>
    <att type="real" name="SCORE" value="0.9593100398055614"/>
  </edge>
  <edge label="GO:0009968 (pp) GO:0010476" source="57" target="55">
    <att type="string" name="canonicalName" value="GO:0009968 (pp) GO:0010476"/>
    <att type="string" name="interaction" value="pp"/>
    <att type="real" name="SCORE" value="0.4401288705942909"/>
  </edge>
  <edge label="GO:0010476 (pp) GO:0010648" source="55" target="58">
    <att type="string" name="canonicalName" value="GO:0010476 (pp) GO:0010648"/>
    <att type="string" name="interaction" value="pp"/>
    <att type="real" name="SCORE" value="0.4401288705942909"/>
  </edge>
  <edge label="GO:0010476 (pp) GO:0023057" source="55" target="59">
    <att type="string" name="canonicalName" value="GO:0010476 (pp) GO:0023057"/>
    <att type="string" name="interaction" value="pp"/>
    <att type="real" name="SCORE" value="0.4401288705942909"/>
  </edge>
  <edge label="GO:0010476 (pp) GO:0048585" source="55" target="60">
    <att type="string" name="canonicalName" value="GO:0010476 (pp) GO:0048585"/>
    <att type="string" name="interaction" value="pp"/>
    <att type="real" name="SCORE" value="0.308539587924417"/>
  </edge>
  <edge label="GO:0009937 (pp) GO:0010476" source="61" target="55">
    <att type="string" name="canonicalName" value="GO:0009937 (pp) GO:0010476"/>
    <att type="string" name="interaction" value="pp"/>
    <att type="real" name="SCORE" value="0.6962443252182118"/>
  </edge>
  <edge label="GO:0009739 (pp) GO:0010476" source="62" target="55">
    <att type="string" name="canonicalName" value="GO:0009739 (pp) GO:0010476"/>
    <att type="string" name="interaction" value="pp"/>
    <att type="real" name="SCORE" value="0.863943063130142"/>
  </edge>
  <edge label="GO:0009966 (pp) GO:0010476" source="63" target="55">
    <att type="string" name="canonicalName" value="GO:0009966 (pp) GO:0010476"/>
    <att type="string" name="interaction" value="pp"/>
    <att type="real" name="SCORE" value="0.35048963789705695"/>
  </edge>
  <edge label="GO:0010393 (pp) GO:0045488" source="79" target="80">
    <att type="string" name="canonicalName" value="GO:0010393 (pp) GO:0045488"/>
    <att type="string" name="interaction" value="pp"/>
    <att type="real" name="SCORE" value="0.9788893988068367"/>
  </edge>
  <edge label="GO:0010393 (pp) GO:0016052" source="79" target="81">
    <att type="string" name="canonicalName" value="GO:0010393 (pp) GO:0016052"/>
    <att type="string" name="interaction" value="pp"/>
    <att type="real" name="SCORE" value="0.490200102617689"/>
  </edge>
  <edge label="GO:0010393 (pp) GO:0042545" source="79" target="82">
    <att type="string" name="canonicalName" value="GO:0010393 (pp) GO:0042545"/>
    <att type="string" name="interaction" value="pp"/>
    <att type="real" name="SCORE" value="0.35397039031094696"/>
  </edge>
  <edge label="GO:0010393 (pp) GO:0071555" source="79" target="83">
    <att type="string" name="canonicalName" value="GO:0010393 (pp) GO:0071555"/>
    <att type="string" name="interaction" value="pp"/>
    <att type="real" name="SCORE" value="0.4978312783283041"/>
  </edge>
  <edge label="GO:0010393 (pp) GO:0045490" source="79" target="84">
    <att type="string" name="canonicalName" value="GO:0010393 (pp) GO:0045490"/>
    <att type="string" name="interaction" value="pp"/>
    <att type="real" name="SCORE" value="0.7108984430803197"/>
  </edge>
  <edge label="GO:0000272 (pp) GO:0010393" source="85" target="79">
    <att type="string" name="canonicalName" value="GO:0000272 (pp) GO:0010393"/>
    <att type="string" name="interaction" value="pp"/>
    <att type="real" name="SCORE" value="0.6409522570582291"/>
  </edge>
  <edge label="GO:0009737 (pp) GO:0071215" source="35" target="36">
    <att type="string" name="canonicalName" value="GO:0009737 (pp) GO:0071215"/>
    <att type="string" name="interaction" value="pp"/>
    <att type="real" name="SCORE" value="0.6546222430787646"/>
  </edge>
  <edge label="GO:0009737 (pp) GO:0097306" source="35" target="37">
    <att type="string" name="canonicalName" value="GO:0009737 (pp) GO:0097306"/>
    <att type="string" name="interaction" value="pp"/>
    <att type="real" name="SCORE" value="0.6546222430787646"/>
  </edge>
  <edge label="GO:0009737 (pp) GO:0009738" source="35" target="38">
    <att type="string" name="canonicalName" value="GO:0009737 (pp) GO:0009738"/>
    <att type="string" name="interaction" value="pp"/>
    <att type="real" name="SCORE" value="0.5767334866912777"/>
  </edge>
  <edge label="GO:0009737 (pp) GO:0009966" source="35" target="63">
    <att type="string" name="canonicalName" value="GO:0009737 (pp) GO:0009966"/>
    <att type="string" name="interaction" value="pp"/>
    <att type="real" name="SCORE" value="0.351880597015637"/>
  </edge>
  <edge label="ath00940 (pp) ko00940" source="24" target="25">
    <att type="string" name="canonicalName" value="ath00940 (pp) ko00940"/>
    <att type="string" name="interaction" value="pp"/>
    <att type="real" name="SCORE" value="1.0"/>
  </edge>
  <edge label="M00039 (pp) ath00940" source="108" target="24">
    <att type="string" name="canonicalName" value="M00039 (pp) ath00940"/>
    <att type="string" name="interaction" value="pp"/>
    <att type="real" name="SCORE" value="0.5372233400416692"/>
  </edge>
  <edge label="ath00940 (pp) ath_M00039" source="24" target="91">
    <att type="string" name="canonicalName" value="ath00940 (pp) ath_M00039"/>
    <att type="string" name="interaction" value="pp"/>
    <att type="real" name="SCORE" value="0.5372233400416692"/>
  </edge>
  <edge label="GO:0019748 (pp) ath00940" source="26" target="24">
    <att type="string" name="canonicalName" value="GO:0019748 (pp) ath00940"/>
    <att type="string" name="interaction" value="pp"/>
    <att type="real" name="SCORE" value="0.4461756373946701"/>
  </edge>
  <edge label="M00039 (pp) ko00940" source="108" target="25">
    <att type="string" name="canonicalName" value="M00039 (pp) ko00940"/>
    <att type="string" name="interaction" value="pp"/>
    <att type="real" name="SCORE" value="0.5372233400416692"/>
  </edge>
  <edge label="ath_M00039 (pp) ko00940" source="91" target="25">
    <att type="string" name="canonicalName" value="ath_M00039 (pp) ko00940"/>
    <att type="string" name="interaction" value="pp"/>
    <att type="real" name="SCORE" value="0.5372233400416692"/>
  </edge>
  <edge label="GO:0019748 (pp) ko00940" source="26" target="25">
    <att type="string" name="canonicalName" value="GO:0019748 (pp) ko00940"/>
    <att type="string" name="interaction" value="pp"/>
    <att type="real" name="SCORE" value="0.4461756373946701"/>
  </edge>
  <edge label="GO:0000271 (pp) GO:0071669" source="9" target="10">
    <att type="string" name="canonicalName" value="GO:0000271 (pp) GO:0071669"/>
    <att type="string" name="interaction" value="pp"/>
    <att type="real" name="SCORE" value="0.321715817695415"/>
  </edge>
  <edge label="GO:0009695 (pp) M00113" source="118" target="98">
    <att type="string" name="canonicalName" value="GO:0009695 (pp) M00113"/>
    <att type="string" name="interaction" value="pp"/>
    <att type="real" name="SCORE" value="0.8214747736103772"/>
  </edge>
  <edge label="GO:0009695 (pp) ath_M00113" source="118" target="99">
    <att type="string" name="canonicalName" value="GO:0009695 (pp) ath_M00113"/>
    <att type="string" name="interaction" value="pp"/>
    <att type="real" name="SCORE" value="0.8214747736103772"/>
  </edge>
  <edge label="GO:0009695 (pp) ath00592" source="118" target="100">
    <att type="string" name="canonicalName" value="GO:0009695 (pp) ath00592"/>
    <att type="string" name="interaction" value="pp"/>
    <att type="real" name="SCORE" value="0.7750267461421799"/>
  </edge>
  <edge label="GO:0009695 (pp) ko00592" source="118" target="101">
    <att type="string" name="canonicalName" value="GO:0009695 (pp) ko00592"/>
    <att type="string" name="interaction" value="pp"/>
    <att type="real" name="SCORE" value="0.7750267461421799"/>
  </edge>
  <edge label="GO:0009695 (pp) GO:0031408" source="118" target="102">
    <att type="string" name="canonicalName" value="GO:0009695 (pp) GO:0031408"/>
    <att type="string" name="interaction" value="pp"/>
    <att type="real" name="SCORE" value="0.6633735821464309"/>
  </edge>
  <edge label="GO:0009695 (pp) GO:0031407" source="118" target="103">
    <att type="string" name="canonicalName" value="GO:0009695 (pp) GO:0031407"/>
    <att type="string" name="interaction" value="pp"/>
    <att type="real" name="SCORE" value="0.6633735821464309"/>
  </edge>
  <edge label="GO:0009694 (pp) GO:0009695" source="104" target="118">
    <att type="string" name="canonicalName" value="GO:0009694 (pp) GO:0009695"/>
    <att type="string" name="interaction" value="pp"/>
    <att type="real" name="SCORE" value="0.8986365514397097"/>
  </edge>
  <edge label="M00039 (pp) ath_M00039" source="108" target="91">
    <att type="string" name="canonicalName" value="M00039 (pp) ath_M00039"/>
    <att type="string" name="interaction" value="pp"/>
    <att type="real" name="SCORE" value="1.0"/>
  </edge>
  <edge label="M00039 (pp) ath00130" source="108" target="92">
    <att type="string" name="canonicalName" value="M00039 (pp) ath00130"/>
    <att type="string" name="interaction" value="pp"/>
    <att type="real" name="SCORE" value="0.32508023842653955"/>
  </edge>
  <edge label="M00039 (pp) ko00130" source="108" target="93">
    <att type="string" name="canonicalName" value="M00039 (pp) ko00130"/>
    <att type="string" name="interaction" value="pp"/>
    <att type="real" name="SCORE" value="0.32508023842653955"/>
  </edge>
  <edge label="GO:0019748 (pp) M00039" source="26" target="108">
    <att type="string" name="canonicalName" value="GO:0019748 (pp) M00039"/>
    <att type="string" name="interaction" value="pp"/>
    <att type="real" name="SCORE" value="0.35445903123719713"/>
  </edge>
  <edge label="M00039 (pp) M00137" source="108" target="94">
    <att type="string" name="canonicalName" value="M00039 (pp) M00137"/>
    <att type="string" name="interaction" value="pp"/>
    <att type="real" name="SCORE" value="0.567652242023872"/>
  </edge>
  <edge label="M00039 (pp) ath_M00137" source="108" target="95">
    <att type="string" name="canonicalName" value="M00039 (pp) ath_M00137"/>
    <att type="string" name="interaction" value="pp"/>
    <att type="real" name="SCORE" value="0.567652242023872"/>
  </edge>
  <edge label="M00039 (pp) ath00360" source="108" target="96">
    <att type="string" name="canonicalName" value="M00039 (pp) ath00360"/>
    <att type="string" name="interaction" value="pp"/>
    <att type="real" name="SCORE" value="0.4644243208311315"/>
  </edge>
  <edge label="M00039 (pp) ko00360" source="108" target="97">
    <att type="string" name="canonicalName" value="M00039 (pp) ko00360"/>
    <att type="string" name="interaction" value="pp"/>
    <att type="real" name="SCORE" value="0.4644243208311315"/>
  </edge>
  <edge label="ath00130 (pp) ath_M00039" source="92" target="91">
    <att type="string" name="canonicalName" value="ath00130 (pp) ath_M00039"/>
    <att type="string" name="interaction" value="pp"/>
    <att type="real" name="SCORE" value="0.32508023842653955"/>
  </edge>
  <edge label="ath_M00039 (pp) ko00130" source="91" target="93">
    <att type="string" name="canonicalName" value="ath_M00039 (pp) ko00130"/>
    <att type="string" name="interaction" value="pp"/>
    <att type="real" name="SCORE" value="0.32508023842653955"/>
  </edge>
  <edge label="GO:0019748 (pp) ath_M00039" source="26" target="91">
    <att type="string" name="canonicalName" value="GO:0019748 (pp) ath_M00039"/>
    <att type="string" name="interaction" value="pp"/>
    <att type="real" name="SCORE" value="0.35445903123719713"/>
  </edge>
  <edge label="M00137 (pp) ath_M00039" source="94" target="91">
    <att type="string" name="canonicalName" value="M00137 (pp) ath_M00039"/>
    <att type="string" name="interaction" value="pp"/>
    <att type="real" name="SCORE" value="0.567652242023872"/>
  </edge>
  <edge label="ath_M00039 (pp) ath_M00137" source="91" target="95">
    <att type="string" name="canonicalName" value="ath_M00039 (pp) ath_M00137"/>
    <att type="string" name="interaction" value="pp"/>
    <att type="real" name="SCORE" value="0.567652242023872"/>
  </edge>
  <edge label="ath00360 (pp) ath_M00039" source="96" target="91">
    <att type="string" name="canonicalName" value="ath00360 (pp) ath_M00039"/>
    <att type="string" name="interaction" value="pp"/>
    <att type="real" name="SCORE" value="0.4644243208311315"/>
  </edge>
  <edge label="ath_M00039 (pp) ko00360" source="91" target="97">
    <att type="string" name="canonicalName" value="ath_M00039 (pp) ko00360"/>
    <att type="string" name="interaction" value="pp"/>
    <att type="real" name="SCORE" value="0.4644243208311315"/>
  </edge>
  <edge label="M00113 (pp) ath_M00113" source="98" target="99">
    <att type="string" name="canonicalName" value="M00113 (pp) ath_M00113"/>
    <att type="string" name="interaction" value="pp"/>
    <att type="real" name="SCORE" value="1.0"/>
  </edge>
  <edge label="M00113 (pp) ath00592" source="98" target="100">
    <att type="string" name="canonicalName" value="M00113 (pp) ath00592"/>
    <att type="string" name="interaction" value="pp"/>
    <att type="real" name="SCORE" value="0.9404915912034592"/>
  </edge>
  <edge label="M00113 (pp) ko00592" source="98" target="101">
    <att type="string" name="canonicalName" value="M00113 (pp) ko00592"/>
    <att type="string" name="interaction" value="pp"/>
    <att type="real" name="SCORE" value="0.9404915912034592"/>
  </edge>
  <edge label="GO:0031408 (pp) M00113" source="102" target="98">
    <att type="string" name="canonicalName" value="GO:0031408 (pp) M00113"/>
    <att type="string" name="interaction" value="pp"/>
    <att type="real" name="SCORE" value="0.5673981191253746"/>
  </edge>
  <edge label="GO:0031407 (pp) M00113" source="103" target="98">
    <att type="string" name="canonicalName" value="GO:0031407 (pp) M00113"/>
    <att type="string" name="interaction" value="pp"/>
    <att type="real" name="SCORE" value="0.5673981191253746"/>
  </edge>
  <edge label="GO:0009694 (pp) M00113" source="104" target="98">
    <att type="string" name="canonicalName" value="GO:0009694 (pp) M00113"/>
    <att type="string" name="interaction" value="pp"/>
    <att type="real" name="SCORE" value="0.733487833141629"/>
  </edge>
  <edge label="ath00592 (pp) ath_M00113" source="100" target="99">
    <att type="string" name="canonicalName" value="ath00592 (pp) ath_M00113"/>
    <att type="string" name="interaction" value="pp"/>
    <att type="real" name="SCORE" value="0.9404915912034592"/>
  </edge>
  <edge label="ath_M00113 (pp) ko00592" source="99" target="101">
    <att type="string" name="canonicalName" value="ath_M00113 (pp) ko00592"/>
    <att type="string" name="interaction" value="pp"/>
    <att type="real" name="SCORE" value="0.9404915912034592"/>
  </edge>
  <edge label="GO:0031408 (pp) ath_M00113" source="102" target="99">
    <att type="string" name="canonicalName" value="GO:0031408 (pp) ath_M00113"/>
    <att type="string" name="interaction" value="pp"/>
    <att type="real" name="SCORE" value="0.5673981191253746"/>
  </edge>
  <edge label="GO:0031407 (pp) ath_M00113" source="103" target="99">
    <att type="string" name="canonicalName" value="GO:0031407 (pp) ath_M00113"/>
    <att type="string" name="interaction" value="pp"/>
    <att type="real" name="SCORE" value="0.5673981191253746"/>
  </edge>
  <edge label="GO:0009694 (pp) ath_M00113" source="104" target="99">
    <att type="string" name="canonicalName" value="GO:0009694 (pp) ath_M00113"/>
    <att type="string" name="interaction" value="pp"/>
    <att type="real" name="SCORE" value="0.733487833141629"/>
  </edge>
  <edge label="GO:0009414 (pp) GO:0009415" source="50" target="51">
    <att type="string" name="canonicalName" value="GO:0009414 (pp) GO:0009415"/>
    <att type="string" name="interaction" value="pp"/>
    <att type="real" name="SCORE" value="1.0"/>
  </edge>
  <edge label="GO:0001101 (pp) GO:0009414" source="52" target="50">
    <att type="string" name="canonicalName" value="GO:0001101 (pp) GO:0009414"/>
    <att type="string" name="interaction" value="pp"/>
    <att type="real" name="SCORE" value="1.0"/>
  </edge>
  <edge label="ath00130 (pp) ko00130" source="92" target="93">
    <att type="string" name="canonicalName" value="ath00130 (pp) ko00130"/>
    <att type="string" name="interaction" value="pp"/>
    <att type="real" name="SCORE" value="1.0"/>
  </edge>
  <edge label="M00137 (pp) ath00130" source="94" target="92">
    <att type="string" name="canonicalName" value="M00137 (pp) ath00130"/>
    <att type="string" name="interaction" value="pp"/>
    <att type="real" name="SCORE" value="0.423536322698496"/>
  </edge>
  <edge label="ath00130 (pp) ath_M00137" source="92" target="95">
    <att type="string" name="canonicalName" value="ath00130 (pp) ath_M00137"/>
    <att type="string" name="interaction" value="pp"/>
    <att type="real" name="SCORE" value="0.423536322698496"/>
  </edge>
  <edge label="ath00130 (pp) ath00360" source="92" target="96">
    <att type="string" name="canonicalName" value="ath00130 (pp) ath00360"/>
    <att type="string" name="interaction" value="pp"/>
    <att type="real" name="SCORE" value="0.8214747736103772"/>
  </edge>
  <edge label="ath00130 (pp) ko00360" source="92" target="97">
    <att type="string" name="canonicalName" value="ath00130 (pp) ko00360"/>
    <att type="string" name="interaction" value="pp"/>
    <att type="real" name="SCORE" value="0.8214747736103772"/>
  </edge>
  <edge label="M00137 (pp) ko00130" source="94" target="93">
    <att type="string" name="canonicalName" value="M00137 (pp) ko00130"/>
    <att type="string" name="interaction" value="pp"/>
    <att type="real" name="SCORE" value="0.423536322698496"/>
  </edge>
  <edge label="ath_M00137 (pp) ko00130" source="95" target="93">
    <att type="string" name="canonicalName" value="ath_M00137 (pp) ko00130"/>
    <att type="string" name="interaction" value="pp"/>
    <att type="real" name="SCORE" value="0.423536322698496"/>
  </edge>
  <edge label="ath00360 (pp) ko00130" source="96" target="93">
    <att type="string" name="canonicalName" value="ath00360 (pp) ko00130"/>
    <att type="string" name="interaction" value="pp"/>
    <att type="real" name="SCORE" value="0.8214747736103772"/>
  </edge>
  <edge label="ko00130 (pp) ko00360" source="93" target="97">
    <att type="string" name="canonicalName" value="ko00130 (pp) ko00360"/>
    <att type="string" name="interaction" value="pp"/>
    <att type="real" name="SCORE" value="0.8214747736103772"/>
  </edge>
  <edge label="GO:0009753 (pp) GO:0070542" source="64" target="65">
    <att type="string" name="canonicalName" value="GO:0009753 (pp) GO:0070542"/>
    <att type="string" name="interaction" value="pp"/>
    <att type="real" name="SCORE" value="1.0"/>
  </edge>
  <edge label="GO:0016052 (pp) GO:0045488" source="81" target="80">
    <att type="string" name="canonicalName" value="GO:0016052 (pp) GO:0045488"/>
    <att type="string" name="interaction" value="pp"/>
    <att type="real" name="SCORE" value="0.5004177109449871"/>
  </edge>
  <edge label="GO:0042545 (pp) GO:0045488" source="82" target="80">
    <att type="string" name="canonicalName" value="GO:0042545 (pp) GO:0045488"/>
    <att type="string" name="interaction" value="pp"/>
    <att type="real" name="SCORE" value="0.3626373626387634"/>
  </edge>
  <edge label="GO:0045488 (pp) GO:0071555" source="80" target="83">
    <att type="string" name="canonicalName" value="GO:0045488 (pp) GO:0071555"/>
    <att type="string" name="interaction" value="pp"/>
    <att type="real" name="SCORE" value="0.5077288941745002"/>
  </edge>
  <edge label="GO:0045488 (pp) GO:0045490" source="80" target="84">
    <att type="string" name="canonicalName" value="GO:0045488 (pp) GO:0045490"/>
    <att type="string" name="interaction" value="pp"/>
    <att type="real" name="SCORE" value="0.7303634232129191"/>
  </edge>
  <edge label="GO:0000272 (pp) GO:0045488" source="85" target="80">
    <att type="string" name="canonicalName" value="GO:0000272 (pp) GO:0045488"/>
    <att type="string" name="interaction" value="pp"/>
    <att type="real" name="SCORE" value="0.6570820021307654"/>
  </edge>
  <edge label="ath01200 (pp) ko01200" source="87" target="88">
    <att type="string" name="canonicalName" value="ath01200 (pp) ko01200"/>
    <att type="string" name="interaction" value="pp"/>
    <att type="real" name="SCORE" value="1.0"/>
  </edge>
  <edge label="GO:0016052 (pp) ath01200" source="81" target="87">
    <att type="string" name="canonicalName" value="GO:0016052 (pp) ath01200"/>
    <att type="string" name="interaction" value="pp"/>
    <att type="real" name="SCORE" value="0.32017662431400423"/>
  </edge>
  <edge label="ath00710 (pp) ath01200" source="41" target="87">
    <att type="string" name="canonicalName" value="ath00710 (pp) ath01200"/>
    <att type="string" name="interaction" value="pp"/>
    <att type="real" name="SCORE" value="0.5539123583257416"/>
  </edge>
  <edge label="ath01200 (pp) ko00710" source="87" target="42">
    <att type="string" name="canonicalName" value="ath01200 (pp) ko00710"/>
    <att type="string" name="interaction" value="pp"/>
    <att type="real" name="SCORE" value="0.5539123583257416"/>
  </edge>
  <edge label="GO:0009132 (pp) ath01200" source="43" target="87">
    <att type="string" name="canonicalName" value="GO:0009132 (pp) ath01200"/>
    <att type="string" name="interaction" value="pp"/>
    <att type="real" name="SCORE" value="0.4200860658234641"/>
  </edge>
  <edge label="GO:0009185 (pp) ath01200" source="44" target="87">
    <att type="string" name="canonicalName" value="GO:0009185 (pp) ath01200"/>
    <att type="string" name="interaction" value="pp"/>
    <att type="real" name="SCORE" value="0.4420367679588435"/>
  </edge>
  <edge label="GO:0006096 (pp) ath01200" source="45" target="87">
    <att type="string" name="canonicalName" value="GO:0006096 (pp) ath01200"/>
    <att type="string" name="interaction" value="pp"/>
    <att type="real" name="SCORE" value="0.45372402220344055"/>
  </edge>
  <edge label="GO:0006757 (pp) ath01200" source="46" target="87">
    <att type="string" name="canonicalName" value="GO:0006757 (pp) ath01200"/>
    <att type="string" name="interaction" value="pp"/>
    <att type="real" name="SCORE" value="0.45372402220344055"/>
  </edge>
  <edge label="GO:0009135 (pp) ath01200" source="47" target="87">
    <att type="string" name="canonicalName" value="GO:0009135 (pp) ath01200"/>
    <att type="string" name="interaction" value="pp"/>
    <att type="real" name="SCORE" value="0.45372402220344055"/>
  </edge>
  <edge label="GO:0016052 (pp) ko01200" source="81" target="88">
    <att type="string" name="canonicalName" value="GO:0016052 (pp) ko01200"/>
    <att type="string" name="interaction" value="pp"/>
    <att type="real" name="SCORE" value="0.32017662431400423"/>
  </edge>
  <edge label="ath00710 (pp) ko01200" source="41" target="88">
    <att type="string" name="canonicalName" value="ath00710 (pp) ko01200"/>
    <att type="string" name="interaction" value="pp"/>
    <att type="real" name="SCORE" value="0.5539123583257416"/>
  </edge>
  <edge label="ko00710 (pp) ko01200" source="42" target="88">
    <att type="string" name="canonicalName" value="ko00710 (pp) ko01200"/>
    <att type="string" name="interaction" value="pp"/>
    <att type="real" name="SCORE" value="0.5539123583257416"/>
  </edge>
  <edge label="GO:0009132 (pp) ko01200" source="43" target="88">
    <att type="string" name="canonicalName" value="GO:0009132 (pp) ko01200"/>
    <att type="string" name="interaction" value="pp"/>
    <att type="real" name="SCORE" value="0.4200860658234641"/>
  </edge>
  <edge label="GO:0009185 (pp) ko01200" source="44" target="88">
    <att type="string" name="canonicalName" value="GO:0009185 (pp) ko01200"/>
    <att type="string" name="interaction" value="pp"/>
    <att type="real" name="SCORE" value="0.4420367679588435"/>
  </edge>
  <edge label="GO:0006096 (pp) ko01200" source="45" target="88">
    <att type="string" name="canonicalName" value="GO:0006096 (pp) ko01200"/>
    <att type="string" name="interaction" value="pp"/>
    <att type="real" name="SCORE" value="0.45372402220344055"/>
  </edge>
  <edge label="GO:0006757 (pp) ko01200" source="46" target="88">
    <att type="string" name="canonicalName" value="GO:0006757 (pp) ko01200"/>
    <att type="string" name="interaction" value="pp"/>
    <att type="real" name="SCORE" value="0.45372402220344055"/>
  </edge>
  <edge label="GO:0009135 (pp) ko01200" source="47" target="88">
    <att type="string" name="canonicalName" value="GO:0009135 (pp) ko01200"/>
    <att type="string" name="interaction" value="pp"/>
    <att type="real" name="SCORE" value="0.45372402220344055"/>
  </edge>
  <edge label="GO:0009132 (pp) GO:0016052" source="43" target="81">
    <att type="string" name="canonicalName" value="GO:0009132 (pp) GO:0016052"/>
    <att type="string" name="interaction" value="pp"/>
    <att type="real" name="SCORE" value="0.45160036283660654"/>
  </edge>
  <edge label="GO:0009185 (pp) GO:0016052" source="44" target="81">
    <att type="string" name="canonicalName" value="GO:0009185 (pp) GO:0016052"/>
    <att type="string" name="interaction" value="pp"/>
    <att type="real" name="SCORE" value="0.47635180918954295"/>
  </edge>
  <edge label="GO:0006096 (pp) GO:0016052" source="45" target="81">
    <att type="string" name="canonicalName" value="GO:0006096 (pp) GO:0016052"/>
    <att type="string" name="interaction" value="pp"/>
    <att type="real" name="SCORE" value="0.48959778086121897"/>
  </edge>
  <edge label="GO:0006757 (pp) GO:0016052" source="46" target="81">
    <att type="string" name="canonicalName" value="GO:0006757 (pp) GO:0016052"/>
    <att type="string" name="interaction" value="pp"/>
    <att type="real" name="SCORE" value="0.48959778086121897"/>
  </edge>
  <edge label="GO:0009135 (pp) GO:0016052" source="47" target="81">
    <att type="string" name="canonicalName" value="GO:0009135 (pp) GO:0016052"/>
    <att type="string" name="interaction" value="pp"/>
    <att type="real" name="SCORE" value="0.48959778086121897"/>
  </edge>
  <edge label="GO:0016052 (pp) GO:0045490" source="81" target="84">
    <att type="string" name="canonicalName" value="GO:0016052 (pp) GO:0045490"/>
    <att type="string" name="interaction" value="pp"/>
    <att type="real" name="SCORE" value="0.6266801927475103"/>
  </edge>
  <edge label="GO:0000272 (pp) GO:0016052" source="85" target="81">
    <att type="string" name="canonicalName" value="GO:0000272 (pp) GO:0016052"/>
    <att type="string" name="interaction" value="pp"/>
    <att type="real" name="SCORE" value="0.7421163279613108"/>
  </edge>
  <edge label="GO:0006986 (pp) GO:0061077" source="18" target="17">
    <att type="string" name="canonicalName" value="GO:0006986 (pp) GO:0061077"/>
    <att type="string" name="interaction" value="pp"/>
    <att type="real" name="SCORE" value="0.7232735931833787"/>
  </edge>
  <edge label="GO:0034620 (pp) GO:0061077" source="19" target="17">
    <att type="string" name="canonicalName" value="GO:0034620 (pp) GO:0061077"/>
    <att type="string" name="interaction" value="pp"/>
    <att type="real" name="SCORE" value="0.7232735931833787"/>
  </edge>
  <edge label="GO:0009740 (pp) GO:0009968" source="56" target="57">
    <att type="string" name="canonicalName" value="GO:0009740 (pp) GO:0009968"/>
    <att type="string" name="interaction" value="pp"/>
    <att type="real" name="SCORE" value="0.4560236511474519"/>
  </edge>
  <edge label="GO:0009740 (pp) GO:0010648" source="56" target="58">
    <att type="string" name="canonicalName" value="GO:0009740 (pp) GO:0010648"/>
    <att type="string" name="interaction" value="pp"/>
    <att type="real" name="SCORE" value="0.4560236511474519"/>
  </edge>
  <edge label="GO:0009740 (pp) GO:0023057" source="56" target="59">
    <att type="string" name="canonicalName" value="GO:0009740 (pp) GO:0023057"/>
    <att type="string" name="interaction" value="pp"/>
    <att type="real" name="SCORE" value="0.4560236511474519"/>
  </edge>
  <edge label="GO:0009740 (pp) GO:0048585" source="56" target="60">
    <att type="string" name="canonicalName" value="GO:0009740 (pp) GO:0048585"/>
    <att type="string" name="interaction" value="pp"/>
    <att type="real" name="SCORE" value="0.3174350821426279"/>
  </edge>
  <edge label="GO:0009740 (pp) GO:0009937" source="56" target="61">
    <att type="string" name="canonicalName" value="GO:0009740 (pp) GO:0009937"/>
    <att type="string" name="interaction" value="pp"/>
    <att type="real" name="SCORE" value="0.7336421540257382"/>
  </edge>
  <edge label="GO:0009739 (pp) GO:0009740" source="62" target="56">
    <att type="string" name="canonicalName" value="GO:0009739 (pp) GO:0009740"/>
    <att type="string" name="interaction" value="pp"/>
    <att type="real" name="SCORE" value="0.8242262132218634"/>
  </edge>
  <edge label="GO:0009740 (pp) GO:0009966" source="56" target="63">
    <att type="string" name="canonicalName" value="GO:0009740 (pp) GO:0009966"/>
    <att type="string" name="interaction" value="pp"/>
    <att type="real" name="SCORE" value="0.3166202414127873"/>
  </edge>
  <edge label="ath00592 (pp) ko00592" source="100" target="101">
    <att type="string" name="canonicalName" value="ath00592 (pp) ko00592"/>
    <att type="string" name="interaction" value="pp"/>
    <att type="real" name="SCORE" value="1.0"/>
  </edge>
  <edge label="GO:0031408 (pp) ath00592" source="102" target="100">
    <att type="string" name="canonicalName" value="GO:0031408 (pp) ath00592"/>
    <att type="string" name="interaction" value="pp"/>
    <att type="real" name="SCORE" value="0.5287230150050033"/>
  </edge>
  <edge label="GO:0031407 (pp) ath00592" source="103" target="100">
    <att type="string" name="canonicalName" value="GO:0031407 (pp) ath00592"/>
    <att type="string" name="interaction" value="pp"/>
    <att type="real" name="SCORE" value="0.5287230150050033"/>
  </edge>
  <edge label="GO:0009694 (pp) ath00592" source="104" target="100">
    <att type="string" name="canonicalName" value="GO:0009694 (pp) ath00592"/>
    <att type="string" name="interaction" value="pp"/>
    <att type="real" name="SCORE" value="0.6959096543191292"/>
  </edge>
  <edge label="GO:0031408 (pp) ko00592" source="102" target="101">
    <att type="string" name="canonicalName" value="GO:0031408 (pp) ko00592"/>
    <att type="string" name="interaction" value="pp"/>
    <att type="real" name="SCORE" value="0.5287230150050033"/>
  </edge>
  <edge label="GO:0031407 (pp) ko00592" source="103" target="101">
    <att type="string" name="canonicalName" value="GO:0031407 (pp) ko00592"/>
    <att type="string" name="interaction" value="pp"/>
    <att type="real" name="SCORE" value="0.5287230150050033"/>
  </edge>
  <edge label="GO:0009694 (pp) ko00592" source="104" target="101">
    <att type="string" name="canonicalName" value="GO:0009694 (pp) ko00592"/>
    <att type="string" name="interaction" value="pp"/>
    <att type="real" name="SCORE" value="0.6959096543191292"/>
  </edge>
  <edge label="ath00195 (pp) ko00195" source="110" target="105">
    <att type="string" name="canonicalName" value="ath00195 (pp) ko00195"/>
    <att type="string" name="interaction" value="pp"/>
    <att type="real" name="SCORE" value="1.0"/>
  </edge>
  <edge label="GO:0001101 (pp) GO:0009415" source="52" target="51">
    <att type="string" name="canonicalName" value="GO:0001101 (pp) GO:0009415"/>
    <att type="string" name="interaction" value="pp"/>
    <att type="real" name="SCORE" value="1.0"/>
  </edge>
  <edge label="GO:0009968 (pp) GO:0010648" source="57" target="58">
    <att type="string" name="canonicalName" value="GO:0009968 (pp) GO:0010648"/>
    <att type="string" name="interaction" value="pp"/>
    <att type="real" name="SCORE" value="1.0"/>
  </edge>
  <edge label="GO:0009968 (pp) GO:0023057" source="57" target="59">
    <att type="string" name="canonicalName" value="GO:0009968 (pp) GO:0023057"/>
    <att type="string" name="interaction" value="pp"/>
    <att type="real" name="SCORE" value="1.0"/>
  </edge>
  <edge label="GO:0009968 (pp) GO:0071215" source="57" target="36">
    <att type="string" name="canonicalName" value="GO:0009968 (pp) GO:0071215"/>
    <att type="string" name="interaction" value="pp"/>
    <att type="real" name="SCORE" value="0.3471443287183253"/>
  </edge>
  <edge label="GO:0009968 (pp) GO:0097306" source="57" target="37">
    <att type="string" name="canonicalName" value="GO:0009968 (pp) GO:0097306"/>
    <att type="string" name="interaction" value="pp"/>
    <att type="real" name="SCORE" value="0.3471443287183253"/>
  </edge>
  <edge label="GO:0009968 (pp) GO:0048585" source="57" target="60">
    <att type="string" name="canonicalName" value="GO:0009968 (pp) GO:0048585"/>
    <att type="string" name="interaction" value="pp"/>
    <att type="real" name="SCORE" value="0.7421163279613108"/>
  </edge>
  <edge label="GO:0009937 (pp) GO:0009968" source="61" target="57">
    <att type="string" name="canonicalName" value="GO:0009937 (pp) GO:0009968"/>
    <att type="string" name="interaction" value="pp"/>
    <att type="real" name="SCORE" value="0.4727793696296444"/>
  </edge>
  <edge label="GO:0009739 (pp) GO:0009968" source="62" target="57">
    <att type="string" name="canonicalName" value="GO:0009739 (pp) GO:0009968"/>
    <att type="string" name="interaction" value="pp"/>
    <att type="real" name="SCORE" value="0.44393192301737505"/>
  </edge>
  <edge label="GO:0009738 (pp) GO:0009968" source="38" target="57">
    <att type="string" name="canonicalName" value="GO:0009738 (pp) GO:0009968"/>
    <att type="string" name="interaction" value="pp"/>
    <att type="real" name="SCORE" value="0.39150343424207573"/>
  </edge>
  <edge label="GO:0009966 (pp) GO:0009968" source="63" target="57">
    <att type="string" name="canonicalName" value="GO:0009966 (pp) GO:0009968"/>
    <att type="string" name="interaction" value="pp"/>
    <att type="real" name="SCORE" value="0.6554307116111466"/>
  </edge>
  <edge label="GO:0031407 (pp) GO:0031408" source="103" target="102">
    <att type="string" name="canonicalName" value="GO:0031407 (pp) GO:0031408"/>
    <att type="string" name="interaction" value="pp"/>
    <att type="real" name="SCORE" value="1.0"/>
  </edge>
  <edge label="GO:0009694 (pp) GO:0031408" source="104" target="102">
    <att type="string" name="canonicalName" value="GO:0009694 (pp) GO:0031408"/>
    <att type="string" name="interaction" value="pp"/>
    <att type="real" name="SCORE" value="0.5838449111494844"/>
  </edge>
  <edge label="ath00710 (pp) ko00710" source="41" target="42">
    <att type="string" name="canonicalName" value="ath00710 (pp) ko00710"/>
    <att type="string" name="interaction" value="pp"/>
    <att type="real" name="SCORE" value="1.0"/>
  </edge>
  <edge label="GO:0009132 (pp) ath00710" source="43" target="41">
    <att type="string" name="canonicalName" value="GO:0009132 (pp) ath00710"/>
    <att type="string" name="interaction" value="pp"/>
    <att type="real" name="SCORE" value="0.3735503777022088"/>
  </edge>
  <edge label="GO:0009185 (pp) ath00710" source="44" target="41">
    <att type="string" name="canonicalName" value="GO:0009185 (pp) ath00710"/>
    <att type="string" name="interaction" value="pp"/>
    <att type="real" name="SCORE" value="0.40706640580294834"/>
  </edge>
  <edge label="GO:0006096 (pp) ath00710" source="45" target="41">
    <att type="string" name="canonicalName" value="GO:0006096 (pp) ath00710"/>
    <att type="string" name="interaction" value="pp"/>
    <att type="real" name="SCORE" value="0.4259659227287159"/>
  </edge>
  <edge label="GO:0006757 (pp) ath00710" source="46" target="41">
    <att type="string" name="canonicalName" value="GO:0006757 (pp) ath00710"/>
    <att type="string" name="interaction" value="pp"/>
    <att type="real" name="SCORE" value="0.4259659227287159"/>
  </edge>
  <edge label="GO:0009135 (pp) ath00710" source="47" target="41">
    <att type="string" name="canonicalName" value="GO:0009135 (pp) ath00710"/>
    <att type="string" name="interaction" value="pp"/>
    <att type="real" name="SCORE" value="0.4259659227287159"/>
  </edge>
  <edge label="M00168 (pp) ath00710" source="89" target="41">
    <att type="string" name="canonicalName" value="M00168 (pp) ath00710"/>
    <att type="string" name="interaction" value="pp"/>
    <att type="real" name="SCORE" value="0.4661508704093551"/>
  </edge>
  <edge label="ath00710 (pp) ath_M00168" source="41" target="90">
    <att type="string" name="canonicalName" value="ath00710 (pp) ath_M00168"/>
    <att type="string" name="interaction" value="pp"/>
    <att type="real" name="SCORE" value="0.4661508704093551"/>
  </edge>
  <edge label="GO:0009132 (pp) ko00710" source="43" target="42">
    <att type="string" name="canonicalName" value="GO:0009132 (pp) ko00710"/>
    <att type="string" name="interaction" value="pp"/>
    <att type="real" name="SCORE" value="0.3735503777022088"/>
  </edge>
  <edge label="GO:0009185 (pp) ko00710" source="44" target="42">
    <att type="string" name="canonicalName" value="GO:0009185 (pp) ko00710"/>
    <att type="string" name="interaction" value="pp"/>
    <att type="real" name="SCORE" value="0.40706640580294834"/>
  </edge>
  <edge label="GO:0006096 (pp) ko00710" source="45" target="42">
    <att type="string" name="canonicalName" value="GO:0006096 (pp) ko00710"/>
    <att type="string" name="interaction" value="pp"/>
    <att type="real" name="SCORE" value="0.4259659227287159"/>
  </edge>
  <edge label="GO:0006757 (pp) ko00710" source="46" target="42">
    <att type="string" name="canonicalName" value="GO:0006757 (pp) ko00710"/>
    <att type="string" name="interaction" value="pp"/>
    <att type="real" name="SCORE" value="0.4259659227287159"/>
  </edge>
  <edge label="GO:0009135 (pp) ko00710" source="47" target="42">
    <att type="string" name="canonicalName" value="GO:0009135 (pp) ko00710"/>
    <att type="string" name="interaction" value="pp"/>
    <att type="real" name="SCORE" value="0.4259659227287159"/>
  </edge>
  <edge label="M00168 (pp) ko00710" source="89" target="42">
    <att type="string" name="canonicalName" value="M00168 (pp) ko00710"/>
    <att type="string" name="interaction" value="pp"/>
    <att type="real" name="SCORE" value="0.4661508704093551"/>
  </edge>
  <edge label="ath_M00168 (pp) ko00710" source="90" target="42">
    <att type="string" name="canonicalName" value="ath_M00168 (pp) ko00710"/>
    <att type="string" name="interaction" value="pp"/>
    <att type="real" name="SCORE" value="0.4661508704093551"/>
  </edge>
  <edge label="ath00330 (pp) ko00330" source="71" target="72">
    <att type="string" name="canonicalName" value="ath00330 (pp) ko00330"/>
    <att type="string" name="interaction" value="pp"/>
    <att type="real" name="SCORE" value="1.0"/>
  </edge>
  <edge label="ath00330 (pp) ath00380" source="71" target="73">
    <att type="string" name="canonicalName" value="ath00330 (pp) ath00380"/>
    <att type="string" name="interaction" value="pp"/>
    <att type="real" name="SCORE" value="0.3918193086382583"/>
  </edge>
  <edge label="ath00330 (pp) ko00380" source="71" target="74">
    <att type="string" name="canonicalName" value="ath00330 (pp) ko00380"/>
    <att type="string" name="interaction" value="pp"/>
    <att type="real" name="SCORE" value="0.3918193086382583"/>
  </edge>
  <edge label="ath00330 (pp) ath00410" source="71" target="75">
    <att type="string" name="canonicalName" value="ath00330 (pp) ath00410"/>
    <att type="string" name="interaction" value="pp"/>
    <att type="real" name="SCORE" value="0.733487833141629"/>
  </edge>
  <edge label="ath00330 (pp) ko00410" source="71" target="76">
    <att type="string" name="canonicalName" value="ath00330 (pp) ko00410"/>
    <att type="string" name="interaction" value="pp"/>
    <att type="real" name="SCORE" value="0.733487833141629"/>
  </edge>
  <edge label="ath00380 (pp) ko00330" source="73" target="72">
    <att type="string" name="canonicalName" value="ath00380 (pp) ko00330"/>
    <att type="string" name="interaction" value="pp"/>
    <att type="real" name="SCORE" value="0.3918193086382583"/>
  </edge>
  <edge label="ko00330 (pp) ko00380" source="72" target="74">
    <att type="string" name="canonicalName" value="ko00330 (pp) ko00380"/>
    <att type="string" name="interaction" value="pp"/>
    <att type="real" name="SCORE" value="0.3918193086382583"/>
  </edge>
  <edge label="ath00410 (pp) ko00330" source="75" target="72">
    <att type="string" name="canonicalName" value="ath00410 (pp) ko00330"/>
    <att type="string" name="interaction" value="pp"/>
    <att type="real" name="SCORE" value="0.733487833141629"/>
  </edge>
  <edge label="ko00330 (pp) ko00410" source="72" target="76">
    <att type="string" name="canonicalName" value="ko00330 (pp) ko00410"/>
    <att type="string" name="interaction" value="pp"/>
    <att type="real" name="SCORE" value="0.733487833141629"/>
  </edge>
  <edge label="GO:0010648 (pp) GO:0023057" source="58" target="59">
    <att type="string" name="canonicalName" value="GO:0010648 (pp) GO:0023057"/>
    <att type="string" name="interaction" value="pp"/>
    <att type="real" name="SCORE" value="1.0"/>
  </edge>
  <edge label="GO:0010648 (pp) GO:0071215" source="58" target="36">
    <att type="string" name="canonicalName" value="GO:0010648 (pp) GO:0071215"/>
    <att type="string" name="interaction" value="pp"/>
    <att type="real" name="SCORE" value="0.3471443287183253"/>
  </edge>
  <edge label="GO:0010648 (pp) GO:0097306" source="58" target="37">
    <att type="string" name="canonicalName" value="GO:0010648 (pp) GO:0097306"/>
    <att type="string" name="interaction" value="pp"/>
    <att type="real" name="SCORE" value="0.3471443287183253"/>
  </edge>
  <edge label="GO:0010648 (pp) GO:0048585" source="58" target="60">
    <att type="string" name="canonicalName" value="GO:0010648 (pp) GO:0048585"/>
    <att type="string" name="interaction" value="pp"/>
    <att type="real" name="SCORE" value="0.7421163279613108"/>
  </edge>
  <edge label="GO:0009937 (pp) GO:0010648" source="61" target="58">
    <att type="string" name="canonicalName" value="GO:0009937 (pp) GO:0010648"/>
    <att type="string" name="interaction" value="pp"/>
    <att type="real" name="SCORE" value="0.4727793696296444"/>
  </edge>
  <edge label="GO:0009739 (pp) GO:0010648" source="62" target="58">
    <att type="string" name="canonicalName" value="GO:0009739 (pp) GO:0010648"/>
    <att type="string" name="interaction" value="pp"/>
    <att type="real" name="SCORE" value="0.44393192301737505"/>
  </edge>
  <edge label="GO:0009738 (pp) GO:0010648" source="38" target="58">
    <att type="string" name="canonicalName" value="GO:0009738 (pp) GO:0010648"/>
    <att type="string" name="interaction" value="pp"/>
    <att type="real" name="SCORE" value="0.39150343424207573"/>
  </edge>
  <edge label="GO:0009966 (pp) GO:0010648" source="63" target="58">
    <att type="string" name="canonicalName" value="GO:0009966 (pp) GO:0010648"/>
    <att type="string" name="interaction" value="pp"/>
    <att type="real" name="SCORE" value="0.6554307116111466"/>
  </edge>
  <edge label="GO:0023057 (pp) GO:0071215" source="59" target="36">
    <att type="string" name="canonicalName" value="GO:0023057 (pp) GO:0071215"/>
    <att type="string" name="interaction" value="pp"/>
    <att type="real" name="SCORE" value="0.3471443287183253"/>
  </edge>
  <edge label="GO:0023057 (pp) GO:0097306" source="59" target="37">
    <att type="string" name="canonicalName" value="GO:0023057 (pp) GO:0097306"/>
    <att type="string" name="interaction" value="pp"/>
    <att type="real" name="SCORE" value="0.3471443287183253"/>
  </edge>
  <edge label="GO:0023057 (pp) GO:0048585" source="59" target="60">
    <att type="string" name="canonicalName" value="GO:0023057 (pp) GO:0048585"/>
    <att type="string" name="interaction" value="pp"/>
    <att type="real" name="SCORE" value="0.7421163279613108"/>
  </edge>
  <edge label="GO:0009937 (pp) GO:0023057" source="61" target="59">
    <att type="string" name="canonicalName" value="GO:0009937 (pp) GO:0023057"/>
    <att type="string" name="interaction" value="pp"/>
    <att type="real" name="SCORE" value="0.4727793696296444"/>
  </edge>
  <edge label="GO:0009739 (pp) GO:0023057" source="62" target="59">
    <att type="string" name="canonicalName" value="GO:0009739 (pp) GO:0023057"/>
    <att type="string" name="interaction" value="pp"/>
    <att type="real" name="SCORE" value="0.44393192301737505"/>
  </edge>
  <edge label="GO:0009738 (pp) GO:0023057" source="38" target="59">
    <att type="string" name="canonicalName" value="GO:0009738 (pp) GO:0023057"/>
    <att type="string" name="interaction" value="pp"/>
    <att type="real" name="SCORE" value="0.39150343424207573"/>
  </edge>
  <edge label="GO:0009966 (pp) GO:0023057" source="63" target="59">
    <att type="string" name="canonicalName" value="GO:0009966 (pp) GO:0023057"/>
    <att type="string" name="interaction" value="pp"/>
    <att type="real" name="SCORE" value="0.6554307116111466"/>
  </edge>
  <edge label="GO:0071215 (pp) GO:0097306" source="36" target="37">
    <att type="string" name="canonicalName" value="GO:0071215 (pp) GO:0097306"/>
    <att type="string" name="interaction" value="pp"/>
    <att type="real" name="SCORE" value="1.0"/>
  </edge>
  <edge label="GO:0048585 (pp) GO:0071215" source="60" target="36">
    <att type="string" name="canonicalName" value="GO:0048585 (pp) GO:0071215"/>
    <att type="string" name="interaction" value="pp"/>
    <att type="real" name="SCORE" value="0.33302351519772"/>
  </edge>
  <edge label="GO:0009738 (pp) GO:0071215" source="38" target="36">
    <att type="string" name="canonicalName" value="GO:0009738 (pp) GO:0071215"/>
    <att type="string" name="interaction" value="pp"/>
    <att type="real" name="SCORE" value="0.9087754090234683"/>
  </edge>
  <edge label="GO:0009966 (pp) GO:0071215" source="63" target="36">
    <att type="string" name="canonicalName" value="GO:0009966 (pp) GO:0071215"/>
    <att type="string" name="interaction" value="pp"/>
    <att type="real" name="SCORE" value="0.4841121495335171"/>
  </edge>
  <edge label="GO:0048585 (pp) GO:0097306" source="60" target="37">
    <att type="string" name="canonicalName" value="GO:0048585 (pp) GO:0097306"/>
    <att type="string" name="interaction" value="pp"/>
    <att type="real" name="SCORE" value="0.33302351519772"/>
  </edge>
  <edge label="GO:0009738 (pp) GO:0097306" source="38" target="37">
    <att type="string" name="canonicalName" value="GO:0009738 (pp) GO:0097306"/>
    <att type="string" name="interaction" value="pp"/>
    <att type="real" name="SCORE" value="0.9087754090234683"/>
  </edge>
  <edge label="GO:0009966 (pp) GO:0097306" source="63" target="37">
    <att type="string" name="canonicalName" value="GO:0009966 (pp) GO:0097306"/>
    <att type="string" name="interaction" value="pp"/>
    <att type="real" name="SCORE" value="0.4841121495335171"/>
  </edge>
  <edge label="GO:0042545 (pp) GO:0071669" source="82" target="10">
    <att type="string" name="canonicalName" value="GO:0042545 (pp) GO:0071669"/>
    <att type="string" name="interaction" value="pp"/>
    <att type="real" name="SCORE" value="0.3127753303976867"/>
  </edge>
  <edge label="GO:0071555 (pp) GO:0071669" source="83" target="10">
    <att type="string" name="canonicalName" value="GO:0071555 (pp) GO:0071669"/>
    <att type="string" name="interaction" value="pp"/>
    <att type="real" name="SCORE" value="0.5286729466211098"/>
  </edge>
  <edge label="GO:0009937 (pp) GO:0048585" source="61" target="60">
    <att type="string" name="canonicalName" value="GO:0009937 (pp) GO:0048585"/>
    <att type="string" name="interaction" value="pp"/>
    <att type="real" name="SCORE" value="0.3137401163676909"/>
  </edge>
  <edge label="GO:0009739 (pp) GO:0048585" source="62" target="60">
    <att type="string" name="canonicalName" value="GO:0009739 (pp) GO:0048585"/>
    <att type="string" name="interaction" value="pp"/>
    <att type="real" name="SCORE" value="0.3203860359838564"/>
  </edge>
  <edge label="GO:0009738 (pp) GO:0048585" source="38" target="60">
    <att type="string" name="canonicalName" value="GO:0009738 (pp) GO:0048585"/>
    <att type="string" name="interaction" value="pp"/>
    <att type="real" name="SCORE" value="0.3689731692567698"/>
  </edge>
  <edge label="GO:0009966 (pp) GO:0048585" source="63" target="60">
    <att type="string" name="canonicalName" value="GO:0009966 (pp) GO:0048585"/>
    <att type="string" name="interaction" value="pp"/>
    <att type="real" name="SCORE" value="0.6194415718723719"/>
  </edge>
  <edge label="GO:0009132 (pp) GO:0009185" source="43" target="44">
    <att type="string" name="canonicalName" value="GO:0009132 (pp) GO:0009185"/>
    <att type="string" name="interaction" value="pp"/>
    <att type="real" name="SCORE" value="0.9152952008289926"/>
  </edge>
  <edge label="GO:0006096 (pp) GO:0009132" source="45" target="43">
    <att type="string" name="canonicalName" value="GO:0006096 (pp) GO:0009132"/>
    <att type="string" name="interaction" value="pp"/>
    <att type="real" name="SCORE" value="0.8675305975527806"/>
  </edge>
  <edge label="GO:0006757 (pp) GO:0009132" source="46" target="43">
    <att type="string" name="canonicalName" value="GO:0006757 (pp) GO:0009132"/>
    <att type="string" name="interaction" value="pp"/>
    <att type="real" name="SCORE" value="0.8675305975527806"/>
  </edge>
  <edge label="GO:0009132 (pp) GO:0009135" source="43" target="47">
    <att type="string" name="canonicalName" value="GO:0009132 (pp) GO:0009135"/>
    <att type="string" name="interaction" value="pp"/>
    <att type="real" name="SCORE" value="0.8675305975527806"/>
  </edge>
  <edge label="GO:0009694 (pp) GO:0031407" source="104" target="103">
    <att type="string" name="canonicalName" value="GO:0009694 (pp) GO:0031407"/>
    <att type="string" name="interaction" value="pp"/>
    <att type="real" name="SCORE" value="0.5838449111494844"/>
  </edge>
  <edge label="GO:0009739 (pp) GO:0009937" source="62" target="61">
    <att type="string" name="canonicalName" value="GO:0009739 (pp) GO:0009937"/>
    <att type="string" name="interaction" value="pp"/>
    <att type="real" name="SCORE" value="0.5776426030087852"/>
  </edge>
  <edge label="GO:0009937 (pp) GO:0009966" source="61" target="63">
    <att type="string" name="canonicalName" value="GO:0009937 (pp) GO:0009966"/>
    <att type="string" name="interaction" value="pp"/>
    <att type="real" name="SCORE" value="0.3146673516584399"/>
  </edge>
  <edge label="GO:0005982 (pp) GO:0005984" source="29" target="28">
    <att type="string" name="canonicalName" value="GO:0005982 (pp) GO:0005984"/>
    <att type="string" name="interaction" value="pp"/>
    <att type="real" name="SCORE" value="0.4518565804894327"/>
  </edge>
  <edge label="GO:0005984 (pp) GO:0009311" source="28" target="30">
    <att type="string" name="canonicalName" value="GO:0005984 (pp) GO:0009311"/>
    <att type="string" name="interaction" value="pp"/>
    <att type="real" name="SCORE" value="0.9622718884561604"/>
  </edge>
  <edge label="GO:0005984 (pp) GO:0005985" source="28" target="31">
    <att type="string" name="canonicalName" value="GO:0005984 (pp) GO:0005985"/>
    <att type="string" name="interaction" value="pp"/>
    <att type="real" name="SCORE" value="0.8155157287889191"/>
  </edge>
  <edge label="GO:0006096 (pp) GO:0009185" source="45" target="44">
    <att type="string" name="canonicalName" value="GO:0006096 (pp) GO:0009185"/>
    <att type="string" name="interaction" value="pp"/>
    <att type="real" name="SCORE" value="0.9516933578369359"/>
  </edge>
  <edge label="GO:0006757 (pp) GO:0009185" source="46" target="44">
    <att type="string" name="canonicalName" value="GO:0006757 (pp) GO:0009185"/>
    <att type="string" name="interaction" value="pp"/>
    <att type="real" name="SCORE" value="0.9516933578369359"/>
  </edge>
  <edge label="GO:0009135 (pp) GO:0009185" source="47" target="44">
    <att type="string" name="canonicalName" value="GO:0009135 (pp) GO:0009185"/>
    <att type="string" name="interaction" value="pp"/>
    <att type="real" name="SCORE" value="0.9516933578369359"/>
  </edge>
  <edge label="GO:0005982 (pp) GO:0009311" source="29" target="30">
    <att type="string" name="canonicalName" value="GO:0005982 (pp) GO:0009311"/>
    <att type="string" name="interaction" value="pp"/>
    <att type="real" name="SCORE" value="0.4340783268424069"/>
  </edge>
  <edge label="GO:0005982 (pp) GO:0005985" source="29" target="31">
    <att type="string" name="canonicalName" value="GO:0005982 (pp) GO:0005985"/>
    <att type="string" name="interaction" value="pp"/>
    <att type="real" name="SCORE" value="0.4465471863667574"/>
  </edge>
  <edge label="GO:0006986 (pp) GO:0034620" source="18" target="19">
    <att type="string" name="canonicalName" value="GO:0006986 (pp) GO:0034620"/>
    <att type="string" name="interaction" value="pp"/>
    <att type="real" name="SCORE" value="1.0"/>
  </edge>
  <edge label="GO:0042545 (pp) GO:0071555" source="82" target="83">
    <att type="string" name="canonicalName" value="GO:0042545 (pp) GO:0071555"/>
    <att type="string" name="interaction" value="pp"/>
    <att type="real" name="SCORE" value="0.814600231750054"/>
  </edge>
  <edge label="GO:0042545 (pp) GO:0045490" source="82" target="84">
    <att type="string" name="canonicalName" value="GO:0042545 (pp) GO:0045490"/>
    <att type="string" name="interaction" value="pp"/>
    <att type="real" name="SCORE" value="0.41868512110887557"/>
  </edge>
  <edge label="GO:0000272 (pp) GO:0042545" source="85" target="82">
    <att type="string" name="canonicalName" value="GO:0000272 (pp) GO:0042545"/>
    <att type="string" name="interaction" value="pp"/>
    <att type="real" name="SCORE" value="0.3730407523526695"/>
  </edge>
  <edge label="GO:0005985 (pp) GO:0009311" source="31" target="30">
    <att type="string" name="canonicalName" value="GO:0005985 (pp) GO:0009311"/>
    <att type="string" name="interaction" value="pp"/>
    <att type="real" name="SCORE" value="0.7793235787968478"/>
  </edge>
  <edge label="M00137 (pp) ath_M00137" source="94" target="95">
    <att type="string" name="canonicalName" value="M00137 (pp) ath_M00137"/>
    <att type="string" name="interaction" value="pp"/>
    <att type="real" name="SCORE" value="1.0"/>
  </edge>
  <edge label="M00137 (pp) ath00360" source="94" target="96">
    <att type="string" name="canonicalName" value="M00137 (pp) ath00360"/>
    <att type="string" name="interaction" value="pp"/>
    <att type="real" name="SCORE" value="0.6121416526168377"/>
  </edge>
  <edge label="M00137 (pp) ko00360" source="94" target="97">
    <att type="string" name="canonicalName" value="M00137 (pp) ko00360"/>
    <att type="string" name="interaction" value="pp"/>
    <att type="real" name="SCORE" value="0.6121416526168377"/>
  </edge>
  <edge label="ath00360 (pp) ath_M00137" source="96" target="95">
    <att type="string" name="canonicalName" value="ath00360 (pp) ath_M00137"/>
    <att type="string" name="interaction" value="pp"/>
    <att type="real" name="SCORE" value="0.6121416526168377"/>
  </edge>
  <edge label="ath_M00137 (pp) ko00360" source="95" target="97">
    <att type="string" name="canonicalName" value="ath_M00137 (pp) ko00360"/>
    <att type="string" name="interaction" value="pp"/>
    <att type="real" name="SCORE" value="0.6121416526168377"/>
  </edge>
  <edge label="GO:0045490 (pp) GO:0071555" source="84" target="83">
    <att type="string" name="canonicalName" value="GO:0045490 (pp) GO:0071555"/>
    <att type="string" name="interaction" value="pp"/>
    <att type="real" name="SCORE" value="0.32232386836312976"/>
  </edge>
  <edge label="GO:0006096 (pp) GO:0006757" source="45" target="46">
    <att type="string" name="canonicalName" value="GO:0006096 (pp) GO:0006757"/>
    <att type="string" name="interaction" value="pp"/>
    <att type="real" name="SCORE" value="1.0"/>
  </edge>
  <edge label="GO:0006096 (pp) GO:0009135" source="45" target="47">
    <att type="string" name="canonicalName" value="GO:0006096 (pp) GO:0009135"/>
    <att type="string" name="interaction" value="pp"/>
    <att type="real" name="SCORE" value="1.0"/>
  </edge>
  <edge label="GO:0006757 (pp) GO:0009135" source="46" target="47">
    <att type="string" name="canonicalName" value="GO:0006757 (pp) GO:0009135"/>
    <att type="string" name="interaction" value="pp"/>
    <att type="real" name="SCORE" value="1.0"/>
  </edge>
  <edge label="ath00380 (pp) ko00380" source="73" target="74">
    <att type="string" name="canonicalName" value="ath00380 (pp) ko00380"/>
    <att type="string" name="interaction" value="pp"/>
    <att type="real" name="SCORE" value="1.0"/>
  </edge>
  <edge label="ath00380 (pp) ath00410" source="73" target="75">
    <att type="string" name="canonicalName" value="ath00380 (pp) ath00410"/>
    <att type="string" name="interaction" value="pp"/>
    <att type="real" name="SCORE" value="0.4644243208311315"/>
  </edge>
  <edge label="ath00380 (pp) ko00410" source="73" target="76">
    <att type="string" name="canonicalName" value="ath00380 (pp) ko00410"/>
    <att type="string" name="interaction" value="pp"/>
    <att type="real" name="SCORE" value="0.4644243208311315"/>
  </edge>
  <edge label="ath00410 (pp) ko00380" source="75" target="74">
    <att type="string" name="canonicalName" value="ath00410 (pp) ko00380"/>
    <att type="string" name="interaction" value="pp"/>
    <att type="real" name="SCORE" value="0.4644243208311315"/>
  </edge>
  <edge label="ko00380 (pp) ko00410" source="74" target="76">
    <att type="string" name="canonicalName" value="ko00380 (pp) ko00410"/>
    <att type="string" name="interaction" value="pp"/>
    <att type="real" name="SCORE" value="0.4644243208311315"/>
  </edge>
  <edge label="GO:0009739 (pp) GO:0009966" source="62" target="63">
    <att type="string" name="canonicalName" value="GO:0009739 (pp) GO:0009966"/>
    <att type="string" name="interaction" value="pp"/>
    <att type="real" name="SCORE" value="0.35718822782255205"/>
  </edge>
  <edge label="GO:0000910 (pp) GO:0061640" source="67" target="66">
    <att type="string" name="canonicalName" value="GO:0000910 (pp) GO:0061640"/>
    <att type="string" name="interaction" value="pp"/>
    <att type="real" name="SCORE" value="0.7966850828737553"/>
  </edge>
  <edge label="GO:0009738 (pp) GO:0009966" source="38" target="63">
    <att type="string" name="canonicalName" value="GO:0009738 (pp) GO:0009966"/>
    <att type="string" name="interaction" value="pp"/>
    <att type="real" name="SCORE" value="0.4954296160885995"/>
  </edge>
  <edge label="ath00410 (pp) ko00410" source="75" target="76">
    <att type="string" name="canonicalName" value="ath00410 (pp) ko00410"/>
    <att type="string" name="interaction" value="pp"/>
    <att type="real" name="SCORE" value="1.0"/>
  </edge>
  <edge label="GO:0000272 (pp) GO:0045490" source="85" target="84">
    <att type="string" name="canonicalName" value="GO:0000272 (pp) GO:0045490"/>
    <att type="string" name="interaction" value="pp"/>
    <att type="real" name="SCORE" value="0.8722665741066211"/>
  </edge>
  <edge label="ath00360 (pp) ko00360" source="96" target="97">
    <att type="string" name="canonicalName" value="ath00360 (pp) ko00360"/>
    <att type="string" name="interaction" value="pp"/>
    <att type="real" name="SCORE" value="1.0"/>
  </edge>
  <edge label="M00168 (pp) ath_M00168" source="89" target="90">
    <att type="string" name="canonicalName" value="M00168 (pp) ath_M00168"/>
    <att type="string" name="interaction" value="pp"/>
    <att type="real" name="SCORE" value="1.0"/>
  </edge>
  <edge label="GO:0019740 (pp) GO:0019740" source="119" target="119">
    <att type="string" name="canonicalName" value="GO:0019740 (pp) GO:0019740"/>
    <att type="string" name="interaction" value="pp"/>
    <att type="real" name="SCORE" value="1.0"/>
  </edge>
</graph>
```
