## Supplementary Material 3 - Gene Ontology (GO) enrichment analysis (Metascape) for "Epigenetic memory of temperature sensed during somatic embryo maturation in 2-year-old maritime pine trees": MyList.xgmml (part 1 of 5)

```
<?xml version="1.0" encoding="UTF-8" standalone="yes"?>
<graph label="MyList" xmlns:dc="http://purl.org/dc/elements/1.1/" xmlns:xlink="http://www.w3.org/1999/xlink" xmlns:rdf="http://www.w3.org/1999/02/22-rdf-syntax-ns#" xmlns:cy="http://www.cytoscape.org" xmlns="http://www.cs.rpi.edu/XGMML" >
  <att name="documentVersion" value="1.1"/>
  <att name="networkMetadata">
    <rdf:RDF>
      <rdf:Description rdf:about="http://www.cytoscape.org/">
        <dc:type>Protein-Protein Interaction</dc:type>
        <dc:description>N/A</dc:description>
        <dc:identifier>N/A</dc:identifier>
        <dc:date>2021-11-25 02:15:45</dc:date>
        <dc:title>Cytoscape Network</dc:title>
        <dc:source>http://www.cytoscape.org/</dc:source>
        <dc:format>Cytoscape-XGMML</dc:format>
      </rdf:Description>
    </rdf:RDF>
  </att>
  <att type="string" name="backgroundColor" value="#ffffff"/>
  <att type="real" name="GRAPH_VIEW_ZOOM" value="1.0"/>
  <att type="real" name="GRAPH_VIEW_CENTER_X" value="300.0"/>
  <att type="real" name="GRAPH_VIEW_CENTER_Y" value="300.0"/>
  <node label="RPI2" id="1">
    <att type="string" name="canonicalName" value="RPI2"/>
    <att type="string" name="Gene" value="814657"/>
    <att type="string" name="Symbol" value="RPI2"/>
    <att type="integer" name="DEGREE" value="2"/>
    <graphics type="CIRCLE" x="158.73340466630944" y="322.867153970572"/>
  </node>
  <node label="AT2G01630" id="2">
    <att type="string" name="canonicalName" value="AT2G01630"/>
    <att type="string" name="Gene" value="814692"/>
    <att type="string" name="Symbol" value="AT2G01630"/>
    <att type="integer" name="DEGREE" value="9"/>
    <graphics type="CIRCLE" x="251.62462486879906" y="386.87998402314713"/>
  </node>
  <node label="UBC2" id="3">
    <att type="string" name="canonicalName" value="UBC2"/>
    <att type="string" name="Gene" value="814805"/>
    <att type="string" name="Symbol" value="UBC2"/>
    <att type="integer" name="DEGREE" value="35"/>
    <graphics type="CIRCLE" x="258.3017673478848" y="252.5482814394125"/>
  </node>
  <node label="RNS1" id="4">
    <att type="string" name="canonicalName" value="RNS1"/>
    <att type="string" name="Gene" value="814828"/>
    <att type="string" name="Symbol" value="RNS1"/>
    <att type="integer" name="DEGREE" value="1"/>
    <graphics type="CIRCLE" x="235.84240692023917" y="436.4308549976961"/>
  </node>
  <node label="AT2G03290" id="5">
    <att type="string" name="canonicalName" value="AT2G03290"/>
    <att type="string" name="Gene" value="814858"/>
    <att type="string" name="Symbol" value="AT2G03290"/>
    <att type="integer" name="DEGREE" value="12"/>
    <graphics type="CIRCLE" x="310.6626105358756" y="343.4314351663328"/>
  </node>
  <node label="NMD3" id="6">
    <att type="string" name="canonicalName" value="NMD3"/>
    <att type="string" name="Gene" value="814908"/>
    <att type="string" name="Symbol" value="NMD3"/>
    <att type="integer" name="DEGREE" value="26"/>
    <graphics type="CIRCLE" x="179.1040899700364" y="158.2398929321283"/>
  </node>
  <node label="IBR5" id="7">
    <att type="string" name="canonicalName" value="IBR5"/>
    <att type="string" name="Gene" value="814997"/>
    <att type="string" name="Symbol" value="IBR5"/>
    <att type="integer" name="DEGREE" value="25"/>
    <graphics type="CIRCLE" x="382.1894187825884" y="358.2158172185958"/>
  </node>
  <node label="ACO3" id="8">
    <att type="string" name="canonicalName" value="ACO3"/>
    <att type="string" name="Gene" value="815120"/>
    <att type="string" name="Symbol" value="ACO3"/>
    <att type="integer" name="DEGREE" value="6"/>
    <graphics type="CIRCLE" x="337.8143625292249" y="304.15284530080976"/>
  </node>
  <node label="AT2G05920" id="9">
    <att type="string" name="canonicalName" value="AT2G05920"/>
    <att type="string" name="Gene" value="815145"/>
    <att type="string" name="Symbol" value="AT2G05920"/>
    <att type="integer" name="DEGREE" value="2"/>
    <graphics type="CIRCLE" x="155.22223684247092" y="394.07713960651233"/>
  </node>
  <node label="OPR3" id="10">
    <att type="string" name="canonicalName" value="OPR3"/>
    <att type="string" name="Gene" value="815160"/>
    <att type="string" name="Symbol" value="OPR3"/>
    <att type="integer" name="DEGREE" value="2"/>
    <graphics type="CIRCLE" x="342.05579518760896" y="168.64074967882587"/>
  </node>
  <node label="HEN2" id="11">
    <att type="string" name="canonicalName" value="HEN2"/>
    <att type="string" name="Gene" value="815269"/>
    <att type="string" name="Symbol" value="HEN2"/>
    <att type="integer" name="DEGREE" value="37"/>
    <graphics type="CIRCLE" x="363.81279490761455" y="256.53418700479915"/>
  </node>
  <node label="AT2G07360" id="12">
    <att type="string" name="canonicalName" value="AT2G07360"/>
    <att type="string" name="Gene" value="815305"/>
    <att type="string" name="Symbol" value="AT2G07360"/>
    <att type="integer" name="DEGREE" value="3"/>
    <graphics type="CIRCLE" x="388.7755947619686" y="338.44263909221195"/>
  </node>
  <node label="AT2G07689" id="13">
    <att type="string" name="canonicalName" value="AT2G07689"/>
    <att type="string" name="Gene" value="815366"/>
    <att type="string" name="Symbol" value="AT2G07689"/>
    <att type="integer" name="DEGREE" value="5"/>
    <graphics type="CIRCLE" x="319.7769060501819" y="367.0983919705663"/>
  </node>
  <node label="AT2G07696" id="14">
    <att type="string" name="canonicalName" value="AT2G07696"/>
    <att type="string" name="Gene" value="815372"/>
    <att type="string" name="Symbol" value="AT2G07696"/>
    <att type="integer" name="DEGREE" value="87"/>
    <graphics type="CIRCLE" x="307.26994086128246" y="335.0209602782436"/>
  </node>
  <node label="AT2G07707" id="15">
    <att type="string" name="canonicalName" value="AT2G07707"/>
    <att type="string" name="Gene" value="815382"/>
    <att type="string" name="Symbol" value="AT2G07707"/>
    <att type="integer" name="DEGREE" value="6"/>
    <graphics type="CIRCLE" x="334.2038600236564" y="446.055190956018"/>
  </node>
  <node label="AT2G07727" id="16">
    <att type="string" name="canonicalName" value="AT2G07727"/>
    <att type="string" name="Gene" value="815400"/>
    <att type="string" name="Symbol" value="AT2G07727"/>
    <att type="integer" name="DEGREE" value="11"/>
    <graphics type="CIRCLE" x="361.20784659061144" y="309.89196123392395"/>
  </node>
  <node label="AT2G07734" id="17">
    <att type="string" name="canonicalName" value="AT2G07734"/>
    <att type="string" name="Gene" value="815406"/>
    <att type="string" name="Symbol" value="AT2G07734"/>
    <att type="integer" name="DEGREE" value="2"/>
    <graphics type="CIRCLE" x="346.13758257478133" y="340.7596622799997"/>
  </node>
  <node label="MCM5" id="18">
    <att type="string" name="canonicalName" value="MCM5"/>
    <att type="string" name="Gene" value="815415"/>
    <att type="string" name="Symbol" value="MCM5"/>
    <att type="integer" name="DEGREE" value="20"/>
    <graphics type="CIRCLE" x="292.65527894995824" y="331.73999301003596"/>
  </node>
  <node label="AT2G12400" id="19">
    <att type="string" name="canonicalName" value="AT2G12400"/>
    <att type="string" name="Gene" value="815712"/>
    <att type="string" name="Symbol" value="AT2G12400"/>
    <att type="integer" name="DEGREE" value="2"/>
    <graphics type="CIRCLE" x="309.7532329152491" y="365.96566328500836"/>
  </node>
  <node label="NUB1" id="20">
    <att type="string" name="canonicalName" value="NUB1"/>
    <att type="string" name="Gene" value="815729"/>
    <att type="string" name="Symbol" value="NUB1"/>
    <att type="integer" name="DEGREE" value="6"/>
    <graphics type="CIRCLE" x="198.1237426180323" y="221.525061992254"/>
  </node>
  <node label="CHR5" id="21">
    <att type="string" name="canonicalName" value="CHR5"/>
    <att type="string" name="Gene" value="815823"/>
    <att type="string" name="Symbol" value="CHR5"/>
    <att type="integer" name="DEGREE" value="20"/>
    <graphics type="CIRCLE" x="329.4017259426598" y="253.80105451380467"/>
  </node>
  <node label="AT2G13440" id="22">
    <att type="string" name="canonicalName" value="AT2G13440"/>
    <att type="string" name="Gene" value="815830"/>
    <att type="string" name="Symbol" value="AT2G13440"/>
    <att type="integer" name="DEGREE" value="3"/>
    <graphics type="CIRCLE" x="168.13059089703094" y="166.97200575933778"/>
  </node>
  <node label="PIP" id="23">
    <att type="string" name="canonicalName" value="PIP"/>
    <att type="string" name="Gene" value="815913"/>
    <att type="string" name="Symbol" value="PIP"/>
    <att type="integer" name="DEGREE" value="1"/>
    <graphics type="CIRCLE" x="382.28490155748887" y="438.9046476158546"/>
  </node>
  <node label="AT2G16250" id="24">
    <att type="string" name="canonicalName" value="AT2G16250"/>
    <att type="string" name="Gene" value="816121"/>
    <att type="string" name="Symbol" value="AT2G16250"/>
    <att type="integer" name="DEGREE" value="8"/>
    <graphics type="CIRCLE" x="414.15046217662234" y="411.6217594801262"/>
  </node>
  <node label="NERD" id="25">
    <att type="string" name="canonicalName" value="NERD"/>
    <att type="string" name="Gene" value="816147"/>
    <att type="string" name="Symbol" value="NERD"/>
    <att type="integer" name="DEGREE" value="51"/>
    <graphics type="CIRCLE" x="323.2159039155928" y="393.62481592753886"/>
  </node>
  <node label="PIP2;8" id="26">
    <att type="string" name="canonicalName" value="PIP2;8"/>
    <att type="string" name="Gene" value="816186"/>
    <att type="string" name="Symbol" value="PIP2;8"/>
    <att type="integer" name="DEGREE" value="4"/>
    <graphics type="CIRCLE" x="345.7424371931781" y="258.87265259481944"/>
  </node>
  <node label="UBC23" id="27">
    <att type="string" name="canonicalName" value="UBC23"/>
    <att type="string" name="Gene" value="816195"/>
    <att type="string" name="Symbol" value="UBC23"/>
    <att type="integer" name="DEGREE" value="25"/>
    <graphics type="CIRCLE" x="286.061559011189" y="280.1251395289175"/>
  </node>
  <node label="NTRA" id="28">
    <att type="string" name="canonicalName" value="NTRA"/>
    <att type="string" name="Gene" value="816248"/>
    <att type="string" name="Symbol" value="NTRA"/>
    <att type="integer" name="DEGREE" value="4"/>
    <graphics type="CIRCLE" x="292.0874813828457" y="342.23022924254417"/>
  </node>
  <node label="ARAC1" id="29">
    <att type="string" name="canonicalName" value="ARAC1"/>
    <att type="string" name="Gene" value="816290"/>
    <att type="string" name="Symbol" value="ARAC1"/>
    <att type="integer" name="DEGREE" value="20"/>
    <graphics type="CIRCLE" x="447.4278614453013" y="335.88223739973193"/>
  </node>
  <node label="AT2G17930" id="30">
    <att type="string" name="canonicalName" value="AT2G17930"/>
    <att type="string" name="Gene" value="816303"/>
    <att type="string" name="Symbol" value="AT2G17930"/>
    <att type="integer" name="DEGREE" value="24"/>
    <graphics type="CIRCLE" x="322.5244674859769" y="239.28315140389122"/>
  </node>
  <node label="AT2G18110" id="31">
    <att type="string" name="canonicalName" value="AT2G18110"/>
    <att type="string" name="Gene" value="816323"/>
    <att type="string" name="Symbol" value="AT2G18110"/>
    <att type="integer" name="DEGREE" value="7"/>
    <graphics type="CIRCLE" x="200.2135702971097" y="435.17531735932516"/>
  </node>
  <node label="AT2G18400" id="32">
    <att type="string" name="canonicalName" value="AT2G18400"/>
    <att type="string" name="Gene" value="816355"/>
    <att type="string" name="Symbol" value="AT2G18400"/>
    <att type="integer" name="DEGREE" value="84"/>
    <graphics type="CIRCLE" x="164.30163112374157" y="379.49707598755845"/>
  </node>
  <node label="CHR8" id="33">
    <att type="string" name="canonicalName" value="CHR8"/>
    <att type="string" name="Gene" value="816391"/>
    <att type="string" name="Symbol" value="CHR8"/>
    <att type="integer" name="DEGREE" value="17"/>
    <graphics type="CIRCLE" x="240.05812182209996" y="428.73344682980525"/>
  </node>
  <node label="PHYB" id="34">
    <att type="string" name="canonicalName" value="PHYB"/>
    <att type="string" name="Gene" value="816394"/>
    <att type="string" name="Symbol" value="PHYB"/>
    <att type="integer" name="DEGREE" value="7"/>
    <graphics type="CIRCLE" x="403.3317015242078" y="177.67722695951858"/>
  </node>
  <node label="TET2" id="35">
    <att type="string" name="canonicalName" value="TET2"/>
    <att type="string" name="Gene" value="816477"/>
    <att type="string" name="Symbol" value="TET2"/>
    <att type="integer" name="DEGREE" value="2"/>
    <graphics type="CIRCLE" x="444.0591315207041" y="432.4982381049535"/>
  </node>
  <node label="OZF1" id="36">
    <att type="string" name="canonicalName" value="OZF1"/>
    <att type="string" name="Gene" value="816500"/>
    <att type="string" name="Symbol" value="OZF1"/>
    <att type="integer" name="DEGREE" value="2"/>
    <graphics type="CIRCLE" x="312.3293132264803" y="399.19256560597637"/>
  </node>
  <node label="HXK2" id="37">
    <att type="string" name="canonicalName" value="HXK2"/>
    <att type="string" name="Gene" value="816505"/>
    <att type="string" name="Symbol" value="HXK2"/>
    <att type="integer" name="DEGREE" value="39"/>
    <graphics type="CIRCLE" x="217.85172662651183" y="276.8684427491854"/>
  </node>
  <node label="RPT2b" id="38">
    <att type="string" name="canonicalName" value="RPT2b"/>
    <att type="string" name="Gene" value="816533"/>
    <att type="string" name="Symbol" value="RPT2b"/>
    <att type="integer" name="DEGREE" value="39"/>
    <graphics type="CIRCLE" x="179.15240731155555" y="297.93186016558917"/>
  </node>
  <node label="MAN2" id="39">
    <att type="string" name="canonicalName" value="MAN2"/>
    <att type="string" name="Gene" value="816596"/>
    <att type="string" name="Symbol" value="MAN2"/>
    <att type="integer" name="DEGREE" value="2"/>
    <graphics type="CIRCLE" x="380.0932081512354" y="269.36985672065236"/>
  </node>
  <node label="FBA1" id="40">
    <att type="string" name="canonicalName" value="FBA1"/>
    <att type="string" name="Gene" value="816672"/>
    <att type="string" name="Symbol" value="FBA1"/>
    <att type="integer" name="DEGREE" value="17"/>
    <graphics type="CIRCLE" x="154.0178322390951" y="242.79168985054633"/>
  </node>
  <node label="RER1B" id="41">
    <att type="string" name="canonicalName" value="RER1B"/>
    <att type="string" name="Gene" value="816698"/>
    <att type="string" name="Symbol" value="RER1B"/>
    <att type="integer" name="DEGREE" value="1"/>
    <graphics type="CIRCLE" x="352.2354226490944" y="225.3702567849552"/>
  </node>
  <node label="GRP7" id="42">
    <att type="string" name="canonicalName" value="GRP7"/>
    <att type="string" name="Gene" value="816705"/>
    <att type="string" name="Symbol" value="GRP7"/>
    <att type="integer" name="DEGREE" value="36"/>
    <graphics type="CIRCLE" x="185.1183731116613" y="402.9376819736333"/>
  </node>
  <node label="AT2G22230" id="43">
    <att type="string" name="canonicalName" value="AT2G22230"/>
    <att type="string" name="Gene" value="816756"/>
    <att type="string" name="Symbol" value="AT2G22230"/>
    <att type="integer" name="DEGREE" value="4"/>
    <graphics type="CIRCLE" x="429.65058057030757" y="358.17893157923834"/>
  </node>
  <node label="SVP" id="44">
    <att type="string" name="canonicalName" value="SVP"/>
    <att type="string" name="Gene" value="816787"/>
    <att type="string" name="Symbol" value="SVP"/>
    <att type="integer" name="DEGREE" value="1"/>
    <graphics type="CIRCLE" x="446.2840018921647" y="331.9747177269462"/>
  </node>
  <node label="IAA8" id="45">
    <att type="string" name="canonicalName" value="IAA8"/>
    <att type="string" name="Gene" value="816798"/>
    <att type="string" name="Symbol" value="IAA8"/>
    <att type="integer" name="DEGREE" value="6"/>
    <graphics type="CIRCLE" x="428.2665630061766" y="337.27918687050067"/>
  </node>
  <node label="CNGC6" id="46">
    <att type="string" name="canonicalName" value="CNGC6"/>
    <att type="string" name="Gene" value="816931"/>
    <att type="string" name="Symbol" value="CNGC6"/>
    <att type="integer" name="DEGREE" value="1"/>
    <graphics type="CIRCLE" x="302.854621598203" y="267.0336604772141"/>
  </node>
  <node label="AT2G24170" id="47">
    <att type="string" name="canonicalName" value="AT2G24170"/>
    <att type="string" name="Gene" value="816951"/>
    <att type="string" name="Symbol" value="AT2G24170"/>
    <att type="integer" name="DEGREE" value="2"/>
    <graphics type="CIRCLE" x="410.35809884407354" y="386.90851040648835"/>
  </node>
  <node label="TAT3" id="48">
    <att type="string" name="canonicalName" value="TAT3"/>
    <att type="string" name="Gene" value="817022"/>
    <att type="string" name="Symbol" value="TAT3"/>
    <att type="integer" name="DEGREE" value="7"/>
    <graphics type="CIRCLE" x="238.09710478328788" y="273.0406131948164"/>
  </node>
  <node label="PKL" id="49">
    <att type="string" name="canonicalName" value="PKL"/>
    <att type="string" name="Gene" value="817055"/>
    <att type="string" name="Symbol" value="PKL"/>
    <att type="integer" name="DEGREE" value="20"/>
    <graphics type="CIRCLE" x="303.3153413382728" y="398.24778544915927"/>
  </node>
  <node label="AT2G25280" id="50">
    <att type="string" name="canonicalName" value="AT2G25280"/>
    <att type="string" name="Gene" value="817066"/>
    <att type="string" name="Symbol" value="AT2G25280"/>
    <att type="integer" name="DEGREE" value="1"/>
    <graphics type="CIRCLE" x="214.14938669719112" y="324.27688701234655"/>
  </node>
  <node label="AT2G25370" id="51">
    <att type="string" name="canonicalName" value="AT2G25370"/>
    <att type="string" name="Gene" value="817076"/>
    <att type="string" name="Symbol" value="AT2G25370"/>
    <att type="integer" name="DEGREE" value="13"/>
    <graphics type="CIRCLE" x="153.1901956215372" y="216.9210154550437"/>
  </node>
  <node label="ATCTH" id="52">
    <att type="string" name="canonicalName" value="ATCTH"/>
    <att type="string" name="Gene" value="817131"/>
    <att type="string" name="Symbol" value="ATCTH"/>
    <att type="integer" name="DEGREE" value="3"/>
    <graphics type="CIRCLE" x="373.7218605378962" y="223.9505128654033"/>
  </node>
  <node label="IQD6" id="53">
    <att type="string" name="canonicalName" value="IQD6"/>
    <att type="string" name="Gene" value="817158"/>
    <att type="string" name="Symbol" value="IQD6"/>
    <att type="integer" name="DEGREE" value="23"/>
    <graphics type="CIRCLE" x="263.2966336853011" y="294.4297350483587"/>
  </node>
  <node label="RCY1" id="54">
    <att type="string" name="canonicalName" value="RCY1"/>
    <att type="string" name="Gene" value="817183"/>
    <att type="string" name="Symbol" value="RCY1"/>
    <att type="integer" name="DEGREE" value="14"/>
    <graphics type="CIRCLE" x="368.8519608747312" y="362.7944916405205"/>
  </node>
  <node label="LHW" id="55">
    <att type="string" name="canonicalName" value="LHW"/>
    <att type="string" name="Gene" value="817265"/>
    <att type="string" name="Symbol" value="LHW"/>
    <att type="integer" name="DEGREE" value="2"/>
    <graphics type="CIRCLE" x="183.09313794406788" y="408.7980487603553"/>
  </node>
  <node label="AT2G27730" id="56">
    <att type="string" name="canonicalName" value="AT2G27730"/>
    <att type="string" name="Gene" value="817319"/>
    <att type="string" name="Symbol" value="AT2G27730"/>
    <att type="integer" name="DEGREE" value="3"/>
    <graphics type="CIRCLE" x="234.74378556536482" y="185.64840226865118"/>
  </node>
  <node label="CKS1" id="57">
    <att type="string" name="canonicalName" value="CKS1"/>
    <att type="string" name="Gene" value="817340"/>
    <att type="string" name="Symbol" value="CKS1"/>
    <att type="integer" name="DEGREE" value="15"/>
    <graphics type="CIRCLE" x="320.65734618764435" y="370.8793967048033"/>
  </node>
  <node label="CKS2" id="58">
    <att type="string" name="canonicalName" value="CKS2"/>
    <att type="string" name="Gene" value="817341"/>
    <att type="string" name="Symbol" value="CKS2"/>
    <att type="integer" name="DEGREE" value="14"/>
    <graphics type="CIRCLE" x="375.5734894471194" y="291.44217681219305"/>
  </node>
  <node label="CPN60A" id="59">
    <att type="string" name="canonicalName" value="CPN60A"/>
    <att type="string" name="Gene" value="817344"/>
    <att type="string" name="Symbol" value="CPN60A"/>
    <att type="integer" name="DEGREE" value="22"/>
    <graphics type="CIRCLE" x="325.1335491157532" y="152.1148036845841"/>
  </node>
  <node label="DRB2" id="60">
    <att type="string" name="canonicalName" value="DRB2"/>
    <att type="string" name="Gene" value="817386"/>
    <att type="string" name="Symbol" value="DRB2"/>
    <att type="integer" name="DEGREE" value="1"/>
    <graphics type="CIRCLE" x="155.9420808088143" y="323.50988761798925"/>
  </node>
  <node label="XBAT31" id="61">
    <att type="string" name="canonicalName" value="XBAT31"/>
    <att type="string" name="Gene" value="817433"/>
    <att type="string" name="Symbol" value="XBAT31"/>
    <att type="integer" name="DEGREE" value="12"/>
    <graphics type="CIRCLE" x="162.15886776300007" y="166.59630002851438"/>
  </node>
  <node label="OEP16-1" id="62">
    <att type="string" name="canonicalName" value="OEP16-1"/>
    <att type="string" name="Gene" value="817439"/>
    <att type="string" name="Symbol" value="OEP16-1"/>
    <att type="integer" name="DEGREE" value="2"/>
    <graphics type="CIRCLE" x="334.1639002928648" y="316.92166094909703"/>
  </node>
  <node label="CXIP4" id="63">
    <att type="string" name="canonicalName" value="CXIP4"/>
    <att type="string" name="Gene" value="817440"/>
    <att type="string" name="Symbol" value="CXIP4"/>
    <att type="integer" name="DEGREE" value="1"/>
    <graphics type="CIRCLE" x="406.8586504170158" y="228.94074164432817"/>
  </node>
  <node label="PUM1" id="64">
    <att type="string" name="canonicalName" value="PUM1"/>
    <att type="string" name="Gene" value="817469"/>
    <att type="string" name="Symbol" value="PUM1"/>
    <att type="integer" name="DEGREE" value="1"/>
    <graphics type="CIRCLE" x="381.02244538334025" y="172.92197120274741"/>
  </node>
  <node label="TUB7" id="65">
    <att type="string" name="canonicalName" value="TUB7"/>
    <att type="string" name="Gene" value="817504"/>
    <att type="string" name="Symbol" value="TUB7"/>
    <att type="integer" name="DEGREE" value="25"/>
    <graphics type="CIRCLE" x="232.29989328620485" y="373.01671776273736"/>
  </node>
  <node label="PS2" id="66">
    <att type="string" name="canonicalName" value="PS2"/>
    <att type="string" name="Gene" value="817540"/>
    <att type="string" name="Symbol" value="PS2"/>
    <att type="integer" name="DEGREE" value="6"/>
    <graphics type="CIRCLE" x="167.74051855183626" y="253.70260330654156"/>
  </node>
  <node label="AT2G30020" id="67">
    <att type="string" name="canonicalName" value="AT2G30020"/>
    <att type="string" name="Gene" value="817553"/>
    <att type="string" name="Symbol" value="AT2G30020"/>
    <att type="integer" name="DEGREE" value="3"/>
    <graphics type="CIRCLE" x="273.03137735714023" y="397.4129790652661"/>
  </node>
  <node label="AT2G30060" id="68">
    <att type="string" name="canonicalName" value="AT2G30060"/>
    <att type="string" name="Gene" value="817557"/>
    <att type="string" name="Symbol" value="AT2G30060"/>
    <att type="integer" name="DEGREE" value="8"/>
    <graphics type="CIRCLE" x="291.5329815607506" y="153.88758115623534"/>
  </node>
  <node label="FC2" id="69">
    <att type="string" name="canonicalName" value="FC2"/>
    <att type="string" name="Gene" value="817589"/>
    <att type="string" name="Symbol" value="FC2"/>
    <att type="integer" name="DEGREE" value="3"/>
    <graphics type="CIRCLE" x="323.4232018105156" y="228.1930923605167"/>
  </node>
  <node label="C4H" id="70">
    <att type="string" name="canonicalName" value="C4H"/>
    <att type="string" name="Gene" value="817599"/>
    <att type="string" name="Symbol" value="C4H"/>
    <att type="integer" name="DEGREE" value="7"/>
    <graphics type="CIRCLE" x="426.6483653810545" y="402.05187187656543"/>
  </node>
  <node label="GSTF9" id="71">
    <att type="string" name="canonicalName" value="GSTF9"/>
    <att type="string" name="Gene" value="817636"/>
    <att type="string" name="Symbol" value="GSTF9"/>
    <att type="integer" name="DEGREE" value="10"/>
    <graphics type="CIRCLE" x="330.33259181062806" y="151.28512342423915"/>
  </node>
  <node label="SYCO ARATH" id="72">
    <att type="string" name="canonicalName" value="SYCO ARATH"/>
    <att type="string" name="Gene" value="817673"/>
    <att type="string" name="Symbol" value="SYCO ARATH"/>
    <att type="integer" name="DEGREE" value="6"/>
    <graphics type="CIRCLE" x="329.7514236482002" y="277.5636867706045"/>
  </node>
  <node label="APG9" id="73">
    <att type="string" name="canonicalName" value="APG9"/>
    <att type="string" name="Gene" value="817683"/>
    <att type="string" name="Symbol" value="APG9"/>
    <att type="integer" name="DEGREE" value="2"/>
    <graphics type="CIRCLE" x="381.9221274718657" y="236.67265578173743"/>
  </node>
  <node label="AT2G31410" id="74">
    <att type="string" name="canonicalName" value="AT2G31410"/>
    <att type="string" name="Gene" value="817699"/>
    <att type="string" name="Symbol" value="AT2G31410"/>
    <att type="integer" name="DEGREE" value="1"/>
    <graphics type="CIRCLE" x="172.24198703245963" y="153.683531703784"/>
  </node>
  <node label="SCY2" id="75">
    <att type="string" name="canonicalName" value="SCY2"/>
    <att type="string" name="Gene" value="817711"/>
    <att type="string" name="Symbol" value="SCY2"/>
    <att type="integer" name="DEGREE" value="55"/>
    <graphics type="CIRCLE" x="435.79844410506723" y="280.7976534074543"/>
  </node>
  <node label="AT2G31800" id="76">
    <att type="string" name="canonicalName" value="AT2G31800"/>
    <att type="string" name="Gene" value="817737"/>
    <att type="string" name="Symbol" value="AT2G31800"/>
    <att type="integer" name="DEGREE" value="1"/>
    <graphics type="CIRCLE" x="150.63708705753868" y="427.8706228466664"/>
  </node>
  <node label="AT2G32170" id="77">
    <att type="string" name="canonicalName" value="AT2G32170"/>
    <att type="string" name="Gene" value="817776"/>
    <att type="string" name="Symbol" value="AT2G32170"/>
    <att type="integer" name="DEGREE" value="3"/>
    <graphics type="CIRCLE" x="266.69954432333515" y="359.2378232998182"/>
  </node>
  <node label="AT2G32415" id="78">
    <att type="string" name="canonicalName" value="AT2G32415"/>
    <att type="string" name="Gene" value="817803"/>
    <att type="string" name="Symbol" value="AT2G32415"/>
    <att type="integer" name="DEGREE" value="40"/>
    <graphics type="CIRCLE" x="335.0106103798711" y="312.04285961559077"/>
  </node>
  <node label="AT2G32730" id="79">
    <att type="string" name="canonicalName" value="AT2G32730"/>
    <att type="string" name="Gene" value="817833"/>
    <att type="string" name="Symbol" value="AT2G32730"/>
    <att type="integer" name="DEGREE" value="47"/>
    <graphics type="CIRCLE" x="408.4661302168789" y="278.0348506137095"/>
  </node>
  <node label="BGAL9" id="80">
    <att type="string" name="canonicalName" value="BGAL9"/>
    <att type="string" name="Gene" value="817842"/>
    <att type="string" name="Symbol" value="BGAL9"/>
    <att type="integer" name="DEGREE" value="1"/>
    <graphics type="CIRCLE" x="203.99588761129286" y="292.8079966476211"/>
  </node>
  <node label="SUVH2" id="81">
    <att type="string" name="canonicalName" value="SUVH2"/>
    <att type="string" name="Gene" value="817892"/>
    <att type="string" name="Symbol" value="SUVH2"/>
    <att type="integer" name="DEGREE" value="12"/>
    <graphics type="CIRCLE" x="366.03835839326484" y="295.9721464095416"/>
  </node>
  <node label="AT2G33845" id="82">
    <att type="string" name="canonicalName" value="AT2G33845"/>
    <att type="string" name="Gene" value="817953"/>
    <att type="string" name="Symbol" value="AT2G33845"/>
    <att type="integer" name="DEGREE" value="1"/>
    <graphics type="CIRCLE" x="303.45977537328235" y="304.22902409926087"/>
  </node>
  <node label="HB-3" id="83">
    <att type="string" name="canonicalName" value="HB-3"/>
    <att type="string" name="Gene" value="817958"/>
    <att type="string" name="Symbol" value="HB-3"/>
    <att type="integer" name="DEGREE" value="1"/>
    <graphics type="CIRCLE" x="342.56871755995616" y="431.3270095975815"/>
  </node>
  <node label="AT2G34250" id="84">
    <att type="string" name="canonicalName" value="AT2G34250"/>
    <att type="string" name="Gene" value="817986"/>
    <att type="string" name="Symbol" value="AT2G34250"/>
    <att type="integer" name="DEGREE" value="59"/>
    <graphics type="CIRCLE" x="370.7204116422515" y="205.0298386624106"/>
  </node>
  <node label="RPS14" id="85">
    <att type="string" name="canonicalName" value="RPS14"/>
    <att type="string" name="Gene" value="818015"/>
    <att type="string" name="Symbol" value="RPS14"/>
    <att type="integer" name="DEGREE" value="77"/>
    <graphics type="CIRCLE" x="227.25151686883052" y="316.51580251960354"/>
  </node>
  <node label="ABCC2" id="86">
    <att type="string" name="canonicalName" value="ABCC2"/>
    <att type="string" name="Gene" value="818031"/>
    <att type="string" name="Symbol" value="ABCC2"/>
    <att type="integer" name="DEGREE" value="1"/>
    <graphics type="CIRCLE" x="302.90274124817256" y="220.47951477471955"/>
  </node>
  <node label="NF-YA4" id="87">
    <att type="string" name="canonicalName" value="NF-YA4"/>
    <att type="string" name="Gene" value="818037"/>
    <att type="string" name="Symbol" value="NF-YA4"/>
    <att type="integer" name="DEGREE" value="4"/>
    <graphics type="CIRCLE" x="244.70751739014577" y="284.2015137997762"/>
  </node>
  <node label="AT2G34970" id="88">
    <att type="string" name="canonicalName" value="AT2G34970"/>
    <att type="string" name="Gene" value="818061"/>
    <att type="string" name="Symbol" value="AT2G34970"/>
    <att type="integer" name="DEGREE" value="6"/>
    <graphics type="CIRCLE" x="331.25862031902363" y="368.8178152133835"/>
  </node>
  <node label="GRL" id="89">
    <att type="string" name="canonicalName" value="GRL"/>
    <att type="string" name="Gene" value="818077"/>
    <att type="string" name="Symbol" value="GRL"/>
    <att type="integer" name="DEGREE" value="4"/>
    <graphics type="CIRCLE" x="351.97924412588793" y="278.1185013322173"/>
  </node>
  <node label="AT2G35120" id="90">
    <att type="string" name="canonicalName" value="AT2G35120"/>
    <att type="string" name="Gene" value="818078"/>
    <att type="string" name="Symbol" value="AT2G35120"/>
    <att type="integer" name="DEGREE" value="6"/>
    <graphics type="CIRCLE" x="444.14300309061815" y="426.9689999961405"/>
  </node>
  <node label="EYA" id="91">
    <att type="string" name="canonicalName" value="EYA"/>
    <att type="string" name="Gene" value="818099"/>
    <att type="string" name="Symbol" value="EYA"/>
    <att type="integer" name="DEGREE" value="4"/>
    <graphics type="CIRCLE" x="265.5123373073693" y="268.5581560223633"/>
  </node>
  <node label="PLL1" id="92">
    <att type="string" name="canonicalName" value="PLL1"/>
    <att type="string" name="Gene" value="818102"/>
    <att type="string" name="Symbol" value="PLL1"/>
    <att type="integer" name="DEGREE" value="1"/>
    <graphics type="CIRCLE" x="435.1671466222994" y="267.3897807157631"/>
  </node>
  <node label="MOR1" id="93">
    <att type="string" name="canonicalName" value="MOR1"/>
    <att type="string" name="Gene" value="818131"/>
    <att type="string" name="Symbol" value="MOR1"/>
    <att type="integer" name="DEGREE" value="26"/>
    <graphics type="CIRCLE" x="406.1888940405552" y="417.04293530868375"/>
  </node>
  <node label="PGSIP7" id="94">
    <att type="string" name="canonicalName" value="PGSIP7"/>
    <att type="string" name="Gene" value="818140"/>
    <att type="string" name="Symbol" value="PGSIP7"/>
    <att type="integer" name="DEGREE" value="33"/>
    <graphics type="CIRCLE" x="372.01337503928653" y="239.72062367191393"/>
  </node>
  <node label="LOS2" id="95">
    <att type="string" name="canonicalName" value="LOS2"/>
    <att type="string" name="Gene" value="818226"/>
    <att type="string" name="Symbol" value="LOS2"/>
    <att type="integer" name="DEGREE" value="18"/>
    <graphics type="CIRCLE" x="243.40303087272218" y="156.36111060133504"/>
  </node>
  <node label="AT2G36780" id="96">
    <att type="string" name="canonicalName" value="AT2G36780"/>
    <att type="string" name="Gene" value="818250"/>
    <att type="string" name="Symbol" value="AT2G36780"/>
    <att type="integer" name="DEGREE" value="1"/>
    <graphics type="CIRCLE" x="225.223675137113" y="372.0235458310591"/>
  </node>
  <node label="ABCB1" id="97">
    <att type="string" name="canonicalName" value="ABCB1"/>
    <att type="string" name="Gene" value="818265"/>
    <att type="string" name="Symbol" value="ABCB1"/>
    <att type="integer" name="DEGREE" value="3"/>
    <graphics type="CIRCLE" x="410.37667383145407" y="228.42108212774173"/>
  </node>
  <node label="AT2G37600" id="98">
    <att type="string" name="canonicalName" value="AT2G37600"/>
    <att type="string" name="Gene" value="818337"/>
    <att type="string" name="Symbol" value="AT2G37600"/>
    <att type="integer" name="DEGREE" value="78"/>
    <graphics type="CIRCLE" x="396.58620631945007" y="436.1454698176318"/>
  </node>
  <node label="AT2G37680" id="99">
    <att type="string" name="canonicalName" value="AT2G37680"/>
    <att type="string" name="Gene" value="818345"/>
    <att type="string" name="Symbol" value="AT2G37680"/>
    <att type="integer" name="DEGREE" value="2"/>
    <graphics type="CIRCLE" x="386.50958804648724" y="409.419503179832"/>
  </node>
  <node label="DET2" id="100">
    <att type="string" name="canonicalName" value="DET2"/>
    <att type="string" name="Gene" value="818383"/>
    <att type="string" name="Symbol" value="DET2"/>
    <att type="integer" name="DEGREE" value="1"/>
    <graphics type="CIRCLE" x="438.2825036686311" y="172.22310117490773"/>
  </node>
  <node label="AMT2" id="101">
    <att type="string" name="canonicalName" value="AMT2"/>
    <att type="string" name="Gene" value="818409"/>
    <att type="string" name="Symbol" value="AMT2"/>
    <att type="integer" name="DEGREE" value="1"/>
    <graphics type="CIRCLE" x="350.6877328943733" y="170.56263578527793"/>
  </node>
  <node label="GAUT7" id="102">
    <att type="string" name="canonicalName" value="GAUT7"/>
    <att type="string" name="Gene" value="818447"/>
    <att type="string" name="Symbol" value="GAUT7"/>
    <att type="integer" name="DEGREE" value="10"/>
    <graphics type="CIRCLE" x="165.52048073544577" y="242.92694256290713"/>
  </node>
  <node label="AT2G38730" id="103">
    <att type="string" name="canonicalName" value="AT2G38730"/>
    <att type="string" name="Gene" value="818455"/>
    <att type="string" name="Symbol" value="AT2G38730"/>
    <att type="integer" name="DEGREE" value="10"/>
    <graphics type="CIRCLE" x="182.30688844763634" y="202.13722812760318"/>
  </node>
  <node label="HTA8" id="104">
    <att type="string" name="canonicalName" value="HTA8"/>
    <att type="string" name="Gene" value="818463"/>
    <att type="string" name="Symbol" value="HTA8"/>
    <att type="integer" name="DEGREE" value="44"/>
    <graphics type="CIRCLE" x="222.8642367964174" y="356.9874229379043"/>
  </node>
  <node label="RPL23AA" id="105">
    <att type="string" name="canonicalName" value="RPL23AA"/>
    <att type="string" name="Gene" value="818531"/>
    <att type="string" name="Symbol" value="RPL23AA"/>
    <att type="integer" name="DEGREE" value="97"/>
    <graphics type="CIRCLE" x="157.03902734479158" y="208.42317690316509"/>
  </node>
  <node label="PGGT-I" id="106">
    <att type="string" name="canonicalName" value="PGGT-I"/>
    <att type="string" name="Gene" value="818540"/>
    <att type="string" name="Symbol" value="PGGT-I"/>
    <att type="integer" name="DEGREE" value="7"/>
    <graphics type="CIRCLE" x="161.0525280136872" y="385.56252034890827"/>
  </node>
  <node label="CYT1" id="107">
    <att type="string" name="canonicalName" value="CYT1"/>
    <att type="string" name="Gene" value="818562"/>
    <att type="string" name="Symbol" value="CYT1"/>
    <att type="integer" name="DEGREE" value="4"/>
    <graphics type="CIRCLE" x="244.23092348859814" y="320.33243043878963"/>
  </node>
  <node label="AT2G40010" id="108">
    <att type="string" name="canonicalName" value="AT2G40010"/>
    <att type="string" name="Gene" value="818589"/>
    <att type="string" name="Symbol" value="AT2G40010"/>
    <att type="integer" name="DEGREE" value="82"/>
    <graphics type="CIRCLE" x="324.67995488968677" y="157.6257736917514"/>
  </node>
  <node label="AT2G40700" id="109">
    <att type="string" name="canonicalName" value="AT2G40700"/>
    <att type="string" name="Gene" value="818665"/>
    <att type="string" name="Symbol" value="AT2G40700"/>
    <att type="integer" name="DEGREE" value="13"/>
    <graphics type="CIRCLE" x="239.26705176547512" y="390.6504614646865"/>
  </node>
  <node label="AT2G41480" id="110">
    <att type="string" name="canonicalName" value="AT2G41480"/>
    <att type="string" name="Gene" value="818746"/>
    <att type="string" name="Symbol" value="AT2G41480"/>
    <att type="integer" name="DEGREE" value="5"/>
    <graphics type="CIRCLE" x="166.93094222924097" y="232.1679760766017"/>
  </node>
  <node label="GPDHC1" id="111">
    <att type="string" name="canonicalName" value="GPDHC1"/>
    <att type="string" name="Gene" value="818752"/>
    <att type="string" name="Symbol" value="GPDHC1"/>
    <att type="integer" name="DEGREE" value="5"/>
    <graphics type="CIRCLE" x="308.25934784045825" y="375.3890720697625"/>
  </node>
  <node label="ABCA1" id="112">
    <att type="string" name="canonicalName" value="ABCA1"/>
    <att type="string" name="Gene" value="818768"/>
    <att type="string" name="Symbol" value="ABCA1"/>
    <att type="integer" name="DEGREE" value="4"/>
    <graphics type="CIRCLE" x="151.82003894105958" y="344.01575598905845"/>
  </node>
  <node label="AT2G41840" id="113">
    <att type="string" name="canonicalName" value="AT2G41840"/>
    <att type="string" name="Gene" value="818784"/>
    <att type="string" name="Symbol" value="AT2G41840"/>
    <att type="integer" name="DEGREE" value="105"/>
    <graphics type="CIRCLE" x="369.7744735246468" y="328.581530694751"/>
  </node>
  <node label="AT-P4H-1" id="114">
    <att type="string" name="canonicalName" value="AT-P4H-1"/>
    <att type="string" name="Gene" value="818910"/>
    <att type="string" name="Symbol" value="AT-P4H-1"/>
    <att type="integer" name="DEGREE" value="1"/>
    <graphics type="CIRCLE" x="222.95472215955073" y="188.9306239681394"/>
  </node>
  <node label="INT1" id="115">
    <att type="string" name="canonicalName" value="INT1"/>
    <att type="string" name="Gene" value="818934"/>
    <att type="string" name="Symbol" value="INT1"/>
    <att type="integer" name="DEGREE" value="13"/>
    <graphics type="CIRCLE" x="318.2770835140036" y="279.8380560620857"/>
  </node>
  <node label="EMB2777" id="116">
    <att type="string" name="canonicalName" value="EMB2777"/>
    <att type="string" name="Gene" value="818967"/>
    <att type="string" name="Symbol" value="EMB2777"/>
    <att type="integer" name="DEGREE" value="28"/>
    <graphics type="CIRCLE" x="329.8860272637898" y="410.3452593090441"/>
  </node>
  <node label="SSI2" id="117">
    <att type="string" name="canonicalName" value="SSI2"/>
    <att type="string" name="Gene" value="818973"/>
    <att type="string" name="Symbol" value="SSI2"/>
    <att type="integer" name="DEGREE" value="2"/>
    <graphics type="CIRCLE" x="420.6609943096558" y="209.193535671347"/>
  </node>
  <node label="AT2G43850" id="118">
    <att type="string" name="canonicalName" value="AT2G43850"/>
    <att type="string" name="Gene" value="818989"/>
    <att type="string" name="Symbol" value="AT2G43850"/>
    <att type="integer" name="DEGREE" value="1"/>
    <graphics type="CIRCLE" x="359.1460346761073" y="240.84238431104941"/>
  </node>
  <node label="OEP37" id="119">
    <att type="string" name="canonicalName" value="OEP37"/>
    <att type="string" name="Gene" value="819000"/>
    <att type="string" name="Symbol" value="OEP37"/>
    <att type="integer" name="DEGREE" value="1"/>
    <graphics type="CIRCLE" x="257.357785346682" y="330.6458263481318"/>
  </node>
  <node label="LARP6b" id="120">
    <att type="string" name="canonicalName" value="LARP6b"/>
    <att type="string" name="Gene" value="819002"/>
    <att type="string" name="Symbol" value="LARP6b"/>
    <att type="integer" name="DEGREE" value="4"/>
    <graphics type="CIRCLE" x="309.5237676699524" y="426.2565145014137"/>
  </node>
  <node label="GDI1" id="121">
    <att type="string" name="canonicalName" value="GDI1"/>
    <att type="string" name="Gene" value="819016"/>
    <att type="string" name="Symbol" value="GDI1"/>
    <att type="integer" name="DEGREE" value="46"/>
    <graphics type="CIRCLE" x="398.6608611852882" y="227.83040766095584"/>
  </node>
  <node label="AT2G44710" id="122">
    <att type="string" name="canonicalName" value="AT2G44710"/>
    <att type="string" name="Gene" value="819079"/>
    <att type="string" name="Symbol" value="AT2G44710"/>
    <att type="integer" name="DEGREE" value="23"/>
    <graphics type="CIRCLE" x="285.94345331165357" y="362.1525457041704"/>
  </node>
  <node label="CYCP4;1" id="123">
    <att type="string" name="canonicalName" value="CYCP4;1"/>
    <att type="string" name="Gene" value="819082"/>
    <att type="string" name="Symbol" value="CYCP4;1"/>
    <att type="integer" name="DEGREE" value="4"/>
    <graphics type="CIRCLE" x="233.8411005572549" y="300.741340238138"/>
  </node>
  <node label="WRKY12" id="124">
    <att type="string" name="canonicalName" value="WRKY12"/>
    <att type="string" name="Gene" value="819083"/>
    <att type="string" name="Symbol" value="WRKY12"/>
    <att type="integer" name="DEGREE" value="1"/>
    <graphics type="CIRCLE" x="238.89012133477019" y="376.6612928290956"/>
  </node>
  <node label="TPK2" id="125">
    <att type="string" name="canonicalName" value="TPK2"/>
    <att type="string" name="Gene" value="819084"/>
    <att type="string" name="Symbol" value="TPK2"/>
    <att type="integer" name="DEGREE" value="1"/>
    <graphics type="CIRCLE" x="384.4155219207226" y="232.35488688575282"/>
  </node>
  <node label="AT2G44860" id="126">
    <att type="string" name="canonicalName" value="AT2G44860"/>
    <att type="string" name="Gene" value="819095"/>
    <att type="string" name="Symbol" value="AT2G44860"/>
    <att type="integer" name="DEGREE" value="73"/>
    <graphics type="CIRCLE" x="210.10093931654112" y="150.53990532634606"/>
  </node>
  <node label="DHDPS2" id="127">
    <att type="string" name="canonicalName" value="DHDPS2"/>
    <att type="string" name="Gene" value="819152"/>
    <att type="string" name="Symbol" value="DHDPS2"/>
    <att type="integer" name="DEGREE" value="2"/>
    <graphics type="CIRCLE" x="280.35372788227755" y="423.3119467049858"/>
  </node>
  <node label="PIP1B" id="128">
    <att type="string" name="canonicalName" value="PIP1B"/>
    <att type="string" name="Gene" value="819204"/>
    <att type="string" name="Symbol" value="PIP1B"/>
    <att type="integer" name="DEGREE" value="55"/>
    <graphics type="CIRCLE" x="175.4101557872214" y="366.1047895825167"/>
  </node>
  <node label="SPA1" id="129">
    <att type="string" name="canonicalName" value="SPA1"/>
    <att type="string" name="Gene" value="819242"/>
    <att type="string" name="Symbol" value="SPA1"/>
    <att type="integer" name="DEGREE" value="12"/>
    <graphics type="CIRCLE" x="213.29069925853014" y="289.6323765794318"/>
  </node>
  <node label="CRK3" id="130">
    <att type="string" name="canonicalName" value="CRK3"/>
    <att type="string" name="Gene" value="819282"/>
    <att type="string" name="Symbol" value="CRK3"/>
    <att type="integer" name="DEGREE" value="16"/>
    <graphics type="CIRCLE" x="170.98648581373703" y="424.5397130021115"/>
  </node>
  <node label="AT2G46780" id="131">
    <att type="string" name="canonicalName" value="AT2G46780"/>
    <att type="string" name="Gene" value="819291"/>
    <att type="string" name="Symbol" value="AT2G46780"/>
    <att type="integer" name="DEGREE" value="1"/>
    <graphics type="CIRCLE" x="382.7679980964854" y="184.87286569663752"/>
  </node>
  <node label="BOR1" id="132">
    <att type="string" name="canonicalName" value="BOR1"/>
    <att type="string" name="Gene" value="819329"/>
    <att type="string" name="Symbol" value="BOR1"/>
    <att type="integer" name="DEGREE" value="2"/>
    <graphics type="CIRCLE" x="251.42158380857964" y="396.96402914240446"/>
  </node>
  <node label="DIM1A" id="133">
    <att type="string" name="canonicalName" value="DIM1A"/>
    <att type="string" name="Gene" value="819355"/>
    <att type="string" name="Symbol" value="DIM1A"/>
    <att type="integer" name="DEGREE" value="14"/>
    <graphics type="CIRCLE" x="263.37165954586084" y="242.80409421245264"/>
  </node>
  <node label="UNE5" id="134">
    <att type="string" name="canonicalName" value="UNE5"/>
    <att type="string" name="Gene" value="819360"/>
    <att type="string" name="Symbol" value="UNE5"/>
    <att type="integer" name="DEGREE" value="8"/>
    <graphics type="CIRCLE" x="423.40509567441177" y="207.02990107056394"/>
  </node>
  <node label="AT2G47500" id="135">
    <att type="string" name="canonicalName" value="AT2G47500"/>
    <att type="string" name="Gene" value="819363"/>
    <att type="string" name="Symbol" value="AT2G47500"/>
    <att type="integer" name="DEGREE" value="12"/>
    <graphics type="CIRCLE" x="223.689748083829" y="160.2861357705943"/>
  </node>
  <node label="MHX" id="136">
    <att type="string" name="canonicalName" value="MHX"/>
    <att type="string" name="Gene" value="819373"/>
    <att type="string" name="Symbol" value="MHX"/>
    <att type="integer" name="DEGREE" value="4"/>
    <graphics type="CIRCLE" x="150.72201374435957" y="294.88951416515334"/>
  </node>
  <node label="AT3G03940" id="137">
    <att type="string" name="canonicalName" value="AT3G03940"/>
    <att type="string" name="Gene" value="819551"/>
    <att type="string" name="Symbol" value="AT3G03940"/>
    <att type="integer" name="DEGREE" value="3"/>
    <graphics type="CIRCLE" x="314.1627540824852" y="269.8139102190312"/>
  </node>
  <node label="SEC" id="138">
    <att type="string" name="canonicalName" value="SEC"/>
    <att type="string" name="Gene" value="819579"/>
    <att type="string" name="Symbol" value="SEC"/>
    <att type="integer" name="DEGREE" value="6"/>
    <graphics type="CIRCLE" x="418.48256235964834" y="438.02074647063324"/>
  </node>
  <node label="EIN4" id="139">
    <att type="string" name="canonicalName" value="EIN4"/>
    <att type="string" name="Gene" value="819614"/>
    <att type="string" name="Symbol" value="EIN4"/>
    <att type="integer" name="DEGREE" value="5"/>
    <graphics type="CIRCLE" x="372.3594295804863" y="305.86840377695427"/>
  </node>
  <node label="AT3G04780" id="140">
    <att type="string" name="canonicalName" value="AT3G04780"/>
    <att type="string" name="Gene" value="819638"/>
    <att type="string" name="Symbol" value="AT3G04780"/>
    <att type="integer" name="DEGREE" value="5"/>
    <graphics type="CIRCLE" x="426.17064930329184" y="325.99723515740897"/>
  </node>
  <node label="DRT102" id="141">
    <att type="string" name="canonicalName" value="DRT102"/>
    <att type="string" name="Gene" value="819648"/>
    <att type="string" name="Symbol" value="DRT102"/>
    <att type="integer" name="DEGREE" value="1"/>
    <graphics type="CIRCLE" x="417.7674034760665" y="199.98212521870272"/>
  </node>
  <node label="AT3G04920" id="142">
    <att type="string" name="canonicalName" value="AT3G04920"/>
    <att type="string" name="Gene" value="819652"/>
    <att type="string" name="Symbol" value="AT3G04920"/>
    <att type="integer" name="DEGREE" value="86"/>
    <graphics type="CIRCLE" x="334.47707446171444" y="253.50900416075547"/>
  </node>
  <node label="TOC64-III" id="143">
    <att type="string" name="canonicalName" value="TOC64-III"/>
    <att type="string" name="Gene" value="819660"/>
    <att type="string" name="Symbol" value="TOC64-III"/>
    <att type="integer" name="DEGREE" value="26"/>
    <graphics type="CIRCLE" x="389.9293632633912" y="330.6420711267034"/>
  </node>
  <node label="AT3G05350" id="144">
    <att type="string" name="canonicalName" value="AT3G05350"/>
    <att type="string" name="Gene" value="819699"/>
    <att type="string" name="Symbol" value="AT3G05350"/>
    <att type="integer" name="DEGREE" value="4"/>
    <graphics type="CIRCLE" x="410.776330593507" y="274.31804756425527"/>
  </node>
  <node label="AT3G05540" id="145">
    <att type="string" name="canonicalName" value="AT3G05540"/>
    <att type="string" name="Gene" value="819719"/>
    <att type="string" name="Symbol" value="AT3G05540"/>
    <att type="integer" name="DEGREE" value="1"/>
    <graphics type="CIRCLE" x="243.99079959821853" y="205.4707409028751"/>
  </node>
  <node label="RECQI1" id="146">
    <att type="string" name="canonicalName" value="RECQI1"/>
    <att type="string" name="Gene" value="819743"/>
    <att type="string" name="Symbol" value="RECQI1"/>
    <att type="integer" name="DEGREE" value="23"/>
    <graphics type="CIRCLE" x="262.7803437449616" y="212.64030734487193"/>
  </node>
  <node label="ATCHR12" id="147">
    <att type="string" name="canonicalName" value="ATCHR12"/>
    <att type="string" name="Gene" value="819772"/>
    <att type="string" name="Symbol" value="ATCHR12"/>
    <att type="integer" name="DEGREE" value="25"/>
    <graphics type="CIRCLE" x="238.98769489111277" y="270.9445815839427"/>
  </node>
  <node label="BPM2" id="148">
    <att type="string" name="canonicalName" value="BPM2"/>
    <att type="string" name="Gene" value="819793"/>
    <att type="string" name="Symbol" value="BPM2"/>
    <att type="integer" name="DEGREE" value="14"/>
    <graphics type="CIRCLE" x="153.93014964174887" y="378.56848793642075"/>
  </node>
  <node label="CHR11" id="149">
    <att type="string" name="canonicalName" value="CHR11"/>
    <att type="string" name="Gene" value="819814"/>
    <att type="string" name="Symbol" value="CHR11"/>
    <att type="integer" name="DEGREE" value="16"/>
    <graphics type="CIRCLE" x="237.78009982177554" y="366.27646160972154"/>
  </node>
  <node label="GSL10" id="150">
    <att type="string" name="canonicalName" value="GSL10"/>
    <att type="string" name="Gene" value="819903"/>
    <att type="string" name="Symbol" value="GSL10"/>
    <att type="integer" name="DEGREE" value="6"/>
    <graphics type="CIRCLE" x="409.1755807074114" y="227.14948450630544"/>
  </node>
  <node label="AT3G07260" id="151">
    <att type="string" name="canonicalName" value="AT3G07260"/>
    <att type="string" name="Gene" value="819914"/>
    <att type="string" name="Symbol" value="AT3G07260"/>
    <att type="integer" name="DEGREE" value="23"/>
    <graphics type="CIRCLE" x="154.39001541051564" y="433.3888328054745"/>
  </node>
  <node label="AGD11" id="152">
    <att type="string" name="canonicalName" value="AGD11"/>
    <att type="string" name="Gene" value="819937"/>
    <att type="string" name="Symbol" value="AGD11"/>
    <att type="integer" name="DEGREE" value="33"/>
    <graphics type="CIRCLE" x="371.59175618754375" y="222.85599537687798"/>
  </node>
  <node label="AT3G07565" id="153">
    <att type="string" name="canonicalName" value="AT3G07565"/>
    <att type="string" name="Gene" value="819946"/>
    <att type="string" name="Symbol" value="AT3G07565"/>
    <att type="integer" name="DEGREE" value="1"/>
    <graphics type="CIRCLE" x="243.4262199175916" y="355.7307595949835"/>
  </node>
  <node label="Hsp89.1" id="154">
    <att type="string" name="canonicalName" value="Hsp89.1"/>
    <att type="string" name="Gene" value="819968"/>
    <att type="string" name="Symbol" value="Hsp89.1"/>
    <att type="integer" name="DEGREE" value="39"/>
    <graphics type="CIRCLE" x="322.3176764700381" y="389.2035349524087"/>
  </node>
  <node label="AAC1" id="155">
    <att type="string" name="canonicalName" value="AAC1"/>
    <att type="string" name="Gene" value="820005"/>
    <att type="string" name="Symbol" value="AAC1"/>
    <att type="integer" name="DEGREE" value="22"/>
    <graphics type="CIRCLE" x="198.9481380394429" y="266.90362502087817"/>
  </node>
  <node label="AT3G08620" id="156">
    <att type="string" name="canonicalName" value="AT3G08620"/>
    <att type="string" name="Gene" value="820009"/>
    <att type="string" name="Symbol" value="AT3G08620"/>
    <att type="integer" name="DEGREE" value="13"/>
    <graphics type="CIRCLE" x="365.99941150271263" y="390.22809942296203"/>
  </node>
  <node label="TH9" id="157">
    <att type="string" name="canonicalName" value="TH9"/>
    <att type="string" name="Gene" value="820018"/>
    <att type="string" name="Symbol" value="TH9"/>
    <att type="integer" name="DEGREE" value="3"/>
    <graphics type="CIRCLE" x="313.5569084456399" y="407.0655721021587"/>
  </node>
  <node label="S6K2" id="158">
    <att type="string" name="canonicalName" value="S6K2"/>
    <att type="string" name="Gene" value="820019"/>
    <att type="string" name="Symbol" value="S6K2"/>
    <att type="integer" name="DEGREE" value="19"/>
    <graphics type="CIRCLE" x="288.26210577472204" y="220.32221024305156"/>
  </node>
  <node label="AT3G08910" id="159">
    <att type="string" name="canonicalName" value="AT3G08910"/>
    <att type="string" name="Gene" value="820040"/>
    <att type="string" name="Symbol" value="AT3G08910"/>
    <att type="integer" name="DEGREE" value="7"/>
    <graphics type="CIRCLE" x="161.4604838051412" y="240.35954518678201"/>
  </node>
  <node label="AT3G09200" id="160">
    <att type="string" name="canonicalName" value="AT3G09200"/>
    <att type="string" name="Gene" value="820076"/>
    <att type="string" name="Symbol" value="AT3G09200"/>
    <att type="integer" name="DEGREE" value="85"/>
    <graphics type="CIRCLE" x="267.96883986001865" y="413.67433906056795"/>
  </node>
  <node label="SOX" id="161">
    <att type="string" name="canonicalName" value="SOX"/>
    <att type="string" name="Gene" value="820118"/>
    <att type="string" name="Symbol" value="SOX"/>
    <att type="integer" name="DEGREE" value="2"/>
    <graphics type="CIRCLE" x="413.8447987821649" y="369.2930517439187"/>
  </node>
  <node label="AT3G09970" id="162">
    <att type="string" name="canonicalName" value="AT3G09970"/>
    <att type="string" name="Gene" value="820158"/>
    <att type="string" name="Symbol" value="AT3G09970"/>
    <att type="integer" name="DEGREE" value="19"/>
    <graphics type="CIRCLE" x="195.48874433587807" y="437.5662981823038"/>
  </node>
  <node label="AT3G10260" id="163">
    <att type="string" name="canonicalName" value="AT3G10260"/>
    <att type="string" name="Gene" value="820188"/>
    <att type="string" name="Symbol" value="AT3G10260"/>
    <att type="integer" name="DEGREE" value="2"/>
    <graphics type="CIRCLE" x="424.557872910731" y="185.25996963205273"/>
  </node>
  <node label="AT3G10310" id="164">
    <att type="string" name="canonicalName" value="AT3G10310"/>
    <att type="string" name="Gene" value="820193"/>
    <att type="string" name="Symbol" value="AT3G10310"/>
    <att type="integer" name="DEGREE" value="12"/>
    <graphics type="CIRCLE" x="191.2100056922563" y="337.90965634517283"/>
  </node>
  <node label="SCPL49" id="165">
    <att type="string" name="canonicalName" value="SCPL49"/>
    <att type="string" name="Gene" value="820205"/>
    <att type="string" name="Symbol" value="SCPL49"/>
    <att type="integer" name="DEGREE" value="2"/>
    <graphics type="CIRCLE" x="208.19790467360463" y="154.13169928820344"/>
  </node>
  <node label="MSD1" id="166">
    <att type="string" name="canonicalName" value="MSD1"/>
    <att type="string" name="Gene" value="820263"/>
    <att type="string" name="Symbol" value="MSD1"/>
    <att type="integer" name="DEGREE" value="17"/>
    <graphics type="CIRCLE" x="364.9589810164339" y="292.68743886826405"/>
  </node>
  <node label="AZG1" id="167">
    <att type="string" name="canonicalName" value="AZG1"/>
    <att type="string" name="Gene" value="820267"/>
    <att type="string" name="Symbol" value="AZG1"/>
    <att type="integer" name="DEGREE" value="1"/>
    <graphics type="CIRCLE" x="301.9854361272397" y="376.13073177800237"/>
  </node>
  <node label="AT3G11070" id="168">
    <att type="string" name="canonicalName" value="AT3G11070"/>
    <att type="string" name="Gene" value="820278"/>
    <att type="string" name="Symbol" value="AT3G11070"/>
    <att type="integer" name="DEGREE" value="1"/>
    <graphics type="CIRCLE" x="420.2485711896105" y="220.30518133545905"/>
  </node>
  <node label="SPY" id="169">
    <att type="string" name="canonicalName" value="SPY"/>
    <att type="string" name="Gene" value="820327"/>
    <att type="string" name="Symbol" value="SPY"/>
    <att type="integer" name="DEGREE" value="5"/>
    <graphics type="CIRCLE" x="273.75632600334706" y="319.54970931683954"/>
  </node>
  <node label="RPS5A" id="170">
    <att type="string" name="canonicalName" value="RPS5A"/>
    <att type="string" name="Gene" value="820367"/>
    <att type="string" name="Symbol" value="RPS5A"/>
    <att type="integer" name="DEGREE" value="93"/>
    <graphics type="CIRCLE" x="315.6268152137291" y="301.3455832567963"/>
  </node>
  <node label="RGTB2" id="171">
    <att type="string" name="canonicalName" value="RGTB2"/>
    <att type="string" name="Gene" value="820381"/>
    <att type="string" name="Symbol" value="RGTB2"/>
    <att type="integer" name="DEGREE" value="7"/>
    <graphics type="CIRCLE" x="360.57882507608406" y="315.939379389597"/>
  </node>
  <node label="ACT11" id="172">
    <att type="string" name="canonicalName" value="ACT11"/>
    <att type="string" name="Gene" value="820385"/>
    <att type="string" name="Symbol" value="ACT11"/>
    <att type="integer" name="DEGREE" value="24"/>
    <graphics type="CIRCLE" x="335.9995633661813" y="208.85162063292748"/>
  </node>
  <node label="AT3G12130" id="173">
    <att type="string" name="canonicalName" value="AT3G12130"/>
    <att type="string" name="Gene" value="820388"/>
    <att type="string" name="Symbol" value="AT3G12130"/>
    <att type="integer" name="DEGREE" value="1"/>
    <graphics type="CIRCLE" x="297.82366184624357" y="235.95959147451146"/>
  </node>
  <node label="ITN1" id="174">
    <att type="string" name="canonicalName" value="ITN1"/>
    <att type="string" name="Gene" value="820414"/>
    <att type="string" name="Symbol" value="ITN1"/>
    <att type="integer" name="DEGREE" value="7"/>
    <graphics type="CIRCLE" x="419.33267375360936" y="313.925025799257"/>
  </node>
  <node label="HSP70" id="175">
    <att type="string" name="canonicalName" value="HSP70"/>
    <att type="string" name="Gene" value="820438"/>
    <att type="string" name="Symbol" value="HSP70"/>
    <att type="integer" name="DEGREE" value="74"/>
    <graphics type="CIRCLE" x="200.22202518646463" y="312.49693141338065"/>
  </node>
  <node label="SDRB" id="176">
    <att type="string" name="canonicalName" value="SDRB"/>
    <att type="string" name="Gene" value="820462"/>
    <att type="string" name="Symbol" value="SDRB"/>
    <att type="integer" name="DEGREE" value="2"/>
    <graphics type="CIRCLE" x="383.9377164349704" y="165.14687280462448"/>
  </node>
  <node label="AT3G01160" id="177">
    <att type="string" name="canonicalName" value="AT3G01160"/>
    <att type="string" name="Gene" value="820504"/>
    <att type="string" name="Symbol" value="AT3G01160"/>
    <att type="integer" name="DEGREE" value="6"/>
    <graphics type="CIRCLE" x="252.78591119363097" y="403.3233718163787"/>
  </node>
  <node label="AT3G13560" id="178">
    <att type="string" name="canonicalName" value="AT3G13560"/>
    <att type="string" name="Gene" value="820558"/>
    <att type="string" name="Symbol" value="AT3G13560"/>
    <att type="integer" name="DEGREE" value="9"/>
    <graphics type="CIRCLE" x="351.85031936313237" y="413.6591348755991"/>
  </node>
  <node label="SCL30A" id="179">
    <att type="string" name="canonicalName" value="SCL30A"/>
    <att type="string" name="Gene" value="820559"/>
    <att type="string" name="Symbol" value="SCL30A"/>
    <att type="integer" name="DEGREE" value="31"/>
    <graphics type="CIRCLE" x="288.010178917836" y="194.3077846604216"/>
  </node>
  <node label="AT3G13580" id="180">
    <att type="string" name="canonicalName" value="AT3G13580"/>
    <att type="string" name="Gene" value="820560"/>
    <att type="string" name="Symbol" value="AT3G13580"/>
    <att type="integer" name="DEGREE" value="83"/>
    <graphics type="CIRCLE" x="382.13791170367557" y="331.8771364077026"/>
  </node>
  <node label="ABCE1" id="181">
    <att type="string" name="canonicalName" value="ABCE1"/>
    <att type="string" name="Gene" value="820568"/>
    <att type="string" name="Symbol" value="ABCE1"/>
    <att type="integer" name="DEGREE" value="51"/>
    <graphics type="CIRCLE" x="168.2765712845977" y="354.8791656884473"/>
  </node>
  <node label="ATBFRUCT1" id="182">
    <att type="string" name="canonicalName" value="ATBFRUCT1"/>
    <att type="string" name="Gene" value="820591"/>
    <att type="string" name="Symbol" value="ATBFRUCT1"/>
    <att type="integer" name="DEGREE" value="13"/>
    <graphics type="CIRCLE" x="334.0325790924618" y="206.66582302649792"/>
  </node>
  <node label="IDD11" id="183">
    <att type="string" name="canonicalName" value="IDD11"/>
    <att type="string" name="Gene" value="820593"/>
    <att type="string" name="Symbol" value="IDD11"/>
    <att type="integer" name="DEGREE" value="7"/>
    <graphics type="CIRCLE" x="229.57275560556565" y="176.63828902218717"/>
  </node>
  <node label="EIF4A1" id="184">
    <att type="string" name="canonicalName" value="EIF4A1"/>
    <att type="string" name="Gene" value="820605"/>
    <att type="string" name="Symbol" value="EIF4A1"/>
    <att type="integer" name="DEGREE" value="22"/>
    <graphics type="CIRCLE" x="256.6164450239861" y="220.2600503692061"/>
  </node>
  <node label="AT3G14200" id="185">
    <att type="string" name="canonicalName" value="AT3G14200"/>
    <att type="string" name="Gene" value="820637"/>
    <att type="string" name="Symbol" value="AT3G14200"/>
    <att type="integer" name="DEGREE" value="7"/>
    <graphics type="CIRCLE" x="283.6352643743045" y="338.487389570029"/>
  </node>
  <node label="GOX2" id="186">
    <att type="string" name="canonicalName" value="GOX2"/>
    <att type="string" name="Gene" value="820664"/>
    <att type="string" name="Symbol" value="GOX2"/>
    <att type="integer" name="DEGREE" value="7"/>
    <graphics type="CIRCLE" x="230.5366550782098" y="316.3114090077025"/>
  </node>
  <node label="PPC3" id="187">
    <att type="string" name="canonicalName" value="PPC3"/>
    <att type="string" name="Gene" value="820723"/>
    <att type="string" name="Symbol" value="PPC3"/>
    <att type="integer" name="DEGREE" value="10"/>
    <graphics type="CIRCLE" x="442.65372010841213" y="254.17209481159594"/>
  </node>
  <node label="AT3G15010" id="188">
    <att type="string" name="canonicalName" value="AT3G15010"/>
    <att type="string" name="Gene" value="820730"/>
    <att type="string" name="Symbol" value="AT3G15010"/>
    <att type="integer" name="DEGREE" value="30"/>
    <graphics type="CIRCLE" x="376.89120500935235" y="345.5060988051224"/>
  </node>
  <node label="RABA1g" id="189">
    <att type="string" name="canonicalName" value="RABA1g"/>
    <att type="string" name="Gene" value="820735"/>
    <att type="string" name="Symbol" value="RABA1g"/>
    <att type="integer" name="DEGREE" value="10"/>
    <graphics type="CIRCLE" x="373.31222274746324" y="391.5882227837537"/>
  </node>
  <node label="COX17" id="190">
    <att type="string" name="canonicalName" value="COX17"/>
    <att type="string" name="Gene" value="820770"/>
    <att type="string" name="Symbol" value="COX17"/>
    <att type="integer" name="DEGREE" value="2"/>
    <graphics type="CIRCLE" x="308.57915763459005" y="307.3802093629953"/>
  </node>
  <node label="PLDALPHA1" id="191">
    <att type="string" name="canonicalName" value="PLDALPHA1"/>
    <att type="string" name="Gene" value="820816"/>
    <att type="string" name="Symbol" value="PLDALPHA1"/>
    <att type="integer" name="DEGREE" value="5"/>
    <graphics type="CIRCLE" x="430.7499738482668" y="442.68305647449"/>
  </node>
  <node label="WSIP2" id="192">
    <att type="string" name="canonicalName" value="WSIP2"/>
    <att type="string" name="Gene" value="820831"/>
    <att type="string" name="Symbol" value="WSIP2"/>
    <att type="integer" name="DEGREE" value="29"/>
    <graphics type="CIRCLE" x="262.779837419798" y="320.9747539370597"/>
  </node>
  <node label="PDX1.2" id="193">
    <att type="string" name="canonicalName" value="PDX1.2"/>
    <att type="string" name="Gene" value="820850"/>
    <att type="string" name="Symbol" value="PDX1.2"/>
    <att type="integer" name="DEGREE" value="1"/>
    <graphics type="CIRCLE" x="413.3670746684141" y="251.21698786391454"/>
  </node>
  <node label="DELTA-TIP" id="194">
    <att type="string" name="canonicalName" value="DELTA-TIP"/>
    <att type="string" name="Gene" value="820870"/>
    <att type="string" name="Symbol" value="DELTA-TIP"/>
    <att type="integer" name="DEGREE" value="1"/>
    <graphics type="CIRCLE" x="361.48870182020323" y="348.81340691550474"/>
  </node>
  <node label="ABCG29" id="195">
    <att type="string" name="canonicalName" value="ABCG29"/>
    <att type="string" name="Gene" value="820881"/>
    <att type="string" name="Symbol" value="ABCG29"/>
    <att type="integer" name="DEGREE" value="2"/>
    <graphics type="CIRCLE" x="265.50648542066057" y="294.9196023847519"/>
  </node>
  <node label="MPPalpha" id="196">
    <att type="string" name="canonicalName" value="MPPalpha"/>
    <att type="string" name="Gene" value="820896"/>
    <att type="string" name="Symbol" value="MPPalpha"/>
    <att type="integer" name="DEGREE" value="13"/>
    <graphics type="CIRCLE" x="226.62459942211746" y="359.1992781781691"/>
  </node>
  <node label="KINESIN-13A" id="197">
    <att type="string" name="canonicalName" value="KINESIN-13A"/>
    <att type="string" name="Gene" value="820915"/>
    <att type="string" name="Symbol" value="KINESIN-13A"/>
    <att type="integer" name="DEGREE" value="7"/>
    <graphics type="CIRCLE" x="216.8430800658433" y="446.3618944181018"/>
  </node>
  <node label="TCTP" id="198">
    <att type="string" name="canonicalName" value="TCTP"/>
    <att type="string" name="Gene" value="820916"/>
    <att type="string" name="Symbol" value="TCTP"/>
    <att type="integer" name="DEGREE" value="1"/>
    <graphics type="CIRCLE" x="156.1049825043493" y="394.6464519860009"/>
  </node>
  <node label="EBP" id="199">
    <att type="string" name="canonicalName" value="EBP"/>
    <att type="string" name="Gene" value="820929"/>
    <att type="string" name="Symbol" value="EBP"/>
    <att type="integer" name="DEGREE" value="1"/>
    <graphics type="CIRCLE" x="295.22199520781277" y="167.28604426499504"/>
  </node>
  <node label="TPR2" id="200">
    <att type="string" name="canonicalName" value="TPR2"/>
    <att type="string" name="Gene" value="820936"/>
    <att type="string" name="Symbol" value="TPR2"/>
    <att type="integer" name="DEGREE" value="28"/>
    <graphics type="CIRCLE" x="378.7729254903826" y="320.0141780778022"/>
  </node>
  <node label="GAD5" id="201">
    <att type="string" name="canonicalName" value="GAD5"/>
    <att type="string" name="Gene" value="821044"/>
    <att type="string" name="Symbol" value="GAD5"/>
    <att type="integer" name="DEGREE" value="10"/>
    <graphics type="CIRCLE" x="384.0596900226359" y="425.20607032879144"/>
  </node>
  <node label="AT3G17850" id="202">
    <att type="string" name="canonicalName" value="AT3G17850"/>
    <att type="string" name="Gene" value="821054"/>
    <att type="string" name="Symbol" value="AT3G17850"/>
    <att type="integer" name="DEGREE" value="1"/>
    <graphics type="CIRCLE" x="235.7986866181623" y="387.93376766245046"/>
  </node>
  <node label="AT3G01750" id="203">
    <att type="string" name="canonicalName" value="AT3G01750"/>
    <att type="string" name="Gene" value="821087"/>
    <att type="string" name="Symbol" value="AT3G01750"/>
    <att type="integer" name="DEGREE" value="7"/>
    <graphics type="CIRCLE" x="245.46584360883907" y="358.28684342885686"/>
  </node>
  <node label="MS2" id="204">
    <att type="string" name="canonicalName" value="MS2"/>
    <att type="string" name="Gene" value="821147"/>
    <att type="string" name="Symbol" value="MS2"/>
    <att type="integer" name="DEGREE" value="6"/>
    <graphics type="CIRCLE" x="419.5448315998284" y="295.80157607046687"/>
  </node>
  <node label="BPM4" id="205">
    <att type="string" name="canonicalName" value="BPM4"/>
    <att type="string" name="Gene" value="821170"/>
    <att type="string" name="Symbol" value="BPM4"/>
    <att type="integer" name="DEGREE" value="14"/>
    <graphics type="CIRCLE" x="298.6464391434223" y="403.9234195356712"/>
  </node>
  <node label="AT3G02070" id="206">
    <att type="string" name="canonicalName" value="AT3G02070"/>
    <att type="string" name="Gene" value="821202"/>
    <att type="string" name="Symbol" value="AT3G02070"/>
    <att type="integer" name="DEGREE" value="7"/>
    <graphics type="CIRCLE" x="297.07468792944826" y="353.0419014686113"/>
  </node>
  <node label="MYB106" id="207">
    <att type="string" name="canonicalName" value="MYB106"/>
    <att type="string" name="Gene" value="821209"/>
    <att type="string" name="Symbol" value="MYB106"/>
    <att type="integer" name="DEGREE" value="13"/>
    <graphics type="CIRCLE" x="434.0856545700244" y="348.62749679763846"/>
  </node>
  <node label="AT3G01380" id="208">
    <att type="string" name="canonicalName" value="AT3G01380"/>
    <att type="string" name="Gene" value="821231"/>
    <att type="string" name="Symbol" value="AT3G01380"/>
    <att type="integer" name="DEGREE" value="1"/>
    <graphics type="CIRCLE" x="306.4128257718314" y="165.27157184940276"/>
  </node>
  <node label="RGP1" id="209">
    <att type="string" name="canonicalName" value="RGP1"/>
    <att type="string" name="Gene" value="821233"/>
    <att type="string" name="Symbol" value="RGP1"/>
    <att type="integer" name="DEGREE" value="18"/>
    <graphics type="CIRCLE" x="416.3103043857034" y="165.82693998922954"/>
  </node>
  <node label="NPC4" id="210">
    <att type="string" name="canonicalName" value="NPC4"/>
    <att type="string" name="Gene" value="821243"/>
    <att type="string" name="Symbol" value="NPC4"/>
    <att type="integer" name="DEGREE" value="6"/>
    <graphics type="CIRCLE" x="321.9708688648151" y="422.46369041452704"/>
  </node>
  <node label="AT3G03460" id="211">
    <att type="string" name="canonicalName" value="AT3G03460"/>
    <att type="string" name="Gene" value="821252"/>
    <att type="string" name="Symbol" value="AT3G03460"/>
    <att type="integer" name="DEGREE" value="2"/>
    <graphics type="CIRCLE" x="369.3577759828997" y="433.5163680571929"/>
  </node>
  <node label="DEG7" id="212">
    <att type="string" name="canonicalName" value="DEG7"/>
    <att type="string" name="Gene" value="821268"/>
    <att type="string" name="Symbol" value="DEG7"/>
    <att type="integer" name="DEGREE" value="3"/>
    <graphics type="CIRCLE" x="291.9552491757628" y="162.416945626984"/>
  </node>
  <node label="MPK9" id="213">
    <att type="string" name="canonicalName" value="MPK9"/>
    <att type="string" name="Gene" value="821329"/>
    <att type="string" name="Symbol" value="MPK9"/>
    <att type="integer" name="DEGREE" value="25"/>
    <graphics type="CIRCLE" x="399.5743142866578" y="240.80196535045133"/>
  </node>
  <node label="BGLU43" id="214">
    <att type="string" name="canonicalName" value="BGLU43"/>
    <att type="string" name="Gene" value="821332"/>
    <att type="string" name="Symbol" value="BGLU43"/>
    <att type="integer" name="DEGREE" value="6"/>
    <graphics type="CIRCLE" x="260.36962837860835" y="179.43209678519716"/>
  </node>
  <node label="HDA15" id="215">
    <att type="string" name="canonicalName" value="HDA15"/>
    <att type="string" name="Gene" value="821382"/>
    <att type="string" name="Symbol" value="HDA15"/>
    <att type="integer" name="DEGREE" value="28"/>
    <graphics type="CIRCLE" x="306.2454924890892" y="440.99585784730226"/>
  </node>
  <node label="MSH2" id="216">
    <att type="string" name="canonicalName" value="MSH2"/>
    <att type="string" name="Gene" value="821383"/>
    <att type="string" name="Symbol" value="MSH2"/>
    <att type="integer" name="DEGREE" value="14"/>
    <graphics type="CIRCLE" x="220.50883768180634" y="234.66711165387775"/>
  </node>
  <node label="AT3G18760" id="217">
    <att type="string" name="canonicalName" value="AT3G18760"/>
    <att type="string" name="Gene" value="821407"/>
    <att type="string" name="Symbol" value="AT3G18760"/>
    <att type="integer" name="DEGREE" value="37"/>
    <graphics type="CIRCLE" x="151.42241544341184" y="234.58174529816608"/>
  </node>
  <node label="AT3G18860" id="218">
    <att type="string" name="canonicalName" value="AT3G18860"/>
    <att type="string" name="Gene" value="821419"/>
    <att type="string" name="Symbol" value="AT3G18860"/>
    <att type="integer" name="DEGREE" value="19"/>
    <graphics type="CIRCLE" x="287.6535813956178" y="336.55725258654945"/>
  </node>
  <node label="PRP40C" id="219">
    <att type="string" name="canonicalName" value="PRP40C"/>
    <att type="string" name="Gene" value="821521"/>
    <att type="string" name="Symbol" value="PRP40C"/>
    <att type="integer" name="DEGREE" value="51"/>
    <graphics type="CIRCLE" x="310.47557750880225" y="308.1027548507633"/>
  </node>
  <node label="AT3G19950" id="220">
    <att type="string" name="canonicalName" value="AT3G19950"/>
    <att type="string" name="Gene" value="821533"/>
    <att type="string" name="Symbol" value="AT3G19950"/>
    <att type="integer" name="DEGREE" value="13"/>
    <graphics type="CIRCLE" x="345.8057628190668" y="404.1987300934526"/>
  </node>
  <node label="PRMT6" id="221">
    <att type="string" name="canonicalName" value="PRMT6"/>
    <att type="string" name="Gene" value="821541"/>
    <att type="string" name="Symbol" value="PRMT6"/>
    <att type="integer" name="DEGREE" value="22"/>
    <graphics type="CIRCLE" x="419.7185587732167" y="398.2668487098823"/>
  </node>
  <node label="OCT4" id="222">
    <att type="string" name="canonicalName" value="OCT4"/>
    <att type="string" name="Gene" value="821613"/>
    <att type="string" name="Symbol" value="OCT4"/>
    <att type="integer" name="DEGREE" value="4"/>
    <graphics type="CIRCLE" x="447.96324325271496" y="191.42455797311675"/>
  </node>
  <node label="HTA13" id="223">
    <att type="string" name="canonicalName" value="HTA13"/>
    <att type="string" name="Gene" value="821614"/>
    <att type="string" name="Symbol" value="HTA13"/>
    <att type="integer" name="DEGREE" value="46"/>
    <graphics type="CIRCLE" x="372.5053346961887" y="179.5720819240461"/>
  </node>
  <node label="4CL2" id="224">
    <att type="string" name="canonicalName" value="4CL2"/>
    <att type="string" name="Gene" value="821678"/>
    <att type="string" name="Symbol" value="4CL2"/>
    <att type="integer" name="DEGREE" value="6"/>
    <graphics type="CIRCLE" x="392.752867657878" y="325.4658027203677"/>
  </node>
  <node label="ABCC8" id="225">
    <att type="string" name="canonicalName" value="ABCC8"/>
    <att type="string" name="Gene" value="821679"/>
    <att type="string" name="Symbol" value="ABCC8"/>
    <att type="integer" name="DEGREE" value="1"/>
    <graphics type="CIRCLE" x="215.74941225336005" y="173.57414709920502"/>
  </node>
  <node label="UGT84A2" id="226">
    <att type="string" name="canonicalName" value="UGT84A2"/>
    <att type="string" name="Gene" value="821710"/>
    <att type="string" name="Symbol" value="UGT84A2"/>
    <att type="integer" name="DEGREE" value="3"/>
    <graphics type="CIRCLE" x="287.6015675916733" y="321.7682097518866"/>
  </node>
  <node label="AT3G22290" id="227">
    <att type="string" name="canonicalName" value="AT3G22290"/>
    <att type="string" name="Gene" value="821798"/>
    <att type="string" name="Symbol" value="AT3G22290"/>
    <att type="integer" name="DEGREE" value="1"/>
    <graphics type="CIRCLE" x="429.60001082100416" y="372.9632640156202"/>
  </node>
  <node label="PMH2" id="228">
    <att type="string" name="canonicalName" value="PMH2"/>
    <att type="string" name="Gene" value="821802"/>
    <att type="string" name="Symbol" value="PMH2"/>
    <att type="integer" name="DEGREE" value="14"/>
    <graphics type="CIRCLE" x="368.92143440867585" y="260.8336020291215"/>
  </node>
  <node label="LOX5" id="229">
    <att type="string" name="canonicalName" value="LOX5"/>
    <att type="string" name="Gene" value="821808"/>
    <att type="string" name="Symbol" value="LOX5"/>
    <att type="integer" name="DEGREE" value="28"/>
    <graphics type="CIRCLE" x="349.903477352672" y="237.3790755252076"/>
  </node>
  <node label="PHP" id="230">
    <att type="string" name="canonicalName" value="PHP"/>
    <att type="string" name="Gene" value="821831"/>
    <att type="string" name="Symbol" value="PHP"/>
    <att type="integer" name="DEGREE" value="16"/>
    <graphics type="CIRCLE" x="374.59526389150074" y="324.59389819982164"/>
  </node>
  <node label="AT3G22810" id="231">
    <att type="string" name="canonicalName" value="AT3G22810"/>
    <att type="string" name="Gene" value="821852"/>
    <att type="string" name="Symbol" value="AT3G22810"/>
    <att type="integer" name="DEGREE" value="1"/>
    <graphics type="CIRCLE" x="271.0347498011139" y="196.9395673218648"/>
  </node>
  <node label="AT3G23390" id="232">
    <att type="string" name="canonicalName" value="AT3G23390"/>
    <att type="string" name="Gene" value="821920"/>
    <att type="string" name="Symbol" value="AT3G23390"/>
    <att type="integer" name="DEGREE" value="69"/>
    <graphics type="CIRCLE" x="162.82702764702535" y="310.6021257129919"/>
  </node>
  <node label="AT3G23750" id="233">
    <att type="string" name="canonicalName" value="AT3G23750"/>
    <att type="string" name="Gene" value="821957"/>
    <att type="string" name="Symbol" value="AT3G23750"/>
    <att type="integer" name="DEGREE" value="3"/>
    <graphics type="CIRCLE" x="274.39836270521573" y="314.2479428890584"/>
  </node>
  <node label="TOPII" id="234">
    <att type="string" name="canonicalName" value="TOPII"/>
    <att type="string" name="Gene" value="821972"/>
    <att type="string" name="Symbol" value="TOPII"/>
    <att type="integer" name="DEGREE" value="10"/>
    <graphics type="CIRCLE" x="365.756205717285" y="225.95755484988905"/>
  </node>
  <node label="BAM1" id="235">
    <att type="string" name="canonicalName" value="BAM1"/>
    <att type="string" name="Gene" value="821975"/>
    <att type="string" name="Symbol" value="BAM1"/>
    <att type="integer" name="DEGREE" value="4"/>
    <graphics type="CIRCLE" x="381.9922821861438" y="264.49718637662875"/>
  </node>
  <node label="AT3G23940" id="236">
    <att type="string" name="canonicalName" value="AT3G23940"/>
    <att type="string" name="Gene" value="821977"/>
    <att type="string" name="Symbol" value="AT3G23940"/>
    <att type="integer" name="DEGREE" value="8"/>
    <graphics type="CIRCLE" x="299.40269019019513" y="285.34633275661815"/>
  </node>
  <node label="HSP60" id="237">
    <att type="string" name="canonicalName" value="HSP60"/>
    <att type="string" name="Gene" value="821983"/>
    <att type="string" name="Symbol" value="HSP60"/>
    <att type="integer" name="DEGREE" value="39"/>
    <graphics type="CIRCLE" x="231.75191354880718" y="323.4056292483198"/>
  </node>
  <node label="AT3G24240" id="238">
    <att type="string" name="canonicalName" value="AT3G24240"/>
    <att type="string" name="Gene" value="822011"/>
    <att type="string" name="Symbol" value="AT3G24240"/>
    <att type="integer" name="DEGREE" value="7"/>
    <graphics type="CIRCLE" x="256.4053252334111" y="230.57820242488248"/>
  </node>
  <node label="AT3G24670" id="239">
    <att type="string" name="canonicalName" value="AT3G24670"/>
    <att type="string" name="Gene" value="822063"/>
    <att type="string" name="Symbol" value="AT3G24670"/>
    <att type="integer" name="DEGREE" value="5"/>
    <graphics type="CIRCLE" x="344.0225780039385" y="257.28888900342014"/>
  </node>
  <node label="AT3G25570" id="240">
    <att type="string" name="canonicalName" value="AT3G25570"/>
    <att type="string" name="Gene" value="822144"/>
    <att type="string" name="Symbol" value="AT3G25570"/>
    <att type="integer" name="DEGREE" value="5"/>
    <graphics type="CIRCLE" x="322.5231747571696" y="176.25864082883737"/>
  </node>
  <node label="AT3G26340" id="241">
    <att type="string" name="canonicalName" value="AT3G26340"/>
    <att type="string" name="Gene" value="822238"/>
    <att type="string" name="Symbol" value="AT3G26340"/>
    <att type="integer" name="DEGREE" value="27"/>
    <graphics type="CIRCLE" x="314.06032527211283" y="163.66640222435296"/>
  </node>
  <node label="AT3G26560" id="242">
    <att type="string" name="canonicalName" value="AT3G26560"/>
    <att type="string" name="Gene" value="822264"/>
    <att type="string" name="Symbol" value="AT3G26560"/>
    <att type="integer" name="DEGREE" value="23"/>
    <graphics type="CIRCLE" x="221.63202898735727" y="449.3570024240682"/>
  </node>
  <node label="ICE1" id="243">
    <att type="string" name="canonicalName" value="ICE1"/>
    <att type="string" name="Gene" value="822287"/>
    <att type="string" name="Symbol" value="ICE1"/>
    <att type="integer" name="DEGREE" value="3"/>
    <graphics type="CIRCLE" x="326.26469384374036" y="383.7834745086992"/>
  </node>
  <node label="GTE8" id="244">
    <att type="string" name="canonicalName" value="GTE8"/>
    <att type="string" name="Gene" value="822345"/>
    <att type="string" name="Symbol" value="GTE8"/>
    <att type="integer" name="DEGREE" value="18"/>
    <graphics type="CIRCLE" x="426.40320607147373" y="394.60151679357733"/>
  </node>
  <node label="AT3G27400" id="245">
    <att type="string" name="canonicalName" value="AT3G27400"/>
    <att type="string" name="Gene" value="822361"/>
    <att type="string" name="Symbol" value="AT3G27400"/>
    <att type="integer" name="DEGREE" value="5"/>
    <graphics type="CIRCLE" x="267.00134400075365" y="317.57008853765643"/>
  </node>
  <node label="PBB1" id="246">
    <att type="string" name="canonicalName" value="PBB1"/>
    <att type="string" name="Gene" value="822364"/>
    <att type="string" name="Symbol" value="PBB1"/>
    <att type="integer" name="DEGREE" value="49"/>
    <graphics type="CIRCLE" x="306.71404928731585" y="220.81522392976103"/>
  </node>
  <node label="LHCB2.3" id="247">
    <att type="string" name="canonicalName" value="LHCB2.3"/>
    <att type="string" name="Gene" value="822391"/>
    <att type="string" name="Symbol" value="LHCB2.3"/>
    <att type="integer" name="DEGREE" value="8"/>
    <graphics type="CIRCLE" x="369.4684595303603" y="213.89809279823152"/>
  </node>
  <node label="ABCB15" id="248">
    <att type="string" name="canonicalName" value="ABCB15"/>
    <att type="string" name="Gene" value="822463"/>
    <att type="string" name="Symbol" value="ABCB15"/>
    <att type="integer" name="DEGREE" value="4"/>
    <graphics type="CIRCLE" x="290.61319450868825" y="188.3379440508659"/>
  </node>
  <node label="ABCB16" id="249">
    <att type="string" name="canonicalName" value="ABCB16"/>
    <att type="string" name="Gene" value="822465"/>
    <att type="string" name="Symbol" value="ABCB16"/>
    <att type="integer" name="DEGREE" value="3"/>
    <graphics type="CIRCLE" x="366.0828985458395" y="432.43295631765113"/>
  </node>
  <node label="MYB30" id="250">
    <att type="string" name="canonicalName" value="MYB30"/>
    <att type="string" name="Gene" value="822525"/>
    <att type="string" name="Symbol" value="MYB30"/>
    <att type="integer" name="DEGREE" value="15"/>
    <graphics type="CIRCLE" x="402.28880258120194" y="311.7694831849628"/>
  </node>
  <node label="UGD2" id="251">
    <att type="string" name="canonicalName" value="UGD2"/>
    <att type="string" name="Gene" value="822594"/>
    <att type="string" name="Symbol" value="UGD2"/>
    <att type="integer" name="DEGREE" value="6"/>
    <graphics type="CIRCLE" x="196.22489298900973" y="332.06050461768444"/>
  </node>
  <node label="AFP3" id="252">
    <att type="string" name="canonicalName" value="AFP3"/>
    <att type="string" name="Gene" value="822619"/>
    <att type="string" name="Symbol" value="AFP3"/>
    <att type="integer" name="DEGREE" value="2"/>
    <graphics type="CIRCLE" x="391.10089206871976" y="268.9337610583297"/>
  </node>
  <node label="AT3G30390" id="253">
    <att type="string" name="canonicalName" value="AT3G30390"/>
    <att type="string" name="Gene" value="822740"/>
    <att type="string" name="Symbol" value="AT3G30390"/>
    <att type="integer" name="DEGREE" value="1"/>
    <graphics type="CIRCLE" x="275.9241250290374" y="196.93115741896628"/>
  </node>
  <node label="ARP6" id="254">
    <att type="string" name="canonicalName" value="ARP6"/>
    <att type="string" name="Gene" value="823150"/>
    <att type="string" name="Symbol" value="ARP6"/>
    <att type="integer" name="DEGREE" value="22"/>
    <graphics type="CIRCLE" x="358.6552929541034" y="167.91923660033697"/>
  </node>
  <node label="TES" id="255">
    <att type="string" name="canonicalName" value="TES"/>
    <att type="string" name="Gene" value="823396"/>
    <att type="string" name="Symbol" value="TES"/>
    <att type="integer" name="DEGREE" value="7"/>
    <graphics type="CIRCLE" x="407.31479948373175" y="157.3537893778736"/>
  </node>
  <node label="AT3G43740" id="256">
    <att type="string" name="canonicalName" value="AT3G43740"/>
    <att type="string" name="Gene" value="823485"/>
    <att type="string" name="Symbol" value="AT3G43740"/>
    <att type="integer" name="DEGREE" value="5"/>
    <graphics type="CIRCLE" x="150.01573721768403" y="262.0207409421869"/>
  </node>
  <node label="J3" id="257">
    <att type="string" name="canonicalName" value="J3"/>
    <att type="string" name="Gene" value="823531"/>
    <att type="string" name="Symbol" value="J3"/>
    <att type="integer" name="DEGREE" value="18"/>
    <graphics type="CIRCLE" x="271.49764546283757" y="220.54383457544338"/>
  </node>
  <node label="AT3G44620" id="258">
    <att type="string" name="canonicalName" value="AT3G44620"/>
    <att type="string" name="Gene" value="823588"/>
    <att type="string" name="Symbol" value="AT3G44620"/>
    <att type="integer" name="DEGREE" value="1"/>
    <graphics type="CIRCLE" x="321.7211124942202" y="442.1092593733886"/>
  </node>
  <node label="AT3G45190" id="259">
    <att type="string" name="canonicalName" value="AT3G45190"/>
    <att type="string" name="Gene" value="823655"/>
    <att type="string" name="Symbol" value="AT3G45190"/>
    <att type="integer" name="DEGREE" value="5"/>
    <graphics type="CIRCLE" x="187.4918483986124" y="200.06575352049248"/>
  </node>
  <node label="AT3G45830" id="260">
    <att type="string" name="canonicalName" value="AT3G45830"/>
    <att type="string" name="Gene" value="823726"/>
    <att type="string" name="Symbol" value="AT3G45830"/>
    <att type="integer" name="DEGREE" value="9"/>
    <graphics type="CIRCLE" x="289.0307394585165" y="420.85551634573613"/>
  </node>
  <node label="AT3G45850" id="261">
    <att type="string" name="canonicalName" value="AT3G45850"/>
    <att type="string" name="Gene" value="823728"/>
    <att type="string" name="Symbol" value="AT3G45850"/>
    <att type="integer" name="DEGREE" value="13"/>
    <graphics type="CIRCLE" x="226.60255487751925" y="278.0628366669264"/>
  </node>
  <node label="HTB9" id="262">
    <att type="string" name="canonicalName" value="HTB9"/>
    <att type="string" name="Gene" value="823741"/>
    <att type="string" name="Symbol" value="HTB9"/>
    <att type="integer" name="DEGREE" value="37"/>
    <graphics type="CIRCLE" x="157.05865209621766" y="232.10516076163225"/>
  </node>
  <node label="HTB11" id="263">
    <att type="string" name="canonicalName" value="HTB11"/>
    <att type="string" name="Gene" value="823746"/>
    <att type="string" name="Symbol" value="HTB11"/>
    <att type="integer" name="DEGREE" value="37"/>
    <graphics type="CIRCLE" x="214.96454295321416" y="185.64013524992492"/>
  </node>
  <node label="UXS5" id="264">
    <att type="string" name="canonicalName" value="UXS5"/>
    <att type="string" name="Gene" value="823794"/>
    <att type="string" name="Symbol" value="UXS5"/>
    <att type="integer" name="DEGREE" value="4"/>
    <graphics type="CIRCLE" x="423.7193701779472" y="412.85714594717"/>
  </node>
  <node label="AT3G46920" id="265">
    <att type="string" name="canonicalName" value="AT3G46920"/>
    <att type="string" name="Gene" value="823845"/>
    <att type="string" name="Symbol" value="AT3G46920"/>
    <att type="integer" name="DEGREE" value="1"/>
    <graphics type="CIRCLE" x="284.2861949730957" y="340.7726272300126"/>
  </node>
  <node label="AT3G47090" id="266">
    <att type="string" name="canonicalName" value="AT3G47090"/>
    <att type="string" name="Gene" value="823862"/>
    <att type="string" name="Symbol" value="AT3G47090"/>
    <att type="integer" name="DEGREE" value="4"/>
    <graphics type="CIRCLE" x="376.1749182381018" y="351.15446100266723"/>
  </node>
  <node label="ASN1" id="267">
    <att type="string" name="canonicalName" value="ASN1"/>
    <att type="string" name="Gene" value="823888"/>
    <att type="string" name="Symbol" value="ASN1"/>
    <att type="integer" name="DEGREE" value="5"/>
    <graphics type="CIRCLE" x="384.82924604966695" y="263.8164621786655"/>
  </node>
  <node label="AT3G47370" id="268">
    <att type="string" name="canonicalName" value="AT3G47370"/>
    <att type="string" name="Gene" value="823891"/>
    <att type="string" name="Symbol" value="AT3G47370"/>
    <att type="integer" name="DEGREE" value="93"/>
    <graphics type="CIRCLE" x="417.50183579001913" y="355.59487945217177"/>
  </node>
  <node label="HA4" id="269">
    <att type="string" name="canonicalName" value="HA4"/>
    <att type="string" name="Gene" value="823950"/>
    <att type="string" name="Symbol" value="HA4"/>
    <att type="integer" name="DEGREE" value="5"/>
    <graphics type="CIRCLE" x="201.68333176385437" y="334.7285564521739"/>
  </node>
  <node label="ALDH2B4" id="270">
    <att type="string" name="canonicalName" value="ALDH2B4"/>
    <att type="string" name="Gene" value="823955"/>
    <att type="string" name="Symbol" value="ALDH2B4"/>
    <att type="integer" name="DEGREE" value="12"/>
    <graphics type="CIRCLE" x="354.66853575636867" y="391.2628301627622"/>
  </node>
  <node label="PIMT1" id="271">
    <att type="string" name="canonicalName" value="PIMT1"/>
    <att type="string" name="Gene" value="823991"/>
    <att type="string" name="Symbol" value="PIMT1"/>
    <att type="integer" name="DEGREE" value="2"/>
    <graphics type="CIRCLE" x="230.2158767699907" y="431.7786142040836"/>
  </node>
  <node label="NPC6" id="272">
    <att type="string" name="canonicalName" value="NPC6"/>
    <att type="string" name="Gene" value="824021"/>
    <att type="string" name="Symbol" value="NPC6"/>
    <att type="integer" name="DEGREE" value="5"/>
    <graphics type="CIRCLE" x="412.9817677586361" y="286.1551225692825"/>
  </node>
  <node label="AT3G49160" id="273">
    <att type="string" name="canonicalName" value="AT3G49160"/>
    <att type="string" name="Gene" value="824077"/>
    <att type="string" name="Symbol" value="AT3G49160"/>
    <att type="integer" name="DEGREE" value="49"/>
    <graphics type="CIRCLE" x="180.42617782966764" y="256.7459438463082"/>
  </node>
  <node label="SR34a" id="274">
    <att type="string" name="canonicalName" value="SR34a"/>
    <att type="string" name="Gene" value="824105"/>
    <att type="string" name="Symbol" value="SR34a"/>
    <att type="integer" name="DEGREE" value="43"/>
    <graphics type="CIRCLE" x="425.45819964423066" y="272.91310904338224"/>
  </node>
  <node label="BAM2" id="275">
    <att type="string" name="canonicalName" value="BAM2"/>
    <att type="string" name="Gene" value="824129"/>
    <att type="string" name="Symbol" value="BAM2"/>
    <att type="integer" name="DEGREE" value="6"/>
    <graphics type="CIRCLE" x="164.66948300811126" y="381.21354016508815"/>
  </node>
  <node label="AT3G50380" id="276">
    <att type="string" name="canonicalName" value="AT3G50380"/>
    <att type="string" name="Gene" value="824202"/>
    <att type="string" name="Symbol" value="AT3G50380"/>
    <att type="integer" name="DEGREE" value="2"/>
    <graphics type="CIRCLE" x="397.65008931351724" y="337.9869011484436"/>
  </node>
  <node label="AT3G50560" id="277">
    <att type="string" name="canonicalName" value="AT3G50560"/>
    <att type="string" name="Gene" value="824220"/>
    <att type="string" name="Symbol" value="AT3G50560"/>
    <att type="integer" name="DEGREE" value="2"/>
    <graphics type="CIRCLE" x="225.2702357521859" y="330.66759767253143"/>
  </node>
  <node label="DWF4" id="278">
    <att type="string" name="canonicalName" value="DWF4"/>
    <att type="string" name="Gene" value="824229"/>
    <att type="string" name="Symbol" value="DWF4"/>
    <att type="integer" name="DEGREE" value="1"/>
    <graphics type="CIRCLE" x="288.40958307798894" y="417.0342602315651"/>
  </node>
  <node label="UGT72E1" id="279">
    <att type="string" name="canonicalName" value="UGT72E1"/>
    <att type="string" name="Gene" value="824238"/>
    <att type="string" name="Symbol" value="UGT72E1"/>
    <att type="integer" name="DEGREE" value="11"/>
    <graphics type="CIRCLE" x="327.07684767582816" y="312.23865987628795"/>
  </node>
  <node label="FER" id="280">
    <att type="string" name="canonicalName" value="FER"/>
    <att type="string" name="Gene" value="824318"/>
    <att type="string" name="Symbol" value="FER"/>
    <att type="integer" name="DEGREE" value="2"/>
    <graphics type="CIRCLE" x="170.35455767065685" y="360.51747399214605"/>
  </node>
  <node label="SDR2" id="281">
    <att type="string" name="canonicalName" value="SDR2"/>
    <att type="string" name="Gene" value="824331"/>
    <att type="string" name="Symbol" value="SDR2"/>
    <att type="integer" name="DEGREE" value="2"/>
    <graphics type="CIRCLE" x="219.44960927330447" y="253.14735122032164"/>
  </node>
  <node label="ETO1" id="282">
    <att type="string" name="canonicalName" value="ETO1"/>
    <att type="string" name="Gene" value="824340"/>
    <att type="string" name="Symbol" value="ETO1"/>
    <att type="integer" name="DEGREE" value="1"/>
    <graphics type="CIRCLE" x="218.73770376838849" y="247.3251785802921"/>
  </node>
  <node label="G4" id="283">
    <att type="string" name="canonicalName" value="G4"/>
    <att type="string" name="Gene" value="824345"/>
    <att type="string" name="Symbol" value="G4"/>
    <att type="integer" name="DEGREE" value="1"/>
    <graphics type="CIRCLE" x="388.5379387699418" y="442.68005701629016"/>
  </node>
  <node label="ACX4" id="284">
    <att type="string" name="canonicalName" value="ACX4"/>
    <att type="string" name="Gene" value="824347"/>
    <att type="string" name="Symbol" value="ACX4"/>
    <att type="integer" name="DEGREE" value="5"/>
    <graphics type="CIRCLE" x="448.92405604970423" y="329.64338370791234"/>
  </node>
  <node label="CAX3" id="285">
    <att type="string" name="canonicalName" value="CAX3"/>
    <att type="string" name="Gene" value="824349"/>
    <att type="string" name="Symbol" value="CAX3"/>
    <att type="integer" name="DEGREE" value="1"/>
    <graphics type="CIRCLE" x="216.6655040227438" y="376.76795887958167"/>
  </node>
  <node label="SULTR3;1" id="286">
    <att type="string" name="canonicalName" value="SULTR3;1"/>
    <att type="string" name="Gene" value="824353"/>
    <att type="string" name="Symbol" value="SULTR3;1"/>
    <att type="integer" name="DEGREE" value="1"/>
    <graphics type="CIRCLE" x="154.26203296604658" y="341.78238861758956"/>
  </node>
  <node label="CP33" id="287">
    <att type="string" name="canonicalName" value="CP33"/>
    <att type="string" name="Gene" value="824403"/>
    <att type="string" name="Symbol" value="CP33"/>
    <att type="integer" name="DEGREE" value="30"/>
    <graphics type="CIRCLE" x="258.8076651705725" y="383.2645221033216"/>
  </node>
  <node label="AT3G52390" id="288">
    <att type="string" name="canonicalName" value="AT3G52390"/>
    <att type="string" name="Gene" value="824404"/>
    <att type="string" name="Symbol" value="AT3G52390"/>
    <att type="integer" name="DEGREE" value="2"/>
    <graphics type="CIRCLE" x="315.2774721531461" y="373.25028398923087"/>
  </node>
  <node label="AT3G52800" id="289">
    <att type="string" name="canonicalName" value="AT3G52800"/>
    <att type="string" name="Gene" value="824446"/>
    <att type="string" name="Symbol" value="AT3G52800"/>
    <att type="integer" name="DEGREE" value="7"/>
    <graphics type="CIRCLE" x="300.07218192867646" y="166.9415523540226"/>
  </node>
  <node label="PAL2" id="290">
    <att type="string" name="canonicalName" value="PAL2"/>
    <att type="string" name="Gene" value="824493"/>
    <att type="string" name="Symbol" value="PAL2"/>
    <att type="integer" name="DEGREE" value="8"/>
    <graphics type="CIRCLE" x="357.08354975879706" y="364.8442710250167"/>
  </node>
  <node label="FC1" id="291">
    <att type="string" name="canonicalName" value="FC1"/>
    <att type="string" name="Gene" value="824525"/>
    <att type="string" name="Symbol" value="FC1"/>
    <att type="integer" name="DEGREE" value="4"/>
    <graphics type="CIRCLE" x="320.1267295293884" y="303.6097700683906"/>
  </node>
  <node label="AKR4C11" id="292">
    <att type="string" name="canonicalName" value="AKR4C11"/>
    <att type="string" name="Gene" value="824555"/>
    <att type="string" name="Symbol" value="AKR4C11"/>
    <att type="integer" name="DEGREE" value="4"/>
    <graphics type="CIRCLE" x="168.05206379164997" y="176.91937137217138"/>
  </node>
  <node label="UPP" id="293">
    <att type="string" name="canonicalName" value="UPP"/>
    <att type="string" name="Gene" value="824557"/>
    <att type="string" name="Symbol" value="UPP"/>
    <att type="integer" name="DEGREE" value="13"/>
    <graphics type="CIRCLE" x="232.54522451316103" y="428.4365736134697"/>
  </node>
  <node label="FLN1" id="294">
    <att type="string" name="canonicalName" value="FLN1"/>
    <att type="string" name="Gene" value="824576"/>
    <att type="string" name="Symbol" value="FLN1"/>
    <att type="integer" name="DEGREE" value="1"/>
    <graphics type="CIRCLE" x="207.41307049139388" y="285.3534858123779"/>
  </node>
  <node label="PTR1" id="295">
    <att type="string" name="canonicalName" value="PTR1"/>
    <att type="string" name="Gene" value="824581"/>
    <att type="string" name="Symbol" value="PTR1"/>
    <att type="integer" name="DEGREE" value="12"/>
    <graphics type="CIRCLE" x="299.69043425462024" y="411.8577196471516"/>
  </node>
  <node label="PUB14" id="296">
    <att type="string" name="canonicalName" value="PUB14"/>
    <att type="string" name="Gene" value="824650"/>
    <att type="string" name="Symbol" value="PUB14"/>
    <att type="integer" name="DEGREE" value="2"/>
    <graphics type="CIRCLE" x="190.6830964176301" y="257.32376682947194"/>
  </node>
  <node label="PAT2" id="297">
    <att type="string" name="canonicalName" value="PAT2"/>
    <att type="string" name="Gene" value="824714"/>
    <att type="string" name="Symbol" value="PAT2"/>
    <att type="integer" name="DEGREE" value="19"/>
    <graphics type="CIRCLE" x="241.79736390119672" y="426.1326681307421"/>
  </node>
  <node label="MRLK" id="298">
    <att type="string" name="canonicalName" value="MRLK"/>
    <att type="string" name="Gene" value="824776"/>
    <att type="string" name="Symbol" value="MRLK"/>
    <att type="integer" name="DEGREE" value="1"/>
    <graphics type="CIRCLE" x="440.83661278975256" y="333.6958541424108"/>
  </node>
  <node label="HIT3" id="299">
    <att type="string" name="canonicalName" value="HIT3"/>
    <att type="string" name="Gene" value="824816"/>
    <att type="string" name="Symbol" value="HIT3"/>
    <att type="integer" name="DEGREE" value="9"/>
    <graphics type="CIRCLE" x="265.6664139857983" y="226.25871388620436"/>
  </node>
  <node label="CIP111" id="300">
    <att type="string" name="canonicalName" value="CIP111"/>
    <att type="string" name="Gene" value="824836"/>
    <att type="string" name="Symbol" value="CIP111"/>
    <att type="integer" name="DEGREE" value="6"/>
    <graphics type="CIRCLE" x="386.2945278225445" y="447.170561079097"/>
  </node>
  <node label="EIF3E" id="301">
    <att type="string" name="canonicalName" value="EIF3E"/>
    <att type="string" name="Gene" value="824896"/>
    <att type="string" name="Symbol" value="EIF3E"/>
    <att type="integer" name="DEGREE" value="76"/>
    <graphics type="CIRCLE" x="280.5773507829243" y="267.5179383557627"/>
  </node>
  <node label="INO80" id="302">
    <att type="string" name="canonicalName" value="INO80"/>
    <att type="string" name="Gene" value="824897"/>
    <att type="string" name="Symbol" value="INO80"/>
    <att type="integer" name="DEGREE" value="22"/>
    <graphics type="CIRCLE" x="172.6135079658501" y="356.41987446138705"/>
  </node>
  <node label="CPK32" id="303">
    <att type="string" name="canonicalName" value="CPK32"/>
    <att type="string" name="Gene" value="824920"/>
    <att type="string" name="Symbol" value="CPK32"/>
    <att type="integer" name="DEGREE" value="19"/>
    <graphics type="CIRCLE" x="360.62747441293436" y="180.3125648603136"/>
  </node>
  <node label="ADSS" id="304">
    <att type="string" name="canonicalName" value="ADSS"/>
    <att type="string" name="Gene" value="824930"/>
    <att type="string" name="Symbol" value="ADSS"/>
    <att type="integer" name="DEGREE" value="11"/>
    <graphics type="CIRCLE" x="202.14851307331404" y="159.7410883499316"/>
  </node>
  <node label="AT3G57810" id="305">
    <att type="string" name="canonicalName" value="AT3G57810"/>
    <att type="string" name="Gene" value="824950"/>
    <att type="string" name="Symbol" value="AT3G57810"/>
    <att type="integer" name="DEGREE" value="10"/>
    <graphics type="CIRCLE" x="256.9280419806786" y="424.31289557501054"/>
  </node>
  <node label="SINAT2" id="306">
    <att type="string" name="canonicalName" value="SINAT2"/>
    <att type="string" name="Gene" value="824973"/>
    <att type="string" name="Symbol" value="SINAT2"/>
    <att type="integer" name="DEGREE" value="13"/>
    <graphics type="CIRCLE" x="331.6618126866666" y="315.3593773690774"/>
  </node>
  <node label="AT3G58560" id="307">
    <att type="string" name="canonicalName" value="AT3G58560"/>
    <att type="string" name="Gene" value="825025"/>
    <att type="string" name="Symbol" value="AT3G58560"/>
    <att type="integer" name="DEGREE" value="3"/>
    <graphics type="CIRCLE" x="179.16212290787394" y="323.9587350113661"/>
  </node>
  <node label="AT3G58830" id="308">
    <att type="string" name="canonicalName" value="AT3G58830"/>
    <att type="string" name="Gene" value="825052"/>
    <att type="string" name="Symbol" value="AT3G58830"/>
    <att type="integer" name="DEGREE" value="4"/>
    <graphics type="CIRCLE" x="205.940296876229" y="208.129898584405"/>
  </node>
  <node label="TT12" id="309">
    <att type="string" name="canonicalName" value="TT12"/>
    <att type="string" name="Gene" value="825072"/>
    <att type="string" name="Symbol" value="TT12"/>
    <att type="integer" name="DEGREE" value="1"/>
    <graphics type="CIRCLE" x="160.79780460764522" y="354.4159625051913"/>
  </node>
  <node label="ABCC10" id="310">
    <att type="string" name="canonicalName" value="ABCC10"/>
    <att type="string" name="Gene" value="825083"/>
    <att type="string" name="Symbol" value="ABCC10"/>
    <att type="integer" name="DEGREE" value="1"/>
    <graphics type="CIRCLE" x="278.0885834400085" y="363.4004868758793"/>
  </node>
  <node label="LSM6A" id="311">
    <att type="string" name="canonicalName" value="LSM6A"/>
    <att type="string" name="Gene" value="825150"/>
    <att type="string" name="Symbol" value="LSM6A"/>
    <att type="integer" name="DEGREE" value="24"/>
    <graphics type="CIRCLE" x="264.2021907476513" y="348.37939596021795"/>
  </node>
  <node label="SK13" id="312">
    <att type="string" name="canonicalName" value="SK13"/>
    <att type="string" name="Gene" value="825171"/>
    <att type="string" name="Symbol" value="SK13"/>
    <att type="integer" name="DEGREE" value="24"/>
    <graphics type="CIRCLE" x="227.1451073580406" y="210.92411855235358"/>
  </node>
  <node label="EIF4G" id="313">
    <att type="string" name="canonicalName" value="EIF4G"/>
    <att type="string" name="Gene" value="825194"/>
    <att type="string" name="Symbol" value="EIF4G"/>
    <att type="integer" name="DEGREE" value="46"/>
    <graphics type="CIRCLE" x="173.9797276198215" y="426.0485627722748"/>
  </node>
  <node label="AT3G60300" id="314">
    <att type="string" name="canonicalName" value="AT3G60300"/>
    <att type="string" name="Gene" value="825201"/>
    <att type="string" name="Symbol" value="AT3G60300"/>
    <att type="integer" name="DEGREE" value="3"/>
    <graphics type="CIRCLE" x="417.01323213668655" y="155.65585210083205"/>
  </node>
  <node label="AT3G60770" id="315">
    <att type="string" name="canonicalName" value="AT3G60770"/>
    <att type="string" name="Gene" value="825248"/>
    <att type="string" name="Symbol" value="AT3G60770"/>
    <att type="integer" name="DEGREE" value="103"/>
    <graphics type="CIRCLE" x="245.38682332935858" y="161.40506835484115"/>
  </node>
  <node label="PIP1A" id="316">
    <att type="string" name="canonicalName" value="PIP1A"/>
    <att type="string" name="Gene" value="825316"/>
    <att type="string" name="Symbol" value="PIP1A"/>
    <att type="integer" name="DEGREE" value="3"/>
    <graphics type="CIRCLE" x="380.12860242338854" y="320.63139868766825"/>
  </node>
  <node label="AT3G61610" id="317">
    <att type="string" name="canonicalName" value="AT3G61610"/>
    <att type="string" name="Gene" value="825334"/>
    <att type="string" name="Symbol" value="AT3G61610"/>
    <att type="integer" name="DEGREE" value="2"/>
    <graphics type="CIRCLE" x="156.59822088820846" y="420.1289101716202"/>
  </node>
  <node label="LCD" id="318">
    <att type="string" name="canonicalName" value="LCD"/>
    <att type="string" name="Gene" value="825386"/>
    <att type="string" name="Symbol" value="LCD"/>
    <att type="integer" name="DEGREE" value="2"/>
    <graphics type="CIRCLE" x="181.84318971320928" y="426.64065363814046"/>
  </node>
  <node label="AT3G62240" id="319">
    <att type="string" name="canonicalName" value="AT3G62240"/>
    <att type="string" name="Gene" value="825397"/>
    <att type="string" name="Symbol" value="AT3G62240"/>
    <att type="integer" name="DEGREE" value="1"/>
    <graphics type="CIRCLE" x="410.7326209829892" y="363.76951756066194"/>
  </node>
  <node label="AT3G62360" id="320">
    <att type="string" name="canonicalName" value="AT3G62360"/>
    <att type="string" name="Gene" value="825409"/>
    <att type="string" name="Symbol" value="AT3G62360"/>
    <att type="integer" name="DEGREE" value="1"/>
    <graphics type="CIRCLE" x="364.15891012431143" y="169.36216207696023"/>
  </node>
  <node label="AT3G62560" id="321">
    <att type="string" name="canonicalName" value="AT3G62560"/>
    <att type="string" name="Gene" value="825430"/>
    <att type="string" name="Symbol" value="AT3G62560"/>
    <att type="integer" name="DEGREE" value="4"/>
    <graphics type="CIRCLE" x="367.0216763381569" y="275.49627888964284"/>
  </node>
  <node label="AUD1" id="322">
    <att type="string" name="canonicalName" value="AUD1"/>
    <att type="string" name="Gene" value="825458"/>
    <att type="string" name="Symbol" value="AUD1"/>
    <att type="integer" name="DEGREE" value="3"/>
    <graphics type="CIRCLE" x="248.83996316597757" y="196.10904775371023"/>
  </node>
  <node label="AT3G63270" id="323">
    <att type="string" name="canonicalName" value="AT3G63270"/>
    <att type="string" name="Gene" value="825502"/>
    <att type="string" name="Symbol" value="AT3G63270"/>
    <att type="integer" name="DEGREE" value="1"/>
    <graphics type="CIRCLE" x="447.3973582925773" y="300.67752486318625"/>
  </node>
  <node label="CUL1" id="324">
    <att type="string" name="canonicalName" value="CUL1"/>
    <att type="string" name="Gene" value="825648"/>
    <att type="string" name="Symbol" value="CUL1"/>
    <att type="integer" name="DEGREE" value="21"/>
    <graphics type="CIRCLE" x="386.2146841882382" y="212.65464650889294"/>
  </node>
  <node label="GSL05" id="325">
    <att type="string" name="canonicalName" value="GSL05"/>
    <att type="string" name="Gene" value="825650"/>
    <att type="string" name="Symbol" value="GSL05"/>
    <att type="integer" name="DEGREE" value="6"/>
    <graphics type="CIRCLE" x="302.92458065859813" y="431.4707174233357"/>
  </node>
  <node label="PUX4" id="326">
    <att type="string" name="canonicalName" value="PUX4"/>
    <att type="string" name="Gene" value="825736"/>
    <att type="string" name="Symbol" value="PUX4"/>
    <att type="integer" name="DEGREE" value="4"/>
    <graphics type="CIRCLE" x="181.87681090495505" y="327.2207021336649"/>
  </node>
  <node label="WRKY42" id="327">
    <att type="string" name="canonicalName" value="WRKY42"/>
    <att type="string" name="Gene" value="825775"/>
    <att type="string" name="Symbol" value="WRKY42"/>
    <att type="integer" name="DEGREE" value="1"/>
    <graphics type="CIRCLE" x="348.67304615697174" y="160.07815519601428"/>
  </node>
  <node label="AT4G04880" id="328">
    <att type="string" name="canonicalName" value="AT4G04880"/>
    <att type="string" name="Gene" value="825826"/>
    <att type="string" name="Symbol" value="AT4G04880"/>
    <att type="integer" name="DEGREE" value="1"/>
    <graphics type="CIRCLE" x="214.90629663790492" y="307.6237687204466"/>
  </node>
  <node label="PCFS4" id="329">
    <att type="string" name="canonicalName" value="PCFS4"/>
    <att type="string" name="Gene" value="825827"/>
    <att type="string" name="Symbol" value="PCFS4"/>
    <att type="integer" name="DEGREE" value="25"/>
    <graphics type="CIRCLE" x="234.35062571273141" y="318.2498691890581"/>
  </node>
  <node label="AT4G04940" id="330">
    <att type="string" name="canonicalName" value="AT4G04940"/>
    <att type="string" name="Gene" value="825833"/>
    <att type="string" name="Symbol" value="AT4G04940"/>
    <att type="integer" name="DEGREE" value="27"/>
    <graphics type="CIRCLE" x="192.8304825152833" y="378.35036367630823"/>
  </node>
  <node label="UBQ11" id="331">
    <att type="string" name="canonicalName" value="UBQ11"/>
    <att type="string" name="Gene" value="825847"/>
    <att type="string" name="Symbol" value="UBQ11"/>
    <att type="integer" name="DEGREE" value="96"/>
    <graphics type="CIRCLE" x="262.04448052104783" y="338.71190995524057"/>
  </node>
  <node label="UBQ10" id="332">
    <att type="string" name="canonicalName" value="UBQ10"/>
    <att type="string" name="Gene" value="825880"/>
    <att type="string" name="Symbol" value="UBQ10"/>
    <att type="integer" name="DEGREE" value="96"/>
    <graphics type="CIRCLE" x="417.8589938138364" y="150.36162716207733"/>
  </node>
  <node label="DDB1A" id="333">
    <att type="string" name="canonicalName" value="DDB1A"/>
    <att type="string" name="Gene" value="825890"/>
    <att type="string" name="Symbol" value="DDB1A"/>
    <att type="integer" name="DEGREE" value="25"/>
    <graphics type="CIRCLE" x="318.81488244885145" y="178.43463899154344"/>
  </node>
  <node label="YY1" id="334">
    <att type="string" name="canonicalName" value="YY1"/>
    <att type="string" name="Gene" value="826093"/>
    <att type="string" name="Symbol" value="YY1"/>
    <att type="integer" name="DEGREE" value="6"/>
    <graphics type="CIRCLE" x="435.9245578979432" y="196.19525571022783"/>
  </node>
  <node label="VFB3" id="335">
    <att type="string" name="canonicalName" value="VFB3"/>
    <att type="string" name="Gene" value="826171"/>
    <att type="string" name="Symbol" value="VFB3"/>
    <att type="integer" name="DEGREE" value="11"/>
    <graphics type="CIRCLE" x="205.33605204696258" y="322.74967377765626"/>
  </node>
  <node label="AT4G21450" id="336">
    <att type="string" name="canonicalName" value="AT4G21450"/>
    <att type="string" name="Gene" value="826300"/>
    <att type="string" name="Symbol" value="AT4G21450"/>
    <att type="integer" name="DEGREE" value="2"/>
    <graphics type="CIRCLE" x="162.05775561427598" y="439.3404249330269"/>
  </node>
  <node label="ORP1C" id="337">
    <att type="string" name="canonicalName" value="ORP1C"/>
    <att type="string" name="Gene" value="826368"/>
    <att type="string" name="Symbol" value="ORP1C"/>
    <att type="integer" name="DEGREE" value="1"/>
    <graphics type="CIRCLE" x="248.89820092923298" y="319.55154780614157"/>
  </node>
  <node label="AT4G01000" id="338">
    <att type="string" name="canonicalName" value="AT4G01000"/>
    <att type="string" name="Gene" value="826414"/>
    <att type="string" name="Symbol" value="AT4G01000"/>
    <att type="integer" name="DEGREE" value="100"/>
    <graphics type="CIRCLE" x="343.89137512551986" y="200.26665513328518"/>
  </node>
  <node label="MLH1" id="339">
    <att type="string" name="canonicalName" value="MLH1"/>
    <att type="string" name="Gene" value="826493"/>
    <att type="string" name="Symbol" value="MLH1"/>
    <att type="integer" name="DEGREE" value="5"/>
    <graphics type="CIRCLE" x="441.06048685147886" y="428.97129337239005"/>
  </node>
  <node label="TT8" id="340">
    <att type="string" name="canonicalName" value="TT8"/>
    <att type="string" name="Gene" value="826571"/>
    <att type="string" name="Symbol" value="TT8"/>
    <att type="integer" name="DEGREE" value="2"/>
    <graphics type="CIRCLE" x="385.62733779584676" y="224.01991949047573"/>
  </node>
  <node label="AT4G10010" id="341">
    <att type="string" name="canonicalName" value="AT4G10010"/>
    <att type="string" name="Gene" value="826592"/>
    <att type="string" name="Symbol" value="AT4G10010"/>
    <att type="integer" name="DEGREE" value="6"/>
    <graphics type="CIRCLE" x="447.259782117623" y="227.80774366387448"/>
  </node>
  <node label="AT4G10320" id="342">
    <att type="string" name="canonicalName" value="AT4G10320"/>
    <att type="string" name="Gene" value="826624"/>
    <att type="string" name="Symbol" value="AT4G10320"/>
    <att type="integer" name="DEGREE" value="11"/>
    <graphics type="CIRCLE" x="445.71904489481915" y="322.3700300424347"/>
  </node>
  <node label="AT4G10450" id="343">
    <att type="string" name="canonicalName" value="AT4G10450"/>
    <att type="string" name="Gene" value="826637"/>
    <att type="string" name="Symbol" value="AT4G10450"/>
    <att type="integer" name="DEGREE" value="87"/>
    <graphics type="CIRCLE" x="390.0932138327372" y="338.31041388142614"/>
  </node>
  <node label="AT4G10620" id="344">
    <att type="string" name="canonicalName" value="AT4G10620"/>
    <att type="string" name="Gene" value="826654"/>
    <att type="string" name="Symbol" value="AT4G10620"/>
    <att type="integer" name="DEGREE" value="20"/>
    <graphics type="CIRCLE" x="411.827139291524" y="174.9750157809965"/>
  </node>
  <node label="SPT16" id="345">
    <att type="string" name="canonicalName" value="SPT16"/>
    <att type="string" name="Gene" value="826665"/>
    <att type="string" name="Symbol" value="SPT16"/>
    <att type="integer" name="DEGREE" value="39"/>
    <graphics type="CIRCLE" x="297.33827721563375" y="337.4618802335551"/>
  </node>
  <node label="MTA" id="346">
    <att type="string" name="canonicalName" value="MTA"/>
    <att type="string" name="Gene" value="826670"/>
    <att type="string" name="Symbol" value="MTA"/>
    <att type="integer" name="DEGREE" value="2"/>
    <graphics type="CIRCLE" x="281.9100574731068" y="390.9545715011909"/>
  </node>
  <node label="AT4G11160" id="347">
    <att type="string" name="canonicalName" value="AT4G11160"/>
    <att type="string" name="Gene" value="826717"/>
    <att type="string" name="Symbol" value="AT4G11160"/>
    <att type="integer" name="DEGREE" value="52"/>
    <graphics type="CIRCLE" x="399.5230676690778" y="210.40535666401493"/>
  </node>
  <node label="EIF3A" id="348">
    <att type="string" name="canonicalName" value="EIF3A"/>
    <att type="string" name="Gene" value="826746"/>
    <att type="string" name="Symbol" value="EIF3A"/>
    <att type="integer" name="DEGREE" value="54"/>
    <graphics type="CIRCLE" x="223.9977293310369" y="248.46293260552028"/>
  </node>
  <node label="GPX6" id="349">
    <att type="string" name="canonicalName" value="GPX6"/>
    <att type="string" name="Gene" value="826765"/>
    <att type="string" name="Symbol" value="GPX6"/>
    <att type="integer" name="DEGREE" value="7"/>
    <graphics type="CIRCLE" x="318.30641776292066" y="234.4989975735333"/>
  </node>
  <node label="AT4G11860" id="350">
    <att type="string" name="canonicalName" value="AT4G11860"/>
    <att type="string" name="Gene" value="826793"/>
    <att type="string" name="Symbol" value="AT4G11860"/>
    <att type="integer" name="DEGREE" value="7"/>
    <graphics type="CIRCLE" x="333.35036579803364" y="359.5400727250791"/>
  </node>
  <node label="NUDX14" id="351">
    <att type="string" name="canonicalName" value="NUDX14"/>
    <att type="string" name="Gene" value="826805"/>
    <att type="string" name="Symbol" value="NUDX14"/>
    <att type="integer" name="DEGREE" value="43"/>
    <graphics type="CIRCLE" x="399.9660592507986" y="339.3590549294801"/>
  </node>
  <node label="SEC1B" id="352">
    <att type="string" name="canonicalName" value="SEC1B"/>
    <att type="string" name="Gene" value="826820"/>
    <att type="string" name="Symbol" value="SEC1B"/>
    <att type="integer" name="DEGREE" value="2"/>
    <graphics type="CIRCLE" x="319.05151277301434" y="369.86911176599756"/>
  </node>
  <node label="SKU5" id="353">
    <att type="string" name="canonicalName" value="SKU5"/>
    <att type="string" name="Gene" value="826851"/>
    <att type="string" name="Symbol" value="SKU5"/>
    <att type="integer" name="DEGREE" value="1"/>
    <graphics type="CIRCLE" x="199.41308196475882" y="360.143269954927"/>
  </node>
  <node label="AT4G12640" id="354">
    <att type="string" name="canonicalName" value="AT4G12640"/>
    <att type="string" name="Gene" value="826877"/>
    <att type="string" name="Symbol" value="AT4G12640"/>
    <att type="integer" name="DEGREE" value="30"/>
    <graphics type="CIRCLE" x="304.7534154513846" y="280.2971414887418"/>
  </node>
  <node label="UNE14" id="355">
    <att type="string" name="canonicalName" value="UNE14"/>
    <att type="string" name="Gene" value="826898"/>
    <att type="string" name="Symbol" value="UNE14"/>
    <att type="integer" name="DEGREE" value="33"/>
    <graphics type="CIRCLE" x="387.86888966826007" y="198.87210361647882"/>
  </node>
  <node label="AT4G13010" id="356">
    <att type="string" name="canonicalName" value="AT4G13010"/>
    <att type="string" name="Gene" value="826914"/>
    <att type="string" name="Symbol" value="AT4G13010"/>
    <att type="integer" name="DEGREE" value="2"/>
    <graphics type="CIRCLE" x="287.5992877141316" y="160.7352760518484"/>
  </node>
  <node label="AT4G13180" id="357">
    <att type="string" name="canonicalName" value="AT4G13180"/>
    <att type="string" name="Gene" value="826932"/>
    <att type="string" name="Symbol" value="AT4G13180"/>
    <att type="integer" name="DEGREE" value="2"/>
    <graphics type="CIRCLE" x="264.7846334021997" y="187.8015567581331"/>
  </node>
  <node label="SUVH9" id="358">
    <att type="string" name="canonicalName" value="SUVH9"/>
    <att type="string" name="Gene" value="826978"/>
    <att type="string" name="Symbol" value="SUVH9"/>
    <att type="integer" name="DEGREE" value="11"/>
    <graphics type="CIRCLE" x="353.42708810433714" y="439.12436814664244"/>
  </node>
  <node label="AT4G13710" id="359">
    <att type="string" name="canonicalName" value="AT4G13710"/>
    <att type="string" name="Gene" value="827005"/>
    <att type="string" name="Symbol" value="AT4G13710"/>
    <att type="integer" name="DEGREE" value="5"/>
    <graphics type="CIRCLE" x="276.5057223713452" y="170.14517488886324"/>
  </node>
  <node label="HOG1" id="360">
    <att type="string" name="canonicalName" value="HOG1"/>
    <att type="string" name="Gene" value="827028"/>
    <att type="string" name="Symbol" value="HOG1"/>
    <att type="integer" name="DEGREE" value="7"/>
    <graphics type="CIRCLE" x="287.4650904269272" y="254.9154752270539"/>
  </node>
  <node label="PDS3" id="361">
    <att type="string" name="canonicalName" value="PDS3"/>
    <att type="string" name="Gene" value="827061"/>
    <att type="string" name="Symbol" value="PDS3"/>
    <att type="integer" name="DEGREE" value="9"/>
    <graphics type="CIRCLE" x="226.53195165439354" y="382.5163688025732"/>
  </node>
  <node label="AARE" id="362">
    <att type="string" name="canonicalName" value="AARE"/>
    <att type="string" name="Gene" value="827104"/>
    <att type="string" name="Symbol" value="AARE"/>
    <att type="integer" name="DEGREE" value="26"/>
    <graphics type="CIRCLE" x="261.329630362618" y="412.9257008995767"/>
  </node>
  <node label="ELIP2" id="363">
    <att type="string" name="canonicalName" value="ELIP2"/>
    <att type="string" name="Gene" value="827119"/>
    <att type="string" name="Symbol" value="ELIP2"/>
    <att type="integer" name="DEGREE" value="4"/>
    <graphics type="CIRCLE" x="408.72455847112576" y="159.06857792419262"/>
  </node>
  <node label="ARD1" id="364">
    <att type="string" name="canonicalName" value="ARD1"/>
    <att type="string" name="Gene" value="827124"/>
    <att type="string" name="Symbol" value="ARD1"/>
    <att type="integer" name="DEGREE" value="5"/>
    <graphics type="CIRCLE" x="210.9757118981273" y="365.7614222218959"/>
  </node>
  <node label="AT4G14900" id="365">
    <att type="string" name="canonicalName" value="AT4G14900"/>
    <att type="string" name="Gene" value="827147"/>
    <att type="string" name="Symbol" value="AT4G14900"/>
    <att type="integer" name="DEGREE" value="1"/>
    <graphics type="CIRCLE" x="319.61117609649517" y="211.0786291766247"/>
  </node>
  <node label="HSBP" id="366">
    <att type="string" name="canonicalName" value="HSBP"/>
    <att type="string" name="Gene" value="827261"/>
    <att type="string" name="Symbol" value="HSBP"/>
    <att type="integer" name="DEGREE" value="1"/>
    <graphics type="CIRCLE" x="223.91189356043492" y="449.9999848495608"/>
  </node>
  <node label="LDL3" id="367">
    <att type="string" name="canonicalName" value="LDL3"/>
    <att type="string" name="Gene" value="827325"/>
    <att type="string" name="Symbol" value="LDL3"/>
    <att type="integer" name="DEGREE" value="9"/>
    <graphics type="CIRCLE" x="215.46609233234952" y="233.9511496147568"/>
  </node>
  <node label="AT4G16660" id="368">
    <att type="string" name="canonicalName" value="AT4G16660"/>
    <att type="string" name="Gene" value="827367"/>
    <att type="string" name="Symbol" value="AT4G16660"/>
    <att type="integer" name="DEGREE" value="31"/>
    <graphics type="CIRCLE" x="446.4047234541139" y="253.03355696536696"/>
  </node>
  <node label="SAR2" id="369">
    <att type="string" name="canonicalName" value="SAR2"/>
    <att type="string" name="Gene" value="827368"/>
    <att type="string" name="Symbol" value="SAR2"/>
    <att type="integer" name="DEGREE" value="3"/>
    <graphics type="CIRCLE" x="239.21498292197276" y="445.6799758394203"/>
  </node>
  <node label="AT4G16720" id="370">
    <att type="string" name="canonicalName" value="AT4G16720"/>
    <att type="string" name="Gene" value="827375"/>
    <att type="string" name="Symbol" value="AT4G16720"/>
    <att type="integer" name="DEGREE" value="91"/>
    <graphics type="CIRCLE" x="418.78540661774485" y="355.36588337051217"/>
  </node>
  <node label="ACX1" id="371">
    <att type="string" name="canonicalName" value="ACX1"/>
    <att type="string" name="Gene" value="827381"/>
    <att type="string" name="Symbol" value="ACX1"/>
    <att type="integer" name="DEGREE" value="9"/>
    <graphics type="CIRCLE" x="425.5121539964446" y="212.86913205740095"/>
  </node>
  <node label="HB-2" id="372">
    <att type="string" name="canonicalName" value="HB-2"/>
    <att type="string" name="Gene" value="827384"/>
    <att type="string" name="Symbol" value="HB-2"/>
    <att type="integer" name="DEGREE" value="1"/>
    <graphics type="CIRCLE" x="404.0132386858028" y="203.43812093974321"/>
  </node>
  <node label="AT4G16830" id="373">
    <att type="string" name="canonicalName" value="AT4G16830"/>
    <att type="string" name="Gene" value="827389"/>
    <att type="string" name="Symbol" value="AT4G16830"/>
    <att type="integer" name="DEGREE" value="43"/>
    <graphics type="CIRCLE" x="151.20601392039217" y="232.22345291738094"/>
  </node>
  <node label="CT-BMY" id="374">
    <att type="string" name="canonicalName" value="CT-BMY"/>
    <att type="string" name="Gene" value="827419"/>
    <att type="string" name="Symbol" value="CT-BMY"/>
    <att type="integer" name="DEGREE" value="4"/>
    <graphics type="CIRCLE" x="263.7029251233107" y="228.93177139305757"/>
  </node>
  <node label="G2484-1" id="375">
    <att type="string" name="canonicalName" value="G2484-1"/>
    <att type="string" name="Gene" value="827445"/>
    <att type="string" name="Symbol" value="G2484-1"/>
    <att type="integer" name="DEGREE" value="9"/>
    <graphics type="CIRCLE" x="281.6282895936139" y="319.0623843453904"/>
  </node>
  <node label="AT4G17390" id="376">
    <att type="string" name="canonicalName" value="AT4G17390"/>
    <att type="string" name="Gene" value="827451"/>
    <att type="string" name="Symbol" value="AT4G17390"/>
    <att type="integer" name="DEGREE" value="87"/>
    <graphics type="CIRCLE" x="383.13496152077994" y="205.16910054193912"/>
  </node>
  <node label="UCH3" id="377">
    <att type="string" name="canonicalName" value="UCH3"/>
    <att type="string" name="Gene" value="827466"/>
    <att type="string" name="Symbol" value="UCH3"/>
    <att type="integer" name="DEGREE" value="20"/>
    <graphics type="CIRCLE" x="184.6438463485316" y="241.9904694496863"/>
  </node>
  <node label="TPS5" id="378">
    <att type="string" name="canonicalName" value="TPS5"/>
    <att type="string" name="Gene" value="827498"/>
    <att type="string" name="Symbol" value="TPS5"/>
    <att type="integer" name="DEGREE" value="9"/>
    <graphics type="CIRCLE" x="223.64360576636074" y="239.61822794553925"/>
  </node>
  <node label="CHLI1" id="379">
    <att type="string" name="canonicalName" value="CHLI1"/>
    <att type="string" name="Gene" value="827580"/>
    <att type="string" name="Symbol" value="CHLI1"/>
    <att type="integer" name="DEGREE" value="2"/>
    <graphics type="CIRCLE" x="439.33135930034234" y="383.44106505521586"/>
  </node>
  <node label="RPL16B" id="380">
    <att type="string" name="canonicalName" value="RPL16B"/>
    <att type="string" name="Gene" value="827607"/>
    <att type="string" name="Symbol" value="RPL16B"/>
    <att type="integer" name="DEGREE" value="79"/>
    <graphics type="CIRCLE" x="228.05772676714162" y="325.7277945014753"/>
  </node>
  <node label="RABA1d" id="381">
    <att type="string" name="canonicalName" value="RABA1d"/>
    <att type="string" name="Gene" value="827614"/>
    <att type="string" name="Symbol" value="RABA1d"/>
    <att type="integer" name="DEGREE" value="11"/>
    <graphics type="CIRCLE" x="209.54771575375906" y="297.8118406290364"/>
  </node>
  <node label="CYCT1;4" id="382">
    <att type="string" name="canonicalName" value="CYCT1;4"/>
    <att type="string" name="Gene" value="827702"/>
    <att type="string" name="Symbol" value="CYCT1;4"/>
    <att type="integer" name="DEGREE" value="23"/>
    <graphics type="CIRCLE" x="313.86817370085475" y="405.28376067086435"/>
  </node>
  <node label="TUB9" id="383">
    <att type="string" name="canonicalName" value="TUB9"/>
    <att type="string" name="Gene" value="827837"/>
    <att type="string" name="Symbol" value="TUB9"/>
    <att type="integer" name="DEGREE" value="27"/>
    <graphics type="CIRCLE" x="298.1362738586254" y="264.64199920150526"/>
  </node>
  <node label="AT4G20980" id="384">
    <att type="string" name="canonicalName" value="AT4G20980"/>
    <att type="string" name="Gene" value="827845"/>
    <att type="string" name="Symbol" value="AT4G20980"/>
    <att type="integer" name="DEGREE" value="40"/>
    <graphics type="CIRCLE" x="252.1314002122219" y="247.0983994711507"/>
  </node>
  <node label="AGY1" id="385">
    <att type="string" name="canonicalName" value="AGY1"/>
    <att type="string" name="Gene" value="827922"/>
    <att type="string" name="Symbol" value="AGY1"/>
    <att type="integer" name="DEGREE" value="2"/>
    <graphics type="CIRCLE" x="389.25036550990586" y="154.43659084863717"/>
  </node>
  <node label="DFL2" id="386">
    <att type="string" name="canonicalName" value="DFL2"/>
    <att type="string" name="Gene" value="827938"/>
    <att type="string" name="Symbol" value="DFL2"/>
    <att type="integer" name="DEGREE" value="23"/>
    <graphics type="CIRCLE" x="176.07632810418426" y="173.9502576111069"/>
  </node>
  <node label="BAM2" id="387">
    <att type="string" name="canonicalName" value="BAM2"/>
    <att type="string" name="Gene" value="827959"/>
    <att type="string" name="Symbol" value="BAM2"/>
    <att type="integer" name="DEGREE" value="4"/>
    <graphics type="CIRCLE" x="157.70305662948178" y="368.586146915667"/>
  </node>
  <node label="ECA2" id="388">
    <att type="string" name="canonicalName" value="ECA2"/>
    <att type="string" name="Gene" value="827984"/>
    <att type="string" name="Symbol" value="ECA2"/>
    <att type="integer" name="DEGREE" value="3"/>
    <graphics type="CIRCLE" x="314.59855928829836" y="161.70646634313846"/>
  </node>
  <node label="PETC" id="389">
    <att type="string" name="canonicalName" value="PETC"/>
    <att type="string" name="Gene" value="827996"/>
    <att type="string" name="Symbol" value="PETC"/>
    <att type="integer" name="DEGREE" value="12"/>
    <graphics type="CIRCLE" x="325.1241696681605" y="285.1986642427648"/>
  </node>
  <node label="AT4G00810" id="390">
    <att type="string" name="canonicalName" value="AT4G00810"/>
    <att type="string" name="Gene" value="828004"/>
    <att type="string" name="Symbol" value="AT4G00810"/>
    <att type="integer" name="DEGREE" value="60"/>
    <graphics type="CIRCLE" x="356.311654306127" y="187.88096833842866"/>
  </node>
  <node label="QUA3" id="391">
    <att type="string" name="canonicalName" value="QUA3"/>
    <att type="string" name="Gene" value="828020"/>
    <att type="string" name="Symbol" value="QUA3"/>
    <att type="integer" name="DEGREE" value="1"/>
    <graphics type="CIRCLE" x="350.5280667861574" y="332.3242016402412"/>
  </node>
  <node label="ATPMEPCRB" id="392">
    <att type="string" name="canonicalName" value="ATPMEPCRB"/>
    <att type="string" name="Gene" value="828064"/>
    <att type="string" name="Symbol" value="ATPMEPCRB"/>
    <att type="integer" name="DEGREE" value="6"/>
    <graphics type="CIRCLE" x="401.81791375392845" y="150.9437989321738"/>
  </node>
  <node label="SUS3" id="393">
    <att type="string" name="canonicalName" value="SUS3"/>
    <att type="string" name="Gene" value="828081"/>
    <att type="string" name="Symbol" value="SUS3"/>
    <att type="integer" name="DEGREE" value="12"/>
    <graphics type="CIRCLE" x="197.49276650324916" y="193.1918154297616"/>
  </node>
  <node label="AT4G03010" id="394">
    <att type="string" name="canonicalName" value="AT4G03010"/>
    <att type="string" name="Gene" value="828113"/>
    <att type="string" name="Symbol" value="AT4G03010"/>
    <att type="integer" name="DEGREE" value="5"/>
    <graphics type="CIRCLE" x="446.7124688438027" y="178.38558515633773"/>
  </node>
  <node label="MEE49" id="395">
    <att type="string" name="canonicalName" value="MEE49"/>
    <att type="string" name="Gene" value="828136"/>
    <att type="string" name="Symbol" value="MEE49"/>
    <att type="integer" name="DEGREE" value="41"/>
    <graphics type="CIRCLE" x="339.01838717380497" y="392.27501675333065"/>
  </node>
  <node label="AT4G02900" id="396">
    <att type="string" name="canonicalName" value="AT4G02900"/>
    <att type="string" name="Gene" value="828143"/>
    <att type="string" name="Symbol" value="AT4G02900"/>
    <att type="integer" name="DEGREE" value="11"/>
    <graphics type="CIRCLE" x="178.14609977495238" y="316.90650544176384"/>
  </node>
  <node label="MSH6" id="397">
    <att type="string" name="canonicalName" value="MSH6"/>
    <att type="string" name="Gene" value="828147"/>
    <att type="string" name="Symbol" value="MSH6"/>
    <att type="integer" name="DEGREE" value="10"/>
    <graphics type="CIRCLE" x="184.91775596727672" y="172.71691124793603"/>
  </node>
  <node label="STP7" id="398">
    <att type="string" name="canonicalName" value="STP7"/>
    <att type="string" name="Gene" value="828154"/>
    <att type="string" name="Symbol" value="STP7"/>
    <att type="integer" name="DEGREE" value="13"/>
    <graphics type="CIRCLE" x="195.33233760806257" y="202.16810114942967"/>
  </node>
  <node label="GA1" id="399">
    <att type="string" name="canonicalName" value="GA1"/>
    <att type="string" name="Gene" value="828182"/>
    <att type="string" name="Symbol" value="GA1"/>
    <att type="integer" name="DEGREE" value="1"/>
    <graphics type="CIRCLE" x="421.4058691591722" y="375.9273893762158"/>
  </node>
  <node label="AT4G02660" id="400">
    <att type="string" name="canonicalName" value="AT4G02660"/>
    <att type="string" name="Gene" value="828210"/>
    <att type="string" name="Symbol" value="AT4G02660"/>
    <att type="integer" name="DEGREE" value="6"/>
    <graphics type="CIRCLE" x="291.4234674514387" y="251.49294933927837"/>
  </node>
  <node label="GLB1" id="401">
    <att type="string" name="canonicalName" value="GLB1"/>
    <att type="string" name="Gene" value="828213"/>
    <att type="string" name="Symbol" value="GLB1"/>
    <att type="integer" name="DEGREE" value="4"/>
    <graphics type="CIRCLE" x="280.11311809850235" y="382.66676320827077"/>
  </node>
  <node label="NAD-ME2" id="402">
    <att type="string" name="canonicalName" value="NAD-ME2"/>
    <att type="string" name="Gene" value="828222"/>
    <att type="string" name="Symbol" value="NAD-ME2"/>
    <att type="integer" name="DEGREE" value="6"/>
    <graphics type="CIRCLE" x="155.15830464716487" y="421.5355889561435"/>
  </node>
  <node label="SRF8" id="403">
    <att type="string" name="canonicalName" value="SRF8"/>
    <att type="string" name="Gene" value="828302"/>
    <att type="string" name="Symbol" value="SRF8"/>
    <att type="integer" name="DEGREE" value="2"/>
    <graphics type="CIRCLE" x="363.10528808125844" y="172.92305532156635"/>
  </node>
  <node label="AT4G22380" id="404">
    <att type="string" name="canonicalName" value="AT4G22380"/>
    <att type="string" name="Gene" value="828333"/>
    <att type="string" name="Symbol" value="AT4G22380"/>
    <att type="integer" name="DEGREE" value="116"/>
    <graphics type="CIRCLE" x="413.0865348704942" y="284.62684571321694"/>
  </node>
  <node label="AT4G22530" id="405">
    <att type="string" name="canonicalName" value="AT4G22530"/>
    <att type="string" name="Gene" value="828348"/>
    <att type="string" name="Symbol" value="AT4G22530"/>
    <att type="integer" name="DEGREE" value="16"/>
    <graphics type="CIRCLE" x="418.1215469073027" y="325.8340165895769"/>
  </node>
  <node label="PIP1;5" id="406">
    <att type="string" name="canonicalName" value="PIP1;5"/>
    <att type="string" name="Gene" value="828439"/>
    <att type="string" name="Symbol" value="PIP1;5"/>
    <att type="integer" name="DEGREE" value="9"/>
    <graphics type="CIRCLE" x="307.4164678673248" y="156.1193672892158"/>
  </node>
  <node label="SHD" id="407">
    <att type="string" name="canonicalName" value="SHD"/>
    <att type="string" name="Gene" value="828520"/>
    <att type="string" name="Symbol" value="SHD"/>
    <att type="integer" name="DEGREE" value="31"/>
    <graphics type="CIRCLE" x="387.3917897440201" y="300.4234327526609"/>
  </node>
  <node label="VEP1" id="408">
    <att type="string" name="canonicalName" value="VEP1"/>
    <att type="string" name="Gene" value="828523"/>
    <att type="string" name="Symbol" value="VEP1"/>
    <att type="integer" name="DEGREE" value="1"/>
    <graphics type="CIRCLE" x="410.32508229287976" y="294.9600286181552"/>
  </node>
  <node label="cpHsc70-1" id="409">
    <att type="string" name="canonicalName" value="cpHsc70-1"/>
    <att type="string" name="Gene" value="828531"/>
    <att type="string" name="Symbol" value="cpHsc70-1"/>
    <att type="integer" name="DEGREE" value="21"/>
    <graphics type="CIRCLE" x="284.9454589027316" y="372.5743308676584"/>
  </node>
  <node label="RGTA1" id="410">
    <att type="string" name="canonicalName" value="RGTA1"/>
    <att type="string" name="Gene" value="828551"/>
    <att type="string" name="Symbol" value="RGTA1"/>
    <att type="integer" name="DEGREE" value="6"/>
    <graphics type="CIRCLE" x="218.72136517533977" y="355.9345147323261"/>
  </node>
  <node label="AT4G24780" id="411">
    <att type="string" name="canonicalName" value="AT4G24780"/>
    <att type="string" name="Gene" value="828580"/>
    <att type="string" name="Symbol" value="AT4G24780"/>
    <att type="integer" name="DEGREE" value="7"/>
    <graphics type="CIRCLE" x="404.7995508803222" y="290.76361415976646"/>
  </node>
  <node label="ECIP1" id="412">
    <att type="string" name="canonicalName" value="ECIP1"/>
    <att type="string" name="Gene" value="828582"/>
    <att type="string" name="Symbol" value="ECIP1"/>
    <att type="integer" name="DEGREE" value="8"/>
    <graphics type="CIRCLE" x="416.3888670401583" y="197.5586143914217"/>
  </node>
  <node label="AMY1" id="413">
    <att type="string" name="canonicalName" value="AMY1"/>
    <att type="string" name="Gene" value="828603"/>
    <att type="string" name="Symbol" value="AMY1"/>
    <att type="integer" name="DEGREE" value="7"/>
    <graphics type="CIRCLE" x="184.49621347557684" y="277.9071984372939"/>
  </node>
  <node label="FSD1" id="414">
    <att type="string" name="canonicalName" value="FSD1"/>
    <att type="string" name="Gene" value="828613"/>
    <att type="string" name="Symbol" value="FSD1"/>
    <att type="integer" name="DEGREE" value="19"/>
    <graphics type="CIRCLE" x="317.55828507094583" y="258.7300199840972"/>
  </node>
  <node label="AT4G25550" id="415">
    <att type="string" name="canonicalName" value="AT4G25550"/>
    <att type="string" name="Gene" value="828660"/>
    <att type="string" name="Symbol" value="AT4G25550"/>
    <att type="integer" name="DEGREE" value="32"/>
    <graphics type="CIRCLE" x="163.36557761059325" y="400.0204372015776"/>
  </node>
  <node label="AT4G25835" id="416">
    <att type="string" name="canonicalName" value="AT4G25835"/>
    <att type="string" name="Gene" value="828689"/>
    <att type="string" name="Symbol" value="AT4G25835"/>
    <att type="integer" name="DEGREE" value="2"/>
    <graphics type="CIRCLE" x="358.28834150870875" y="278.04599379437434"/>
  </node>
  <node label="ABCB2" id="417">
    <att type="string" name="canonicalName" value="ABCB2"/>
    <att type="string" name="Gene" value="828702"/>
    <att type="string" name="Symbol" value="ABCB2"/>
    <att type="integer" name="DEGREE" value="3"/>
    <graphics type="CIRCLE" x="398.41689705900103" y="416.27626673192293"/>
  </node>
  <node label="PIRL8" id="418">
    <att type="string" name="canonicalName" value="PIRL8"/>
    <att type="string" name="Gene" value="828711"/>
    <att type="string" name="Symbol" value="PIRL8"/>
    <att type="integer" name="DEGREE" value="5"/>
    <graphics type="CIRCLE" x="246.6715605183556" y="277.2779730232359"/>
  </node>
  <node label="AT4G26230" id="419">
    <att type="string" name="canonicalName" value="AT4G26230"/>
    <att type="string" name="Gene" value="828729"/>
    <att type="string" name="Symbol" value="AT4G26230"/>
    <att type="integer" name="DEGREE" value="84"/>
    <graphics type="CIRCLE" x="389.4366198731806" y="332.2696502806988"/>
  </node>
  <node label="PFK3" id="420">
    <att type="string" name="canonicalName" value="PFK3"/>
    <att type="string" name="Gene" value="828733"/>
    <att type="string" name="Symbol" value="PFK3"/>
    <att type="integer" name="DEGREE" value="32"/>
    <graphics type="CIRCLE" x="169.405895575831" y="226.16499901167077"/>
  </node>
  <node label="CBL3" id="421">
    <att type="string" name="canonicalName" value="CBL3"/>
    <att type="string" name="Gene" value="828764"/>
    <att type="string" name="Symbol" value="CBL3"/>
    <att type="integer" name="DEGREE" value="4"/>
    <graphics type="CIRCLE" x="332.9860240111193" y="266.7959444533671"/>
  </node>
  <node label="ATK2" id="422">
    <att type="string" name="canonicalName" value="ATK2"/>
    <att type="string" name="Gene" value="828826"/>
    <att type="string" name="Symbol" value="ATK2"/>
    <att type="integer" name="DEGREE" value="12"/>
    <graphics type="CIRCLE" x="394.1285898252993" y="387.10868922719277"/>
  </node>
  <node label="HTA2" id="423">
    <att type="string" name="canonicalName" value="HTA2"/>
    <att type="string" name="Gene" value="828831"/>
    <att type="string" name="Symbol" value="HTA2"/>
    <att type="integer" name="DEGREE" value="46"/>
    <graphics type="CIRCLE" x="263.45332470164783" y="398.57569820385464"/>
  </node>
  <node label="AT4G28480" id="424">
    <att type="string" name="canonicalName" value="AT4G28480"/>
    <att type="string" name="Gene" value="828965"/>
    <att type="string" name="Symbol" value="AT4G28480"/>
    <att type="integer" name="DEGREE" value="8"/>
    <graphics type="CIRCLE" x="436.5479250664469" y="370.8969913198498"/>
  </node>
  <node label="CAK1AT" id="425">
    <att type="string" name="canonicalName" value="CAK1AT"/>
    <att type="string" name="Gene" value="829019"/>
    <att type="string" name="Symbol" value="CAK1AT"/>
    <att type="integer" name="DEGREE" value="37"/>
    <graphics type="CIRCLE" x="328.74125751763756" y="152.35914898713065"/>
  </node>
  <node label="AIM1" id="426">
    <att type="string" name="canonicalName" value="AIM1"/>
    <att type="string" name="Gene" value="829022"/>
    <att type="string" name="Symbol" value="AIM1"/>
    <att type="integer" name="DEGREE" value="17"/>
    <graphics type="CIRCLE" x="240.50643415181815" y="417.5706178939404"/>
  </node>
  <node label="emb2726" id="427">
    <att type="string" name="canonicalName" value="emb2726"/>
    <att type="string" name="Gene" value="829027"/>
    <att type="string" name="Symbol" value="emb2726"/>
    <att type="integer" name="DEGREE" value="1"/>
    <graphics type="CIRCLE" x="152.2448735104919" y="228.93201115550883"/>
  </node>
  <node label="PAO5" id="428">
    <att type="string" name="canonicalName" value="PAO5"/>
    <att type="string" name="Gene" value="829093"/>
    <att type="string" name="Symbol" value="PAO5"/>
    <att type="integer" name="DEGREE" value="34"/>
    <graphics type="CIRCLE" x="312.33769408433966" y="446.33809707571464"/>
  </node>
  <node label="MTO2" id="429">
    <att type="string" name="canonicalName" value="MTO2"/>
    <att type="string" name="Gene" value="829106"/>
    <att type="string" name="Symbol" value="MTO2"/>
    <att type="integer" name="DEGREE" value="5"/>
    <graphics type="CIRCLE" x="291.9532150468151" y="184.48231275217597"/>
  </node>
  <node label="ORC5" id="430">
    <att type="string" name="canonicalName" value="ORC5"/>
    <att type="string" name="Gene" value="829114"/>
    <att type="string" name="Symbol" value="ORC5"/>
    <att type="integer" name="DEGREE" value="26"/>
    <graphics type="CIRCLE" x="173.4178385229366" y="433.3669505572245"/>
  </node>
  <node label="VLN4" id="431">
    <att type="string" name="canonicalName" value="VLN4"/>
    <att type="string" name="Gene" value="829139"/>
    <att type="string" name="Symbol" value="VLN4"/>
    <att type="integer" name="DEGREE" value="4"/>
    <graphics type="CIRCLE" x="163.28774550095793" y="374.8635808241954"/>
  </node>
  <node label="VEL1" id="432">
    <att type="string" name="canonicalName" value="VEL1"/>
    <att type="string" name="Gene" value="829143"/>
    <att type="string" name="Symbol" value="VEL1"/>
    <att type="integer" name="DEGREE" value="1"/>
    <graphics type="CIRCLE" x="251.1746034562772" y="308.2434185950368"/>
  </node>
  <node label="XTH24" id="433">
    <att type="string" name="canonicalName" value="XTH24"/>
    <att type="string" name="Gene" value="829150"/>
    <att type="string" name="Symbol" value="XTH24"/>
    <att type="integer" name="DEGREE" value="1"/>
    <graphics type="CIRCLE" x="267.3924591396619" y="359.96214890754993"/>
  </node>
  <node label="AT4G30490" id="434">
    <att type="string" name="canonicalName" value="AT4G30490"/>
    <att type="string" name="Gene" value="829172"/>
    <att type="string" name="Symbol" value="AT4G30490"/>
    <att type="integer" name="DEGREE" value="1"/>
    <graphics type="CIRCLE" x="402.08385364848755" y="381.79473364264766"/>
  </node>
  <node label="GGP1" id="435">
    <att type="string" name="canonicalName" value="GGP1"/>
    <att type="string" name="Gene" value="829176"/>
    <att type="string" name="Symbol" value="GGP1"/>
    <att type="integer" name="DEGREE" value="1"/>
    <graphics type="CIRCLE" x="191.52681532534567" y="198.11393817942752"/>
  </node>
  <node label="UBP24" id="436">
    <att type="string" name="canonicalName" value="UBP24"/>
    <att type="string" name="Gene" value="829213"/>
    <att type="string" name="Symbol" value="UBP24"/>
    <att type="integer" name="DEGREE" value="17"/>
    <graphics type="CIRCLE" x="280.96750015354644" y="337.41779582672496"/>
  </node>
  <node label="NFD1" id="437">
    <att type="string" name="canonicalName" value="NFD1"/>
    <att type="string" name="Gene" value="829217"/>
    <att type="string" name="Symbol" value="NFD1"/>
    <att type="integer" name="DEGREE" value="41"/>
    <graphics type="CIRCLE" x="293.5581304947713" y="444.1723941251033"/>
  </node>
  <node label="AT4G31180" id="438">
    <att type="string" name="canonicalName" value="AT4G31180"/>
    <att type="string" name="Gene" value="829246"/>
    <att type="string" name="Symbol" value="AT4G31180"/>
    <att type="integer" name="DEGREE" value="4"/>
    <graphics type="CIRCLE" x="289.2387560893217" y="287.02175099842987"/>
  </node>
  <node label="WIN2" id="439">
    <att type="string" name="canonicalName" value="WIN2"/>
    <att type="string" name="Gene" value="829303"/>
    <att type="string" name="Symbol" value="WIN2"/>
    <att type="integer" name="DEGREE" value="1"/>
    <graphics type="CIRCLE" x="226.6728095188222" y="153.28209747029013"/>
  </node>
  <node label="RR10" id="440">
    <att type="string" name="canonicalName" value="RR10"/>
    <att type="string" name="Gene" value="829322"/>
    <att type="string" name="Symbol" value="RR10"/>
    <att type="integer" name="DEGREE" value="1"/>
    <graphics type="CIRCLE" x="441.35433669559364" y="410.1485857651199"/>
  </node>
  <node label="AT4G31985" id="441">
    <att type="string" name="canonicalName" value="AT4G31985"/>
    <att type="string" name="Gene" value="829329"/>
    <att type="string" name="Symbol" value="AT4G31985"/>
    <att type="integer" name="DEGREE" value="80"/>
    <graphics type="CIRCLE" x="326.44799056886166" y="287.74692695705846"/>
  </node>
  <node label="AT4G32250" id="442">
    <att type="string" name="canonicalName" value="AT4G32250"/>
    <att type="string" name="Gene" value="829358"/>
    <att type="string" name="Symbol" value="AT4G32250"/>
    <att type="integer" name="DEGREE" value="5"/>
    <graphics type="CIRCLE" x="381.7356021853657" y="251.91536651735333"/>
  </node>
  <node label="SD2-5" id="443">
    <att type="string" name="canonicalName" value="SD2-5"/>
    <att type="string" name="Gene" value="829365"/>
    <att type="string" name="Symbol" value="SD2-5"/>
    <att type="integer" name="DEGREE" value="1"/>
    <graphics type="CIRCLE" x="189.70544118453836" y="276.9676577964149"/>
  </node>
  <node label="CESA1" id="444">
    <att type="string" name="canonicalName" value="CESA1"/>
    <att type="string" name="Gene" value="829376"/>
    <att type="string" name="Symbol" value="CESA1"/>
    <att type="integer" name="DEGREE" value="4"/>
    <graphics type="CIRCLE" x="163.10953778814888" y="442.40601133256075"/>
  </node>
  <node label="SHM3" id="445">
    <att type="string" name="canonicalName" value="SHM3"/>
    <att type="string" name="Gene" value="829387"/>
    <att type="string" name="Symbol" value="SHM3"/>
    <att type="integer" name="DEGREE" value="6"/>
    <graphics type="CIRCLE" x="341.4938908703866" y="220.8586163481367"/>
  </node>
  <node label="LUG" id="446">
    <att type="string" name="canonicalName" value="LUG"/>
    <att type="string" name="Gene" value="829390"/>
    <att type="string" name="Symbol" value="LUG"/>
    <att type="integer" name="DEGREE" value="28"/>
    <graphics type="CIRCLE" x="202.03273905469393" y="448.0985583410253"/>
  </node>
  <node label="TIFY8" id="447">
    <att type="string" name="canonicalName" value="TIFY8"/>
    <att type="string" name="Gene" value="829392"/>
    <att type="string" name="Symbol" value="TIFY8"/>
    <att type="integer" name="DEGREE" value="15"/>
    <graphics type="CIRCLE" x="270.5324824979343" y="401.29748008768075"/>
  </node>
  <node label="AT4G32600" id="448">
    <att type="string" name="canonicalName" value="AT4G32600"/>
    <att type="string" name="Gene" value="829395"/>
    <att type="string" name="Symbol" value="AT4G32600"/>
    <att type="integer" name="DEGREE" value="1"/>
    <graphics type="CIRCLE" x="442.100414527797" y="194.57449733842907"/>
  </node>
  <node label="AT4G33070" id="449">
    <att type="string" name="canonicalName" value="AT4G33070"/>
    <att type="string" name="Gene" value="829444"/>
    <att type="string" name="Symbol" value="AT4G33070"/>
    <att type="integer" name="DEGREE" value="12"/>
    <graphics type="CIRCLE" x="228.29797834273688" y="180.7110985648863"/>
  </node>
  <node label="APM1" id="450">
    <att type="string" name="canonicalName" value="APM1"/>
    <att type="string" name="Gene" value="829446"/>
    <att type="string" name="Symbol" value="APM1"/>
    <att type="integer" name="DEGREE" value="9"/>
    <graphics type="CIRCLE" x="337.72389702647143" y="313.782248109277"/>
  </node>
  <node label="FAB1A" id="451">
    <att type="string" name="canonicalName" value="FAB1A"/>
    <att type="string" name="Gene" value="829460"/>
    <att type="string" name="Symbol" value="FAB1A"/>
    <att type="integer" name="DEGREE" value="6"/>
    <graphics type="CIRCLE" x="415.02407152506794" y="158.9862188391657"/>
  </node>
  <node label="CDC20.2" id="452">
    <att type="string" name="canonicalName" value="CDC20.2"/>
    <att type="string" name="Gene" value="829462"/>
    <att type="string" name="Symbol" value="CDC20.2"/>
    <att type="integer" name="DEGREE" value="23"/>
    <graphics type="CIRCLE" x="301.43092932995955" y="221.2084369755417"/>
  </node>
  <node label="ADR1-L1" id="453">
    <att type="string" name="canonicalName" value="ADR1-L1"/>
    <att type="string" name="Gene" value="829466"/>
    <att type="string" name="Symbol" value="ADR1-L1"/>
    <att type="integer" name="DEGREE" value="4"/>
    <graphics type="CIRCLE" x="265.17078803975136" y="368.3519747590421"/>
  </node>
  <node label="OST1" id="454">
    <att type="string" name="canonicalName" value="OST1"/>
    <att type="string" name="Gene" value="829541"/>
    <att type="string" name="Symbol" value="OST1"/>
    <att type="integer" name="DEGREE" value="18"/>
    <graphics type="CIRCLE" x="404.34001591649525" y="226.272953824294"/>
  </node>
  <node label="PAB2" id="455">
    <att type="string" name="canonicalName" value="PAB2"/>
    <att type="string" name="Gene" value="829557"/>
    <att type="string" name="Symbol" value="PAB2"/>
    <att type="integer" name="DEGREE" value="54"/>
    <graphics type="CIRCLE" x="357.46130384075866" y="234.9070912416068"/>
  </node>
  <node label="AT4G34670" id="456">
    <att type="string" name="canonicalName" value="AT4G34670"/>
    <att type="string" name="Gene" value="829619"/>
    <att type="string" name="Symbol" value="AT4G34670"/>
    <att type="integer" name="DEGREE" value="92"/>
    <graphics type="CIRCLE" x="228.13359951259085" y="425.1667917788039"/>
  </node>
  <node label="ADC2" id="457">
    <att type="string" name="canonicalName" value="ADC2"/>
    <att type="string" name="Gene" value="829623"/>
    <att type="string" name="Symbol" value="ADC2"/>
    <att type="integer" name="DEGREE" value="1"/>
    <graphics type="CIRCLE" x="299.2195136041345" y="372.4962437964782"/>
  </node>
  <node label="ROC5" id="458">
    <att type="string" name="canonicalName" value="ROC5"/>
    <att type="string" name="Gene" value="829639"/>
    <att type="string" name="Symbol" value="ROC5"/>
    <att type="integer" name="DEGREE" value="59"/>
    <graphics type="CIRCLE" x="361.07126099805055" y="215.7381855608411"/>
  </node>
  <node label="AT4G34910" id="459">
    <att type="string" name="canonicalName" value="AT4G34910"/>
    <att type="string" name="Gene" value="829643"/>
    <att type="string" name="Symbol" value="AT4G34910"/>
    <att type="integer" name="DEGREE" value="21"/>
    <graphics type="CIRCLE" x="442.72740264334885" y="373.57279665097053"/>
  </node>
  <node label="PIP3" id="460">
    <att type="string" name="canonicalName" value="PIP3"/>
    <att type="string" name="Gene" value="829662"/>
    <att type="string" name="Symbol" value="PIP3"/>
    <att type="integer" name="DEGREE" value="6"/>
    <graphics type="CIRCLE" x="331.8900089128143" y="204.00553186833218"/>
  </node>
  <node label="NTRB" id="461">
    <att type="string" name="canonicalName" value="NTRB"/>
    <att type="string" name="Gene" value="829698"/>
    <att type="string" name="Symbol" value="NTRB"/>
    <att type="integer" name="DEGREE" value="4"/>
    <graphics type="CIRCLE" x="236.63179948004148" y="338.1892032798627"/>
  </node>
  <node label="AT4G35785" id="462">
    <att type="string" name="canonicalName" value="AT4G35785"/>
    <att type="string" name="Gene" value="829732"/>
    <att type="string" name="Symbol" value="AT4G35785"/>
    <att type="integer" name="DEGREE" value="25"/>
    <graphics type="CIRCLE" x="349.1558383240773" y="414.02026960519345"/>
  </node>
  <node label="RAC6" id="463">
    <att type="string" name="canonicalName" value="RAC6"/>
    <att type="string" name="Gene" value="829750"/>
    <att type="string" name="Symbol" value="RAC6"/>
    <att type="integer" name="DEGREE" value="22"/>
    <graphics type="CIRCLE" x="392.33191479168613" y="432.960525818487"/>
  </node>
  <node label="CSDP1" id="464">
    <att type="string" name="canonicalName" value="CSDP1"/>
    <att type="string" name="Gene" value="829758"/>
    <att type="string" name="Symbol" value="CSDP1"/>
    <att type="integer" name="DEGREE" value="29"/>
    <graphics type="CIRCLE" x="308.2925407341087" y="443.34743688764695"/>
  </node>
  <node label="AT4G36050" id="465">
    <att type="string" name="canonicalName" value="AT4G36050"/>
    <att type="string" name="Gene" value="829761"/>
    <att type="string" name="Symbol" value="AT4G36050"/>
    <att type="integer" name="DEGREE" value="2"/>
    <graphics type="CIRCLE" x="170.5230078591652" y="437.1540242542276"/>
  </node>
  <node label="AT4G36130" id="466">
    <att type="string" name="canonicalName" value="AT4G36130"/>
    <att type="string" name="Gene" value="829770"/>
    <att type="string" name="Symbol" value="AT4G36130"/>
    <att type="integer" name="DEGREE" value="84"/>
    <graphics type="CIRCLE" x="448.2093837870031" y="272.26111866691207"/>
  </node>
  <node label="AT4G36180" id="467">
    <att type="string" name="canonicalName" value="AT4G36180"/>
    <att type="string" name="Gene" value="829775"/>
    <att type="string" name="Symbol" value="AT4G36180"/>
    <att type="integer" name="DEGREE" value="6"/>
    <graphics type="CIRCLE" x="183.51280654372906" y="195.36385295499286"/>
  </node>
  <node label="AT4G36430" id="468">
    <att type="string" name="canonicalName" value="AT4G36430"/>
    <att type="string" name="Gene" value="829795"/>
    <att type="string" name="Symbol" value="AT4G36430"/>
    <att type="integer" name="DEGREE" value="5"/>
    <graphics type="CIRCLE" x="315.7129518314839" y="240.32872048682168"/>
  </node>
  <node label="GGPS1" id="469">
    <att type="string" name="canonicalName" value="GGPS1"/>
    <att type="string" name="Gene" value="829834"/>
    <att type="string" name="Symbol" value="GGPS1"/>
    <att type="integer" name="DEGREE" value="1"/>
    <graphics type="CIRCLE" x="418.12289375502036" y="421.7263794535228"/>
  </node>
  <node label="AT4G37690" id="470">
    <att type="string" name="canonicalName" value="AT4G37690"/>
    <att type="string" name="Gene" value="829924"/>
    <att type="string" name="Symbol" value="AT4G37690"/>
    <att type="integer" name="DEGREE" value="1"/>
    <graphics type="CIRCLE" x="329.28022940838866" y="292.43309271556245"/>
  </node>
  <node label="PCK1" id="471">
    <att type="string" name="canonicalName" value="PCK1"/>
    <att type="string" name="Gene" value="829943"/>
    <att type="string" name="Symbol" value="PCK1"/>
    <att type="integer" name="DEGREE" value="12"/>
    <graphics type="CIRCLE" x="224.36358273028947" y="254.203098204407"/>
  </node>
  <node label="ELI3-1" id="472">
    <att type="string" name="canonicalName" value="ELI3-1"/>
    <att type="string" name="Gene" value="829954"/>
    <att type="string" name="Symbol" value="ELI3-1"/>
    <att type="integer" name="DEGREE" value="11"/>
    <graphics type="CIRCLE" x="271.3114608309708" y="398.5124558171584"/>
  </node>
  <node label="AT4G38480" id="473">
    <att type="string" name="canonicalName" value="AT4G38480"/>
    <att type="string" name="Gene" value="830004"/>
    <att type="string" name="Symbol" value="AT4G38480"/>
    <att type="integer" name="DEGREE" value="3"/>
    <graphics type="CIRCLE" x="199.15632508341827" y="234.82546789404347"/>
  </node>
  <node label="MYB4" id="474">
    <att type="string" name="canonicalName" value="MYB4"/>
    <att type="string" name="Gene" value="830018"/>
    <att type="string" name="Symbol" value="MYB4"/>
    <att type="integer" name="DEGREE" value="15"/>
    <graphics type="CIRCLE" x="257.59647788542503" y="279.97589389196065"/>
  </node>
  <node label="ATRER1A" id="475">
    <att type="string" name="canonicalName" value="ATRER1A"/>
    <att type="string" name="Gene" value="830077"/>
    <att type="string" name="Symbol" value="ATRER1A"/>
    <att type="integer" name="DEGREE" value="1"/>
    <graphics type="CIRCLE" x="350.93339084260543" y="351.9681937789179"/>
  </node>
  <node label="CAD9" id="476">
    <att type="string" name="canonicalName" value="CAD9"/>
    <att type="string" name="Gene" value="830088"/>
    <att type="string" name="Symbol" value="CAD9"/>
    <att type="integer" name="DEGREE" value="10"/>
    <graphics type="CIRCLE" x="298.9027664839481" y="266.6239713236309"/>
  </node>
  <node label="CESA2" id="477">
    <att type="string" name="canonicalName" value="CESA2"/>
    <att type="string" name="Gene" value="830090"/>
    <att type="string" name="Symbol" value="CESA2"/>
    <att type="integer" name="DEGREE" value="1"/>
    <graphics type="CIRCLE" x="417.27958137165774" y="260.3732570055778"/>
  </node>
  <node label="AT4G39520" id="478">
    <att type="string" name="canonicalName" value="AT4G39520"/>
    <att type="string" name="Gene" value="830106"/>
    <att type="string" name="Symbol" value="AT4G39520"/>
    <att type="integer" name="DEGREE" value="1"/>
    <graphics type="CIRCLE" x="171.1819185998216" y="288.2443569006967"/>
  </node>
  <node label="AGT2" id="479">
    <att type="string" name="canonicalName" value="AGT2"/>
    <att type="string" name="Gene" value="830120"/>
    <att type="string" name="Symbol" value="AGT2"/>
    <att type="integer" name="DEGREE" value="8"/>
    <graphics type="CIRCLE" x="391.4794787544703" y="304.9209908808051"/>
  </node>
  <node label="AT4G40040" id="480">
    <att type="string" name="canonicalName" value="AT4G40040"/>
    <att type="string" name="Gene" value="830165"/>
    <att type="string" name="Symbol" value="AT4G40040"/>
    <att type="integer" name="DEGREE" value="59"/>
    <graphics type="CIRCLE" x="311.9196576450307" y="445.3107066261313"/>
  </node>
  <node label="GLU1" id="481">
    <att type="string" name="canonicalName" value="GLU1"/>
    <att type="string" name="Gene" value="830292"/>
    <att type="string" name="Symbol" value="GLU1"/>
    <att type="integer" name="DEGREE" value="3"/>
    <graphics type="CIRCLE" x="211.008572230399" y="329.47038989996054"/>
  </node>
  <node label="AT5G04600" id="482">
    <att type="string" name="canonicalName" value="AT5G04600"/>
    <att type="string" name="Gene" value="830337"/>
    <att type="string" name="Symbol" value="AT5G04600"/>
    <att type="integer" name="DEGREE" value="52"/>
    <graphics type="CIRCLE" x="153.55293653340254" y="260.9833801999508"/>
  </node>
  <node label="CEV1" id="483">
    <att type="string" name="canonicalName" value="CEV1"/>
    <att type="string" name="Gene" value="830399"/>
    <att type="string" name="Symbol" value="CEV1"/>
    <att type="integer" name="DEGREE" value="5"/>
    <graphics type="CIRCLE" x="200.24035189726212" y="426.4641376794478"/>
  </node>
  <node label="PRX52" id="484">
    <att type="string" name="canonicalName" value="PRX52"/>
    <att type="string" name="Gene" value="830416"/>
    <att type="string" name="Symbol" value="PRX52"/>
    <att type="integer" name="DEGREE" value="5"/>
    <graphics type="CIRCLE" x="371.83255109336693" y="265.3637427596512"/>
  </node>
  <node label="DREB2A" id="485">
    <att type="string" name="canonicalName" value="DREB2A"/>
    <att type="string" name="Gene" value="830424"/>
    <att type="string" name="Symbol" value="DREB2A"/>
    <att type="integer" name="DEGREE" value="1"/>
    <graphics type="CIRCLE" x="369.57709209706445" y="363.58667725638696"/>
  </node>
  <node label="PYL5" id="486">
    <att type="string" name="canonicalName" value="PYL5"/>
    <att type="string" name="Gene" value="830427"/>
    <att type="string" name="Symbol" value="PYL5"/>
    <att type="integer" name="DEGREE" value="2"/>
    <graphics type="CIRCLE" x="309.48343037019515" y="202.90130304612256"/>
  </node>
  <node label="AL1" id="487">
    <att type="string" name="canonicalName" value="AL1"/>
    <att type="string" name="Gene" value="830444"/>
    <att type="string" name="Symbol" value="AL1"/>
    <att type="integer" name="DEGREE" value="11"/>
    <graphics type="CIRCLE" x="233.25513535995603" y="400.8486808612659"/>
  </node>
  <node label="GCP2" id="488">
    <att type="string" name="canonicalName" value="GCP2"/>
    <att type="string" name="Gene" value="830445"/>
    <att type="string" name="Symbol" value="GCP2"/>
    <att type="integer" name="DEGREE" value="19"/>
    <graphics type="CIRCLE" x="274.24533904588634" y="385.716927789798"/>
  </node>
  <node label="AT5G05820" id="489">
    <att type="string" name="canonicalName" value="AT5G05820"/>
    <att type="string" name="Gene" value="830467"/>
    <att type="string" name="Symbol" value="AT5G05820"/>
    <att type="integer" name="DEGREE" value="1"/>
    <graphics type="CIRCLE" x="298.05161737762444" y="429.309793169214"/>
  </node>
  <node label="DHS" id="490">
    <att type="string" name="canonicalName" value="DHS"/>
    <att type="string" name="Gene" value="830477"/>
    <att type="string" name="Symbol" value="DHS"/>
    <att type="integer" name="DEGREE" value="3"/>
    <graphics type="CIRCLE" x="249.57278253527147" y="162.79759513611876"/>
  </node>
  <node label="CIPK15" id="491">
    <att type="string" name="canonicalName" value="CIPK15"/>
    <att type="string" name="Gene" value="830556"/>
    <att type="string" name="Symbol" value="CIPK15"/>
    <att type="integer" name="DEGREE" value="8"/>
    <graphics type="CIRCLE" x="154.50905095195594" y="367.7607406990436"/>
  </node>
  <node label="HAT14" id="492">
    <att type="string" name="canonicalName" value="HAT14"/>
    <att type="string" name="Gene" value="830560"/>
    <att type="string" name="Symbol" value="HAT14"/>
    <att type="integer" name="DEGREE" value="1"/>
    <graphics type="CIRCLE" x="308.8194087704014" y="277.87944514106846"/>
  </node>
  <node label="CIPK2" id="493">
    <att type="string" name="canonicalName" value="CIPK2"/>
    <att type="string" name="Gene" value="830598"/>
    <att type="string" name="Symbol" value="CIPK2"/>
    <att type="integer" name="DEGREE" value="8"/>
    <graphics type="CIRCLE" x="205.34339525602138" y="346.13564650792387"/>
  </node>
  <node label="ERL2" id="494">
    <att type="string" name="canonicalName" value="ERL2"/>
    <att type="string" name="Gene" value="830609"/>
    <att type="string" name="Symbol" value="ERL2"/>
    <att type="integer" name="DEGREE" value="8"/>
    <graphics type="CIRCLE" x="243.95259939827469" y="359.1105141741882"/>
  </node>
  <node label="EMS1" id="495">
    <att type="string" name="canonicalName" value="EMS1"/>
    <att type="string" name="Gene" value="830619"/>
    <att type="string" name="Symbol" value="EMS1"/>
    <att type="integer" name="DEGREE" value="8"/>
    <graphics type="CIRCLE" x="294.0440132204186" y="221.1572056176289"/>
  </node>
  <node label="GUS2" id="496">
    <att type="string" name="canonicalName" value="GUS2"/>
    <att type="string" name="Gene" value="830676"/>
    <att type="string" name="Symbol" value="GUS2"/>
    <att type="integer" name="DEGREE" value="3"/>
    <graphics type="CIRCLE" x="292.84684364812836" y="171.86859992200976"/>
  </node>
  <node label="PIA1" id="497">
    <att type="string" name="canonicalName" value="PIA1"/>
    <att type="string" name="Gene" value="830677"/>
    <att type="string" name="Symbol" value="PIA1"/>
    <att type="integer" name="DEGREE" value="7"/>
    <graphics type="CIRCLE" x="169.9791437527454" y="392.808080385096"/>
  </node>
  <node label="RPA70B" id="498">
    <att type="string" name="canonicalName" value="RPA70B"/>
    <att type="string" name="Gene" value="830696"/>
    <att type="string" name="Symbol" value="RPA70B"/>
    <att type="integer" name="DEGREE" value="17"/>
    <graphics type="CIRCLE" x="405.2426182156384" y="193.69554046145134"/>
  </node>
  <node label="AT5G08415" id="499">
    <att type="string" name="canonicalName" value="AT5G08415"/>
    <att type="string" name="Gene" value="830740"/>
    <att type="string" name="Symbol" value="AT5G08415"/>
    <att type="integer" name="DEGREE" value="3"/>
    <graphics type="CIRCLE" x="411.84484971634606" y="284.9475546561521"/>
  </node>
  <node label="AT5G08450" id="500">
    <att type="string" name="canonicalName" value="AT5G08450"/>
    <att type="string" name="Gene" value="830744"/>
    <att type="string" name="Symbol" value="AT5G08450"/>
    <att type="integer" name="DEGREE" value="1"/>
    <graphics type="CIRCLE" x="419.1479724517961" y="359.0406706344204"/>
  </node>
  <node label="KIWI" id="501">
    <att type="string" name="canonicalName" value="KIWI"/>
    <att type="string" name="Gene" value="830784"/>
    <att type="string" name="Symbol" value="KIWI"/>
    <att type="integer" name="DEGREE" value="5"/>
    <graphics type="CIRCLE" x="384.38295973667016" y="393.9175839388304"/>
  </node>
  <node label="AT5G09620" id="502">
    <att type="string" name="canonicalName" value="AT5G09620"/>
    <att type="string" name="Gene" value="830821"/>
    <att type="string" name="Symbol" value="AT5G09620"/>
    <att type="integer" name="DEGREE" value="1"/>
    <graphics type="CIRCLE" x="171.99378898959313" y="404.82148971522753"/>
  </node>
  <node label="PPa6" id="503">
    <att type="string" name="canonicalName" value="PPa6"/>
    <att type="string" name="Gene" value="830824"/>
    <att type="string" name="Symbol" value="PPa6"/>
    <att type="integer" name="DEGREE" value="7"/>
    <graphics type="CIRCLE" x="215.10413709196558" y="426.8977188922526"/>
  </node>
  <node label="ACT7" id="504">
    <att type="string" name="canonicalName" value="ACT7"/>
    <att type="string" name="Gene" value="830841"/>
    <att type="string" name="Symbol" value="ACT7"/>
    <att type="integer" name="DEGREE" value="24"/>
    <graphics type="CIRCLE" x="246.47127836015102" y="410.32791342399537"/>
  </node>
  <node label="NRPB4" id="505">
    <att type="string" name="canonicalName" value="NRPB4"/>
    <att type="string" name="Gene" value="830853"/>
    <att type="string" name="Symbol" value="NRPB4"/>
    <att type="integer" name="DEGREE" value="51"/>
    <graphics type="CIRCLE" x="185.15579054967654" y="237.77428949313696"/>
  </node>
  <node label="ASN3" id="506">
    <att type="string" name="canonicalName" value="ASN3"/>
    <att type="string" name="Gene" value="830888"/>
    <att type="string" name="Symbol" value="ASN3"/>
    <att type="integer" name="DEGREE" value="6"/>
    <graphics type="CIRCLE" x="253.62496546744092" y="214.95334416954913"/>
  </node>
  <node label="AT5G10290" id="507">
    <att type="string" name="canonicalName" value="AT5G10290"/>
    <att type="string" name="Gene" value="830893"/>
    <att type="string" name="Symbol" value="AT5G10290"/>
    <att type="integer" name="DEGREE" value="6"/>
    <graphics type="CIRCLE" x="448.1759427450269" y="286.6793478692084"/>
  </node>
  <node label="EMB3010" id="508">
    <att type="string" name="canonicalName" value="EMB3010"/>
    <att type="string" name="Gene" value="830900"/>
    <att type="string" name="Symbol" value="EMB3010"/>
    <att type="integer" name="DEGREE" value="105"/>
    <graphics type="CIRCLE" x="388.2192911383361" y="385.0038671103522"/>
  </node>
  <node label="AT5G10630" id="509">
    <att type="string" name="canonicalName" value="AT5G10630"/>
    <att type="string" name="Gene" value="830928"/>
    <att type="string" name="Symbol" value="AT5G10630"/>
    <att type="integer" name="DEGREE" value="56"/>
    <graphics type="CIRCLE" x="258.30328911698257" y="161.73329064728128"/>
  </node>
  <node label="AT5G10710" id="510">
    <att type="string" name="canonicalName" value="AT5G10710"/>
    <att type="string" name="Gene" value="830936"/>
    <att type="string" name="Symbol" value="AT5G10710"/>
    <att type="integer" name="DEGREE" value="2"/>
    <graphics type="CIRCLE" x="178.90364735790223" y="301.63357551316074"/>
  </node>
  <node label="AT5G10830" id="511">
    <att type="string" name="canonicalName" value="AT5G10830"/>
    <att type="string" name="Gene" value="830950"/>
    <att type="string" name="Symbol" value="AT5G10830"/>
    <att type="integer" name="DEGREE" value="16"/>
    <graphics type="CIRCLE" x="252.59796428151444" y="314.60012433328296"/>
  </node>
  <node label="AT5G11090" id="512">
    <att type="string" name="canonicalName" value="AT5G11090"/>
    <att type="string" name="Gene" value="830977"/>
    <att type="string" name="Symbol" value="AT5G11090"/>
    <att type="integer" name="DEGREE" value="1"/>
    <graphics type="CIRCLE" x="165.97750347017953" y="393.18943880344887"/>
  </node>
  <node label="HSC70-1" id="513">
    <att type="string" name="canonicalName" value="HSC70-1"/>
    <att type="string" name="Gene" value="831020"/>
    <att type="string" name="Symbol" value="HSC70-1"/>
    <att type="integer" name="DEGREE" value="76"/>
    <graphics type="CIRCLE" x="323.9776353985986" y="326.3253924154358"/>
  </node>
  <node label="AT5G11560" id="514">
    <att type="string" name="canonicalName" value="AT5G11560"/>
    <att type="string" name="Gene" value="831028"/>
    <att type="string" name="Symbol" value="AT5G11560"/>
    <att type="integer" name="DEGREE" value="2"/>
    <graphics type="CIRCLE" x="343.627458200677" y="402.66694555092033"/>
  </node>
  <node label="AT5G12190" id="515">
    <att type="string" name="canonicalName" value="AT5G12190"/>
    <att type="string" name="Gene" value="831092"/>
    <att type="string" name="Symbol" value="AT5G12190"/>
    <att type="integer" name="DEGREE" value="28"/>
    <graphics type="CIRCLE" x="187.59733195926282" y="165.55796410852943"/>
  </node>
  <node label="AT5G12400" id="516">
    <att type="string" name="canonicalName" value="AT5G12400"/>
    <att type="string" name="Gene" value="831115"/>
    <att type="string" name="Symbol" value="AT5G12400"/>
    <att type="integer" name="DEGREE" value="2"/>
    <graphics type="CIRCLE" x="193.51321644550572" y="265.02562067324334"/>
  </node>
  <node label="GSL12" id="517">
    <att type="string" name="canonicalName" value="GSL12"/>
    <att type="string" name="Gene" value="831140"/>
    <att type="string" name="Symbol" value="GSL12"/>
    <att type="integer" name="DEGREE" value="4"/>
    <graphics type="CIRCLE" x="377.34582312052555" y="221.3465283232334"/>
  </node>
  <node label="AAC2" id="518">
    <att type="string" name="canonicalName" value="AAC2"/>
    <att type="string" name="Gene" value="831193"/>
    <att type="string" name="Symbol" value="AAC2"/>
    <att type="integer" name="DEGREE" value="22"/>
    <graphics type="CIRCLE" x="375.0954490727736" y="273.363744027133"/>
  </node>
  <node label="DCP2" id="519">
    <att type="string" name="canonicalName" value="DCP2"/>
    <att type="string" name="Gene" value="831201"/>
    <att type="string" name="Symbol" value="DCP2"/>
    <att type="integer" name="DEGREE" value="47"/>
    <graphics type="CIRCLE" x="250.56206563361684" y="190.24844340275573"/>
  </node>
  <node label="GUN5" id="520">
    <att type="string" name="canonicalName" value="GUN5"/>
    <att type="string" name="Gene" value="831207"/>
    <att type="string" name="Symbol" value="GUN5"/>
    <att type="integer" name="DEGREE" value="3"/>
    <graphics type="CIRCLE" x="160.28747214457312" y="392.28528480786986"/>
  </node>
  <node label="AT5G13780" id="521">
    <att type="string" name="canonicalName" value="AT5G13780"/>
    <att type="string" name="Gene" value="831223"/>
    <att type="string" name="Symbol" value="AT5G13780"/>
    <att type="integer" name="DEGREE" value="4"/>
    <graphics type="CIRCLE" x="201.28523943709513" y="425.3029082835199"/>
  </node>
  <node label="AT5G13810" id="522">
    <att type="string" name="canonicalName" value="AT5G13810"/>
    <att type="string" name="Gene" value="831226"/>
    <att type="string" name="Symbol" value="AT5G13810"/>
    <att type="integer" name="DEGREE" value="5"/>
    <graphics type="CIRCLE" x="196.8448847992799" y="214.54934140740704"/>
  </node>
  <node label="TT4" id="523">
    <att type="string" name="canonicalName" value="TT4"/>
    <att type="string" name="Gene" value="831241"/>
    <att type="string" name="Symbol" value="TT4"/>
    <att type="integer" name="DEGREE" value="4"/>
    <graphics type="CIRCLE" x="341.928183964867" y="184.55776387405405"/>
  </node>
  <node label="SUVH4" id="524">
    <att type="string" name="canonicalName" value="SUVH4"/>
    <att type="string" name="Gene" value="831244"/>
    <att type="string" name="Symbol" value="SUVH4"/>
    <att type="integer" name="DEGREE" value="10"/>
    <graphics type="CIRCLE" x="413.29052824823265" y="353.7598495571925"/>
  </node>
  <node label="PHT3;1" id="525">
    <att type="string" name="canonicalName" value="PHT3;1"/>
    <att type="string" name="Gene" value="831252"/>
    <att type="string" name="Symbol" value="PHT3;1"/>
    <att type="integer" name="DEGREE" value="6"/>
    <graphics type="CIRCLE" x="297.44750103542106" y="280.37120650321094"/>
  </node>
  <node label="CHC1" id="526">
    <att type="string" name="canonicalName" value="CHC1"/>
    <att type="string" name="Gene" value="831267"/>
    <att type="string" name="Symbol" value="CHC1"/>
    <att type="integer" name="DEGREE" value="19"/>
    <graphics type="CIRCLE" x="221.86165341751337" y="426.7600180048654"/>
  </node>
  <node label="SK13" id="527">
    <att type="string" name="canonicalName" value="SK13"/>
    <att type="string" name="Gene" value="831316"/>
    <att type="string" name="Symbol" value="SK13"/>
    <att type="integer" name="DEGREE" value="16"/>
    <graphics type="CIRCLE" x="227.1199514701847" y="403.6275381938759"/>
  </node>
  <node label="FDH" id="528">
    <att type="string" name="canonicalName" value="FDH"/>
    <att type="string" name="Gene" value="831330"/>
    <att type="string" name="Symbol" value="FDH"/>
    <att type="integer" name="DEGREE" value="9"/>
    <graphics type="CIRCLE" x="365.9843100600647" y="396.3653765852798"/>
  </node>
  <node label="CLPB3" id="529">
    <att type="string" name="canonicalName" value="CLPB3"/>
    <att type="string" name="Gene" value="831398"/>
    <att type="string" name="Symbol" value="CLPB3"/>
    <att type="integer" name="DEGREE" value="9"/>
    <graphics type="CIRCLE" x="295.4669683553721" y="158.4171467018194"/>
  </node>
  <node label="UGD3" id="530">
    <att type="string" name="canonicalName" value="UGD3"/>
    <att type="string" name="Gene" value="831402"/>
    <att type="string" name="Symbol" value="UGD3"/>
    <att type="integer" name="DEGREE" value="7"/>
    <graphics type="CIRCLE" x="202.65916569756445" y="415.37237724206483"/>
  </node>
  <node label="EMB2773" id="531">
    <att type="string" name="canonicalName" value="EMB2773"/>
    <att type="string" name="Gene" value="831407"/>
    <att type="string" name="Symbol" value="EMB2773"/>
    <att type="integer" name="DEGREE" value="5"/>
    <graphics type="CIRCLE" x="361.3753360694133" y="334.64933463088846"/>
  </node>
  <node label="PDC3" id="532">
    <att type="string" name="canonicalName" value="PDC3"/>
    <att type="string" name="Gene" value="831414"/>
    <att type="string" name="Symbol" value="PDC3"/>
    <att type="integer" name="DEGREE" value="11"/>
    <graphics type="CIRCLE" x="333.8060296133342" y="177.64857506726025"/>
  </node>
  <node label="AT5G15700" id="533">
    <att type="string" name="canonicalName" value="AT5G15700"/>
    <att type="string" name="Gene" value="831424"/>
    <att type="string" name="Symbol" value="AT5G15700"/>
    <att type="integer" name="DEGREE" value="2"/>
    <graphics type="CIRCLE" x="164.5393846797909" y="343.92877955034663"/>
  </node>
  <node label="GRF5" id="534">
    <att type="string" name="canonicalName" value="GRF5"/>
    <att type="string" name="Gene" value="831462"/>
    <att type="string" name="Symbol" value="GRF5"/>
    <att type="integer" name="DEGREE" value="31"/>
    <graphics type="CIRCLE" x="406.7657422728489" y="304.10934855095877"/>
  </node>
  <node label="AT5G16280" id="535">
    <att type="string" name="canonicalName" value="AT5G16280"/>
    <att type="string" name="Gene" value="831488"/>
    <att type="string" name="Symbol" value="AT5G16280"/>
    <att type="integer" name="DEGREE" value="1"/>
    <graphics type="CIRCLE" x="244.4843182701012" y="373.8370060722416"/>
  </node>
  <node label="AT5G16300" id="536">
    <att type="string" name="canonicalName" value="AT5G16300"/>
    <att type="string" name="Gene" value="831491"/>
    <att type="string" name="Symbol" value="AT5G16300"/>
    <att type="integer" name="DEGREE" value="2"/>
    <graphics type="CIRCLE" x="413.1509234925969" y="399.6821790527249"/>
  </node>
  <node label="CAC1" id="537">
    <att type="string" name="canonicalName" value="CAC1"/>
    <att type="string" name="Gene" value="831500"/>
    <att type="string" name="Symbol" value="CAC1"/>
    <att type="integer" name="DEGREE" value="6"/>
    <graphics type="CIRCLE" x="319.1258172006583" y="206.36824073268343"/>
  </node>
  <node label="TOZ" id="538">
    <att type="string" name="canonicalName" value="TOZ"/>
    <att type="string" name="Gene" value="831538"/>
    <att type="string" name="Symbol" value="TOZ"/>
    <att type="integer" name="DEGREE" value="26"/>
    <graphics type="CIRCLE" x="163.12918578476337" y="375.6541551826982"/>
  </node>
  <node label="ITPK1" id="539">
    <att type="string" name="canonicalName" value="ITPK1"/>
    <att type="string" name="Gene" value="831539"/>
    <att type="string" name="Symbol" value="ITPK1"/>
    <att type="integer" name="DEGREE" value="2"/>
    <graphics type="CIRCLE" x="177.47044548122452" y="196.88590343057467"/>
  </node>
  <node label="AER" id="540">
    <att type="string" name="canonicalName" value="AER"/>
    <att type="string" name="Gene" value="831560"/>
    <att type="string" name="Symbol" value="AER"/>
    <att type="integer" name="DEGREE" value="1"/>
    <graphics type="CIRCLE" x="271.92742185216036" y="289.535985836569"/>
  </node>
  <node label="UGP2" id="541">
    <att type="string" name="canonicalName" value="UGP2"/>
    <att type="string" name="Gene" value="831596"/>
    <att type="string" name="Symbol" value="UGP2"/>
    <att type="integer" name="DEGREE" value="16"/>
    <graphics type="CIRCLE" x="287.8275395604371" y="224.6897696893562"/>
  </node>
  <node label="ER-ANT1" id="542">
    <att type="string" name="canonicalName" value="ER-ANT1"/>
    <att type="string" name="Gene" value="831606"/>
    <att type="string" name="Symbol" value="ER-ANT1"/>
    <att type="integer" name="DEGREE" value="17"/>
    <graphics type="CIRCLE" x="384.34030137338004" y="390.7748801816493"/>
  </node>
  <node label="IRX3" id="543">
    <att type="string" name="canonicalName" value="IRX3"/>
    <att type="string" name="Gene" value="831608"/>
    <att type="string" name="Symbol" value="IRX3"/>
    <att type="integer" name="DEGREE" value="2"/>
    <graphics type="CIRCLE" x="231.45833088740227" y="428.20175626703764"/>
  </node>
  <node label="AT5G03850" id="544">
    <att type="string" name="canonicalName" value="AT5G03850"/>
    <att type="string" name="Gene" value="831692"/>
    <att type="string" name="Symbol" value="AT5G03850"/>
    <att type="integer" name="DEGREE" value="100"/>
    <graphics type="CIRCLE" x="430.34473828051676" y="437.2383761149816"/>
  </node>
  <node label="MAN6" id="545">
    <att type="string" name="canonicalName" value="MAN6"/>
    <att type="string" name="Gene" value="831699"/>
    <att type="string" name="Symbol" value="MAN6"/>
    <att type="integer" name="DEGREE" value="2"/>
    <graphics type="CIRCLE" x="208.43001328333452" y="326.8786863389761"/>
  </node>
  <node label="AT5G02050" id="546">
    <att type="string" name="canonicalName" value="AT5G02050"/>
    <att type="string" name="Gene" value="831729"/>
    <att type="string" name="Symbol" value="AT5G02050"/>
    <att type="integer" name="DEGREE" value="1"/>
    <graphics type="CIRCLE" x="426.6533770515534" y="427.1231345254363"/>
  </node>
  <node label="RSR4" id="547">
    <att type="string" name="canonicalName" value="RSR4"/>
    <att type="string" name="Gene" value="831738"/>
    <att type="string" name="Symbol" value="RSR4"/>
    <att type="integer" name="DEGREE" value="3"/>
    <graphics type="CIRCLE" x="438.27645003606915" y="207.61354825599548"/>
  </node>
  <node label="SBE2.2" id="548">
    <att type="string" name="canonicalName" value="SBE2.2"/>
    <att type="string" name="Gene" value="831769"/>
    <att type="string" name="Symbol" value="SBE2.2"/>
    <att type="integer" name="DEGREE" value="11"/>
    <graphics type="CIRCLE" x="396.31982496125613" y="236.79575688802592"/>
  </node>
  <node label="AT5G02610" id="549">
    <att type="string" name="canonicalName" value="AT5G02610"/>
    <att type="string" name="Gene" value="831853"/>
    <att type="string" name="Symbol" value="AT5G02610"/>
    <att type="integer" name="DEGREE" value="81"/>
    <graphics type="CIRCLE" x="345.4058082789219" y="396.5095206047523"/>
  </node>
  <node label="Hsp70-2" id="550">
    <att type="string" name="canonicalName" value="Hsp70-2"/>
    <att type="string" name="Gene" value="831856"/>
    <att type="string" name="Symbol" value="Hsp70-2"/>
    <att type="integer" name="DEGREE" value="75"/>
    <graphics type="CIRCLE" x="287.79613914489096" y="244.6547262280065"/>
  </node>
  <node label="EIN2" id="551">
    <att type="string" name="canonicalName" value="EIN2"/>
    <att type="string" name="Gene" value="831889"/>
    <att type="string" name="Symbol" value="EIN2"/>
    <att type="integer" name="DEGREE" value="4"/>
    <graphics type="CIRCLE" x="233.17643512565297" y="402.6161054828138"/>
  </node>
  <node label="UBQ3" id="552">
    <att type="string" name="canonicalName" value="UBQ3"/>
    <att type="string" name="Gene" value="831899"/>
    <att type="string" name="Symbol" value="UBQ3"/>
    <att type="integer" name="DEGREE" value="245"/>
    <graphics type="CIRCLE" x="379.02462005764545" y="227.10053711027354"/>
  </node>
  <node label="AT5G18380" id="553">
    <att type="string" name="canonicalName" value="AT5G18380"/>
    <att type="string" name="Gene" value="831956"/>
    <att type="string" name="Symbol" value="AT5G18380"/>
    <att type="integer" name="DEGREE" value="102"/>
    <graphics type="CIRCLE" x="212.8633549437839" y="210.33974278217352"/>
  </node>
  <node label="AT5G18650" id="554">
    <att type="string" name="canonicalName" value="AT5G18650"/>
    <att type="string" name="Gene" value="831983"/>
    <att type="string" name="Symbol" value="AT5G18650"/>
    <att type="integer" name="DEGREE" value="13"/>
    <graphics type="CIRCLE" x="435.87860507482605" y="325.91304740876296"/>
  </node>
  <node label="ECR1" id="555">
    <att type="string" name="canonicalName" value="ECR1"/>
    <att type="string" name="Gene" value="832038"/>
    <att type="string" name="Symbol" value="ECR1"/>
    <att type="integer" name="DEGREE" value="22"/>
    <graphics type="CIRCLE" x="209.18732295413287" y="283.17542752508234"/>
  </node>
  <node label="RANGAP2" id="556">
    <att type="string" name="canonicalName" value="RANGAP2"/>
    <att type="string" name="Gene" value="832052"/>
    <att type="string" name="Symbol" value="RANGAP2"/>
    <att type="integer" name="DEGREE" value="7"/>
    <graphics type="CIRCLE" x="236.76735311188003" y="260.9372980921051"/>
  </node>
  <node label="AT5G19350" id="557">
    <att type="string" name="canonicalName" value="AT5G19350"/>
    <att type="string" name="Gene" value="832055"/>
    <att type="string" name="Symbol" value="AT5G19350"/>
    <att type="integer" name="DEGREE" value="30"/>
    <graphics type="CIRCLE" x="263.72235576892007" y="207.9699693096938"/>
  </node>
  <node label="SMG7" id="558">
    <att type="string" name="canonicalName" value="SMG7"/>
    <att type="string" name="Gene" value="832060"/>
    <att type="string" name="Symbol" value="SMG7"/>
    <att type="integer" name="DEGREE" value="31"/>
    <graphics type="CIRCLE" x="181.72469806701625" y="336.2505797212184"/>
  </node>
  <node label="AT5G19640" id="559">
    <att type="string" name="canonicalName" value="AT5G19640"/>
    <att type="string" name="Gene" value="832084"/>
    <att type="string" name="Symbol" value="AT5G19640"/>
    <att type="integer" name="DEGREE" value="10"/>
    <graphics type="CIRCLE" x="289.99775546083583" y="320.8546934554814"/>
  </node>
  <node label="AT5G19730" id="560">
    <att type="string" name="canonicalName" value="AT5G19730"/>
    <att type="string" name="Gene" value="832093"/>
    <att type="string" name="Symbol" value="AT5G19730"/>
    <att type="integer" name="DEGREE" value="6"/>
    <graphics type="CIRCLE" x="243.77498813235437" y="366.62687527465243"/>
  </node>
  <node label="AT5G19760" id="561">
    <att type="string" name="canonicalName" value="AT5G19760"/>
    <att type="string" name="Gene" value="832096"/>
    <att type="string" name="Symbol" value="AT5G19760"/>
    <att type="integer" name="DEGREE" value="5"/>
    <graphics type="CIRCLE" x="385.65677395236025" y="266.7247248014736"/>
  </node>
  <node label="RAN2" id="562">
    <att type="string" name="canonicalName" value="RAN2"/>
    <att type="string" name="Gene" value="832124"/>
    <att type="string" name="Symbol" value="RAN2"/>
    <att type="integer" name="DEGREE" value="12"/>
    <graphics type="CIRCLE" x="157.52784803069883" y="254.239895337451"/>
  </node>
  <node label="CHR42" id="563">
    <att type="string" name="canonicalName" value="CHR42"/>
    <att type="string" name="Gene" value="832164"/>
    <att type="string" name="Symbol" value="CHR42"/>
    <att type="integer" name="DEGREE" value="7"/>
    <graphics type="CIRCLE" x="155.63558898523976" y="227.15076828195038"/>
  </node>
  <node label="XIK" id="564">
    <att type="string" name="canonicalName" value="XIK"/>
    <att type="string" name="Gene" value="832171"/>
    <att type="string" name="Symbol" value="XIK"/>
    <att type="integer" name="DEGREE" value="31"/>
    <graphics type="CIRCLE" x="279.4404602570553" y="379.96682838684967"/>
  </node>
  <node label="UBQ4" id="565">
    <att type="string" name="canonicalName" value="UBQ4"/>
    <att type="string" name="Gene" value="832184"/>
    <att type="string" name="Symbol" value="UBQ4"/>
    <att type="integer" name="DEGREE" value="96"/>
    <graphics type="CIRCLE" x="375.0831366990283" y="416.8032085029766"/>
  </node>
  <node label="AT5G20820" id="566">
    <att type="string" name="canonicalName" value="AT5G20820"/>
    <att type="string" name="Gene" value="832205"/>
    <att type="string" name="Symbol" value="AT5G20820"/>
    <att type="integer" name="DEGREE" value="1"/>
    <graphics type="CIRCLE" x="380.844225995876" y="345.904662785017"/>
  </node>
  <node label="AT5G20950" id="567">
    <att type="string" name="canonicalName" value="AT5G20950"/>
    <att type="string" name="Gene" value="832220"/>
    <att type="string" name="Symbol" value="AT5G20950"/>
    <att type="integer" name="DEGREE" value="6"/>
    <graphics type="CIRCLE" x="273.4361851622216" y="447.1349968118886"/>
  </node>
  <node label="E2F1" id="568">
    <att type="string" name="canonicalName" value="E2F1"/>
    <att type="string" name="Gene" value="832283"/>
    <att type="string" name="Symbol" value="E2F1"/>
    <att type="integer" name="DEGREE" value="6"/>
    <graphics type="CIRCLE" x="218.44397206926863" y="446.3787321268371"/>
  </node>
  <node label="AT5G22440" id="569">
    <att type="string" name="canonicalName" value="AT5G22440"/>
    <att type="string" name="Gene" value="832305"/>
    <att type="string" name="Symbol" value="AT5G22440"/>
    <att type="integer" name="DEGREE" value="77"/>
    <graphics type="CIRCLE" x="351.33206891414227" y="273.8621983026171"/>
  </node>
  <node label="HTB2" id="570">
    <att type="string" name="canonicalName" value="HTB2"/>
    <att type="string" name="Gene" value="832352"/>
    <att type="string" name="Symbol" value="HTB2"/>
    <att type="integer" name="DEGREE" value="37"/>
    <graphics type="CIRCLE" x="373.0454049677374" y="226.07942190784712"/>
  </node>
  <node label="NCLPP7" id="571">
    <att type="string" name="canonicalName" value="NCLPP7"/>
    <att type="string" name="Gene" value="832378"/>
    <att type="string" name="Symbol" value="NCLPP7"/>
    <att type="integer" name="DEGREE" value="4"/>
    <graphics type="CIRCLE" x="357.5538087712606" y="425.494962674195"/>
  </node>
  <node label="AT5G23240" id="572">
    <att type="string" name="canonicalName" value="AT5G23240"/>
    <att type="string" name="Gene" value="832388"/>
    <att type="string" name="Symbol" value="AT5G23240"/>
    <att type="integer" name="DEGREE" value="8"/>
    <graphics type="CIRCLE" x="196.71232708361424" y="353.5344395979024"/>
  </node>
  <node label="AT5G23520" id="573">
    <att type="string" name="canonicalName" value="AT5G23520"/>
    <att type="string" name="Gene" value="832417"/>
    <att type="string" name="Symbol" value="AT5G23520"/>
    <att type="integer" name="DEGREE" value="6"/>
    <graphics type="CIRCLE" x="256.91517892663325" y="213.44232071092367"/>
  </node>
  <node label="AT5G23850" id="574">
    <att type="string" name="canonicalName" value="AT5G23850"/>
    <att type="string" name="Gene" value="832450"/>
    <att type="string" name="Symbol" value="AT5G23850"/>
    <att type="integer" name="DEGREE" value="3"/>
    <graphics type="CIRCLE" x="238.47157139509076" y="214.6220295613041"/>
  </node>
  <node label="AT5G25560" id="575">
    <att type="string" name="canonicalName" value="AT5G25560"/>
    <att type="string" name="Gene" value="832631"/>
    <att type="string" name="Symbol" value="AT5G25560"/>
    <att type="integer" name="DEGREE" value="13"/>
    <graphics type="CIRCLE" x="206.4790302309948" y="440.9346034626003"/>
  </node>
  <node label="CLC-D" id="576">
    <att type="string" name="canonicalName" value="CLC-D"/>
    <att type="string" name="Gene" value="832693"/>
    <att type="string" name="Symbol" value="CLC-D"/>
    <att type="integer" name="DEGREE" value="1"/>
    <graphics type="CIRCLE" x="370.0735831307987" y="397.1450925662318"/>
  </node>
  <node label="MSS1" id="577">
    <att type="string" name="canonicalName" value="MSS1"/>
    <att type="string" name="Gene" value="832703"/>
    <att type="string" name="Symbol" value="MSS1"/>
    <att type="integer" name="DEGREE" value="13"/>
    <graphics type="CIRCLE" x="395.9737805540353" y="445.5081869506382"/>
  </node>
  <node label="PYR6" id="578">
    <att type="string" name="canonicalName" value="PYR6"/>
    <att type="string" name="Gene" value="832710"/>
    <att type="string" name="Symbol" value="PYR6"/>
    <att type="integer" name="DEGREE" value="2"/>
    <graphics type="CIRCLE" x="311.90324056974407" y="376.6166776251094"/>
  </node>
  <node label="AT5G27410" id="579">
    <att type="string" name="canonicalName" value="AT5G27410"/>
    <att type="string" name="Gene" value="832800"/>
    <att type="string" name="Symbol" value="AT5G27410"/>
    <att type="integer" name="DEGREE" value="19"/>
    <graphics type="CIRCLE" x="366.68927330675416" y="229.3397109300559"/>
  </node>
  <node label="TIF3B1" id="580">
    <att type="string" name="canonicalName" value="TIF3B1"/>
    <att type="string" name="Gene" value="832826"/>
    <att type="string" name="Symbol" value="TIF3B1"/>
    <att type="integer" name="DEGREE" value="58"/>
    <graphics type="CIRCLE" x="205.12704589923192" y="237.01577240810633"/>
  </node>
  <node label="AT5G27700" id="581">
    <att type="string" name="canonicalName" value="AT5G27700"/>
    <att type="string" name="Gene" value="832832"/>
    <att type="string" name="Symbol" value="AT5G27700"/>
    <att type="integer" name="DEGREE" value="81"/>
    <graphics type="CIRCLE" x="327.4678219896529" y="301.66262651736395"/>
  </node>
  <node label="AT5G27850" id="582">
    <att type="string" name="canonicalName" value="AT5G27850"/>
    <att type="string" name="Gene" value="832848"/>
    <att type="string" name="Symbol" value="AT5G27850"/>
    <att type="integer" name="DEGREE" value="82"/>
    <graphics type="CIRCLE" x="246.12644032509507" y="196.78862011288336"/>
  </node>
  <node label="AT5G27870" id="583">
    <att type="string" name="canonicalName" value="AT5G27870"/>
    <att type="string" name="Gene" value="832850"/>
    <att type="string" name="Symbol" value="AT5G27870"/>
    <att type="integer" name="DEGREE" value="6"/>
    <graphics type="CIRCLE" x="425.8224698761512" y="209.0132361678415"/>
  </node>
  <node label="BIP1" id="584">
    <att type="string" name="canonicalName" value="BIP1"/>
    <att type="string" name="Gene" value="832950"/>
    <att type="string" name="Symbol" value="BIP1"/>
    <att type="integer" name="DEGREE" value="37"/>
    <graphics type="CIRCLE" x="299.55728893543875" y="220.41826426229488"/>
  </node>
  <node label="GME" id="585">
    <att type="string" name="canonicalName" value="GME"/>
    <att type="string" name="Gene" value="833002"/>
    <att type="string" name="Symbol" value="GME"/>
    <att type="integer" name="DEGREE" value="11"/>
    <graphics type="CIRCLE" x="215.62742597866233" y="206.13723329552187"/>
  </node>
  <node label="AT5G33406" id="586">
    <att type="string" name="canonicalName" value="AT5G33406"/>
    <att type="string" name="Gene" value="833333"/>
    <att type="string" name="Symbol" value="AT5G33406"/>
    <att type="integer" name="DEGREE" value="7"/>
    <graphics type="CIRCLE" x="347.02097976133655" y="422.5812404560389"/>
  </node>
  <node label="AT5G34930" id="587">
    <att type="string" name="canonicalName" value="AT5G34930"/>
    <att type="string" name="Gene" value="833436"/>
    <att type="string" name="Symbol" value="AT5G34930"/>
    <att type="integer" name="DEGREE" value="4"/>
    <graphics type="CIRCLE" x="379.7882956120346" y="389.00206782543864"/>
  </node>
  <node label="MBD02" id="588">
    <att type="string" name="canonicalName" value="MBD02"/>
    <att type="string" name="Gene" value="833487"/>
    <att type="string" name="Symbol" value="MBD02"/>
    <att type="integer" name="DEGREE" value="1"/>
    <graphics type="CIRCLE" x="444.08360831583036" y="245.1287418320235"/>
  </node>
  <node label="AT5G35530" id="589">
    <att type="string" name="canonicalName" value="AT5G35530"/>
    <att type="string" name="Gene" value="833518"/>
    <att type="string" name="Symbol" value="AT5G35530"/>
    <att type="integer" name="DEGREE" value="87"/>
    <graphics type="CIRCLE" x="178.7066062066682" y="245.16111956945355"/>
  </node>
  <node label="TT2" id="590">
    <att type="string" name="canonicalName" value="TT2"/>
    <att type="string" name="Gene" value="833520"/>
    <att type="string" name="Symbol" value="TT2"/>
    <att type="integer" name="DEGREE" value="15"/>
    <graphics type="CIRCLE" x="179.07512174236894" y="325.3235752602699"/>
  </node>
  <node label="HK2" id="591">
    <att type="string" name="canonicalName" value="HK2"/>
    <att type="string" name="Gene" value="833552"/>
    <att type="string" name="Symbol" value="HK2"/>
    <att type="integer" name="DEGREE" value="5"/>
    <graphics type="CIRCLE" x="374.0121036293041" y="266.53248266634864"/>
  </node>
  <node label="AT5G36160" id="592">
    <att type="string" name="canonicalName" value="AT5G36160"/>
    <att type="string" name="Gene" value="833613"/>
    <att type="string" name="Symbol" value="AT5G36160"/>
    <att type="integer" name="DEGREE" value="7"/>
    <graphics type="CIRCLE" x="299.4094043072198" y="195.7159689714451"/>
  </node>
  <node label="PGLP1" id="593">
    <att type="string" name="canonicalName" value="PGLP1"/>
    <att type="string" name="Gene" value="833635"/>
    <att type="string" name="Symbol" value="PGLP1"/>
    <att type="integer" name="DEGREE" value="3"/>
    <graphics type="CIRCLE" x="186.32971378883582" y="259.7026564662423"/>
  </node>
  <node label="ACS" id="594">
    <att type="string" name="canonicalName" value="ACS"/>
    <att type="string" name="Gene" value="833655"/>
    <att type="string" name="Symbol" value="ACS"/>
    <att type="integer" name="DEGREE" value="11"/>
    <graphics type="CIRCLE" x="185.1009470992269" y="300.6301657131396"/>
  </node>
  <node label="BGLU42" id="595">
    <att type="string" name="canonicalName" value="BGLU42"/>
    <att type="string" name="Gene" value="833656"/>
    <att type="string" name="Symbol" value="BGLU42"/>
    <att type="integer" name="DEGREE" value="7"/>
    <graphics type="CIRCLE" x="150.7364795847912" y="335.50951281525033"/>
  </node>
  <node label="EMB1467" id="596">
    <att type="string" name="canonicalName" value="EMB1467"/>
    <att type="string" name="Gene" value="833729"/>
    <att type="string" name="Symbol" value="EMB1467"/>
    <att type="integer" name="DEGREE" value="12"/>
    <graphics type="CIRCLE" x="225.32765796317935" y="364.86892207094945"/>
  </node>
  <node label="EMB2656" id="597">
    <att type="string" name="canonicalName" value="EMB2656"/>
    <att type="string" name="Gene" value="833741"/>
    <att type="string" name="Symbol" value="EMB2656"/>
    <att type="integer" name="DEGREE" value="1"/>
    <graphics type="CIRCLE" x="256.6953783253475" y="192.43555608378207"/>
  </node>
  <node label="ASF1B" id="598">
    <att type="string" name="canonicalName" value="ASF1B"/>
    <att type="string" name="Gene" value="833791"/>
    <att type="string" name="Symbol" value="ASF1B"/>
    <att type="integer" name="DEGREE" value="17"/>
    <graphics type="CIRCLE" x="211.84347998528756" y="260.53842788821254"/>
  </node>
  <node label="RAD23D" id="599">
    <att type="string" name="canonicalName" value="RAD23D"/>
    <att type="string" name="Gene" value="833835"/>
    <att type="string" name="Symbol" value="RAD23D"/>
    <att type="integer" name="DEGREE" value="96"/>
    <graphics type="CIRCLE" x="405.12144262197273" y="154.84573630989067"/>
  </node>
  <node label="EDL2" id="600">
    <att type="string" name="canonicalName" value="EDL2"/>
    <att type="string" name="Gene" value="833932"/>
    <att type="string" name="Symbol" value="EDL2"/>
    <att type="integer" name="DEGREE" value="1"/>
    <graphics type="CIRCLE" x="402.4150718369482" y="218.9844136254829"/>
  </node>
  <node label="AT5G39850" id="601">
    <att type="string" name="canonicalName" value="AT5G39850"/>
    <att type="string" name="Gene" value="833981"/>
    <att type="string" name="Symbol" value="AT5G39850"/>
    <att type="integer" name="DEGREE" value="108"/>
    <graphics type="CIRCLE" x="235.09568735166965" y="261.8935127034871"/>
  </node>
  <node label="DEG9" id="602">
    <att type="string" name="canonicalName" value="DEG9"/>
    <att type="string" name="Gene" value="834018"/>
    <att type="string" name="Symbol" value="DEG9"/>
    <att type="integer" name="DEGREE" value="2"/>
    <graphics type="CIRCLE" x="288.575484309874" y="206.30322019805396"/>
  </node>
  <node label="PHB3" id="603">
    <att type="string" name="canonicalName" value="PHB3"/>
    <att type="string" name="Gene" value="834077"/>
    <att type="string" name="Symbol" value="PHB3"/>
    <att type="integer" name="DEGREE" value="7"/>
    <graphics type="CIRCLE" x="404.56403766995186" y="448.2745714552527"/>
  </node>
  <node label="BIP2" id="604">
    <att type="string" name="canonicalName" value="BIP2"/>
    <att type="string" name="Gene" value="834207"/>
    <att type="string" name="Symbol" value="BIP2"/>
    <att type="integer" name="DEGREE" value="33"/>
    <graphics type="CIRCLE" x="266.71519513978023" y="342.16445618144746"/>
  </node>
  <node label="PER64" id="605">
    <att type="string" name="canonicalName" value="PER64"/>
    <att type="string" name="Gene" value="834223"/>
    <att type="string" name="Symbol" value="PER64"/>
    <att type="integer" name="DEGREE" value="5"/>
    <graphics type="CIRCLE" x="408.6083011565352" y="347.67592220907176"/>
  </node>
  <node label="AOS" id="606">
    <att type="string" name="canonicalName" value="AOS"/>
    <att type="string" name="Gene" value="834273"/>
    <att type="string" name="Symbol" value="AOS"/>
    <att type="integer" name="DEGREE" value="2"/>
    <graphics type="CIRCLE" x="205.81827247273196" y="421.28695483888276"/>
  </node>
  <node label="U2AF35B" id="607">
    <att type="string" name="canonicalName" value="U2AF35B"/>
    <att type="string" name="Gene" value="834293"/>
    <att type="string" name="Symbol" value="U2AF35B"/>
    <att type="integer" name="DEGREE" value="24"/>
    <graphics type="CIRCLE" x="383.46417506644536" y="373.8655718272837"/>
  </node>
  <node label="COP8" id="608">
    <att type="string" name="canonicalName" value="COP8"/>
    <att type="string" name="Gene" value="834312"/>
    <att type="string" name="Symbol" value="COP8"/>
    <att type="integer" name="DEGREE" value="11"/>
    <graphics type="CIRCLE" x="377.3386628028695" y="176.48842731792328"/>
  </node>
  <node label="c-NAD-MDH2" id="609">
    <att type="string" name="canonicalName" value="c-NAD-MDH2"/>
    <att type="string" name="Gene" value="834351"/>
    <att type="string" name="Symbol" value="c-NAD-MDH2"/>
    <att type="integer" name="DEGREE" value="8"/>
    <graphics type="CIRCLE" x="301.7323444510089" y="190.15194884306317"/>
  </node>
  <node label="YUC5" id="610">
    <att type="string" name="canonicalName" value="YUC5"/>
    <att type="string" name="Gene" value="834411"/>
    <att type="string" name="Symbol" value="YUC5"/>
    <att type="integer" name="DEGREE" value="4"/>
    <graphics type="CIRCLE" x="306.07494592265897" y="288.2800635839293"/>
  </node>
  <node label="HOT5" id="611">
    <att type="string" name="canonicalName" value="HOT5"/>
    <att type="string" name="Gene" value="834417"/>
    <att type="string" name="Symbol" value="HOT5"/>
    <att type="integer" name="DEGREE" value="8"/>
    <graphics type="CIRCLE" x="273.4186359253956" y="302.4710246042678"/>
  </node>
  <node label="AT5G44170" id="612">
    <att type="string" name="canonicalName" value="AT5G44170"/>
    <att type="string" name="Gene" value="834440"/>
    <att type="string" name="Symbol" value="AT5G44170"/>
    <att type="integer" name="DEGREE" value="5"/>
    <graphics type="CIRCLE" x="289.5699044994867" y="255.32812316643717"/>
  </node>
  <node label="MCM6" id="613">
    <att type="string" name="canonicalName" value="MCM6"/>
    <att type="string" name="Gene" value="834492"/>
    <att type="string" name="Symbol" value="MCM6"/>
    <att type="integer" name="DEGREE" value="16"/>
    <graphics type="CIRCLE" x="184.3215377229122" y="373.9168235765919"/>
  </node>
  <node label="AT5G45410" id="614">
    <att type="string" name="canonicalName" value="AT5G45410"/>
    <att type="string" name="Gene" value="834577"/>
    <att type="string" name="Symbol" value="AT5G45410"/>
    <att type="integer" name="DEGREE" value="9"/>
    <graphics type="CIRCLE" x="188.60445678800323" y="150.76793327049964"/>
  </node>
  <node label="RAC2" id="615">
    <att type="string" name="canonicalName" value="RAC2"/>
    <att type="string" name="Gene" value="834637"/>
    <att type="string" name="Symbol" value="RAC2"/>
    <att type="integer" name="DEGREE" value="20"/>
    <graphics type="CIRCLE" x="363.5991063405247" y="384.18844707343294"/>
  </node>
  <node label="AT5G46020" id="616">
    <att type="string" name="canonicalName" value="AT5G46020"/>
    <att type="string" name="Gene" value="834642"/>
    <att type="string" name="Symbol" value="AT5G46020"/>
    <att type="integer" name="DEGREE" value="25"/>
    <graphics type="CIRCLE" x="360.2462556832686" y="271.7792596613925"/>
  </node>
  <node label="AT5G46070" id="617">
    <att type="string" name="canonicalName" value="AT5G46070"/>
    <att type="string" name="Gene" value="834648"/>
    <att type="string" name="Symbol" value="AT5G46070"/>
    <att type="integer" name="DEGREE" value="2"/>
    <graphics type="CIRCLE" x="195.628573495858" y="226.16050430062518"/>
  </node>
  <node label="KASI" id="618">
    <att type="string" name="canonicalName" value="KASI"/>
    <att type="string" name="Gene" value="834671"/>
    <att type="string" name="Symbol" value="KASI"/>
    <att type="integer" name="DEGREE" value="11"/>
    <graphics type="CIRCLE" x="269.6511027286973" y="278.6913103893255"/>
  </node>
  <node label="AT5G46630" id="619">
    <att type="string" name="canonicalName" value="AT5G46630"/>
    <att type="string" name="Gene" value="834706"/>
    <att type="string" name="Symbol" value="AT5G46630"/>
    <att type="integer" name="DEGREE" value="28"/>
    <graphics type="CIRCLE" x="228.44877751349173" y="291.2944654205851"/>
  </node>
  <node label="RABA5a" id="620">
    <att type="string" name="canonicalName" value="RABA5a"/>
    <att type="string" name="Gene" value="834802"/>
    <att type="string" name="Symbol" value="RABA5a"/>
    <att type="integer" name="DEGREE" value="6"/>
    <graphics type="CIRCLE" x="332.7315677922163" y="188.1469040655652"/>
  </node>
  <node label="TRM10" id="621">
    <att type="string" name="canonicalName" value="TRM10"/>
    <att type="string" name="Gene" value="834819"/>
    <att type="string" name="Symbol" value="TRM10"/>
    <att type="integer" name="DEGREE" value="5"/>
    <graphics type="CIRCLE" x="261.2126082424016" y="335.58575343007453"/>
  </node>
  <node label="PFK2" id="622">
    <att type="string" name="canonicalName" value="PFK2"/>
    <att type="string" name="Gene" value="834832"/>
    <att type="string" name="Symbol" value="PFK2"/>
    <att type="integer" name="DEGREE" value="30"/>
    <graphics type="CIRCLE" x="302.2255813337125" y="282.15753763698103"/>
  </node>
  <node label="RBOHD" id="623">
    <att type="string" name="canonicalName" value="RBOHD"/>
    <att type="string" name="Gene" value="834842"/>
    <att type="string" name="Symbol" value="RBOHD"/>
    <att type="integer" name="DEGREE" value="13"/>
    <graphics type="CIRCLE" x="268.83585420936095" y="352.92323805814897"/>
  </node>
  <node label="RABA4C" id="624">
    <att type="string" name="canonicalName" value="RABA4C"/>
    <att type="string" name="Gene" value="834847"/>
    <att type="string" name="Symbol" value="RABA4C"/>
    <att type="integer" name="DEGREE" value="7"/>
    <graphics type="CIRCLE" x="190.95341180543858" y="200.4915453478986"/>
  </node>
  <node label="ACAT2" id="625">
    <att type="string" name="canonicalName" value="ACAT2"/>
    <att type="string" name="Gene" value="834876"/>
    <att type="string" name="Symbol" value="ACAT2"/>
    <att type="integer" name="DEGREE" value="15"/>
    <graphics type="CIRCLE" x="172.25056160424523" y="422.8446851765206"/>
  </node>
  <node label="BIR1" id="626">
    <att type="string" name="canonicalName" value="BIR1"/>
    <att type="string" name="Gene" value="834892"/>
    <att type="string" name="Symbol" value="BIR1"/>
    <att type="integer" name="DEGREE" value="8"/>
    <graphics type="CIRCLE" x="387.04669637893664" y="156.23532167525934"/>
  </node>
  <node label="AT5G48385" id="627">
    <att type="string" name="canonicalName" value="AT5G48385"/>
    <att type="string" name="Gene" value="834893"/>
    <att type="string" name="Symbol" value="AT5G48385"/>
    <att type="integer" name="DEGREE" value="2"/>
    <graphics type="CIRCLE" x="194.36066028008247" y="360.0448797230648"/>
  </node>
  <node label="AT5G48740" id="628">
    <att type="string" name="canonicalName" value="AT5G48740"/>
    <att type="string" name="Gene" value="834932"/>
    <att type="string" name="Symbol" value="AT5G48740"/>
    <att type="integer" name="DEGREE" value="1"/>
    <graphics type="CIRCLE" x="293.4424755829825" y="161.78867318342975"/>
  </node>
  <node label="AT5G48900" id="629">
    <att type="string" name="canonicalName" value="AT5G48900"/>
    <att type="string" name="Gene" value="834948"/>
    <att type="string" name="Symbol" value="AT5G48900"/>
    <att type="integer" name="DEGREE" value="6"/>
    <graphics type="CIRCLE" x="275.6633375275724" y="206.5487124777644"/>
  </node>
  <node label="MET1" id="630">
    <att type="string" name="canonicalName" value="MET1"/>
    <att type="string" name="Gene" value="834975"/>
    <att type="string" name="Symbol" value="MET1"/>
    <att type="integer" name="DEGREE" value="21"/>
    <graphics type="CIRCLE" x="442.71059511970475" y="404.11400828344006"/>
  </node>
  <node label="SUS2" id="631">
    <att type="string" name="canonicalName" value="SUS2"/>
    <att type="string" name="Gene" value="834978"/>
    <att type="string" name="Symbol" value="SUS2"/>
    <att type="integer" name="DEGREE" value="12"/>
    <graphics type="CIRCLE" x="360.0914297783147" y="314.46021138723154"/>
  </node>
  <node label="AT5G49580" id="632">
    <att type="string" name="canonicalName" value="AT5G49580"/>
    <att type="string" name="Gene" value="835020"/>
    <att type="string" name="Symbol" value="AT5G49580"/>
    <att type="integer" name="DEGREE" value="1"/>
    <graphics type="CIRCLE" x="443.32533445058044" y="297.91187327994885"/>
  </node>
  <node label="XK-2" id="633">
    <att type="string" name="canonicalName" value="XK-2"/>
    <att type="string" name="Gene" value="835027"/>
    <att type="string" name="Symbol" value="XK-2"/>
    <att type="integer" name="DEGREE" value="1"/>
    <graphics type="CIRCLE" x="445.1592573852557" y="408.6985631790735"/>
  </node>
  <node label="GH9A1" id="634">
    <att type="string" name="canonicalName" value="GH9A1"/>
    <att type="string" name="Gene" value="835035"/>
    <att type="string" name="Symbol" value="GH9A1"/>
    <att type="integer" name="DEGREE" value="3"/>
    <graphics type="CIRCLE" x="278.739707743837" y="342.3627171673978"/>
  </node>
  <node label="CLC-C" id="635">
    <att type="string" name="canonicalName" value="CLC-C"/>
    <att type="string" name="Gene" value="835052"/>
    <att type="string" name="Symbol" value="CLC-C"/>
    <att type="integer" name="DEGREE" value="1"/>
    <graphics type="CIRCLE" x="332.13540242365775" y="406.80602666300666"/>
  </node>
  <node label="AFB5" id="636">
    <att type="string" name="canonicalName" value="AFB5"/>
    <att type="string" name="Gene" value="835062"/>
    <att type="string" name="Symbol" value="AFB5"/>
    <att type="integer" name="DEGREE" value="14"/>
    <graphics type="CIRCLE" x="154.5769662624946" y="212.1393609647688"/>
  </node>
  <node label="AT5G50310" id="637">
    <att type="string" name="canonicalName" value="AT5G50310"/>
    <att type="string" name="Gene" value="835096"/>
    <att type="string" name="Symbol" value="AT5G50310"/>
    <att type="integer" name="DEGREE" value="3"/>
    <graphics type="CIRCLE" x="325.8951196434624" y="370.40864863855745"/>
  </node>
  <node label="AT5G50460" id="638">
    <att type="string" name="canonicalName" value="AT5G50460"/>
    <att type="string" name="Gene" value="835114"/>
    <att type="string" name="Symbol" value="AT5G50460"/>
    <att type="integer" name="DEGREE" value="57"/>
    <graphics type="CIRCLE" x="205.98298474766295" y="428.18034656184915"/>
  </node>
  <node label="CLPC1" id="639">
    <att type="string" name="canonicalName" value="CLPC1"/>
    <att type="string" name="Gene" value="835165"/>
    <att type="string" name="Symbol" value="CLPC1"/>
    <att type="integer" name="DEGREE" value="7"/>
    <graphics type="CIRCLE" x="301.5648036409208" y="182.14905149548161"/>
  </node>
  <node label="AT5G50970" id="640">
    <att type="string" name="canonicalName" value="AT5G50970"/>
    <att type="string" name="Gene" value="835170"/>
    <att type="string" name="Symbol" value="AT5G50970"/>
    <att type="integer" name="DEGREE" value="42"/>
    <graphics type="CIRCLE" x="376.71607291175553" y="313.0200089749262"/>
  </node>
  <node label="RHD2" id="641">
    <att type="string" name="canonicalName" value="RHD2"/>
    <att type="string" name="Gene" value="835179"/>
    <att type="string" name="Symbol" value="RHD2"/>
    <att type="integer" name="DEGREE" value="13"/>
    <graphics type="CIRCLE" x="427.58988734068964" y="206.038593337138"/>
  </node>
  <node label="AT5G51280" id="642">
    <att type="string" name="canonicalName" value="AT5G51280"/>
    <att type="string" name="Gene" value="835202"/>
    <att type="string" name="Symbol" value="AT5G51280"/>
    <att type="integer" name="DEGREE" value="1"/>
    <graphics type="CIRCLE" x="366.70475754310706" y="183.57880980789056"/>
  </node>
  <node label="AT5G51560" id="643">
    <att type="string" name="canonicalName" value="AT5G51560"/>
    <att type="string" name="Gene" value="835230"/>
    <att type="string" name="Symbol" value="AT5G51560"/>
    <att type="integer" name="DEGREE" value="7"/>
    <graphics type="CIRCLE" x="397.6354425941132" y="317.5636951118736"/>
  </node>
  <node label="AT5G51570" id="644">
    <att type="string" name="canonicalName" value="AT5G51570"/>
    <att type="string" name="Gene" value="835231"/>
    <att type="string" name="Symbol" value="AT5G51570"/>
    <att type="integer" name="DEGREE" value="8"/>
    <graphics type="CIRCLE" x="307.25909275656454" y="250.00244349869982"/>
  </node>
  <node label="PLE" id="645">
    <att type="string" name="canonicalName" value="PLE"/>
    <att type="string" name="Gene" value="835234"/>
    <att type="string" name="Symbol" value="PLE"/>
    <att type="integer" name="DEGREE" value="8"/>
    <graphics type="CIRCLE" x="447.65238537736485" y="272.36134976404156"/>
  </node>
  <node label="AT5G51740" id="646">
    <att type="string" name="canonicalName" value="AT5G51740"/>
    <att type="string" name="Gene" value="835248"/>
    <att type="string" name="Symbol" value="AT5G51740"/>
    <att type="integer" name="DEGREE" value="2"/>
    <graphics type="CIRCLE" x="180.00875961705853" y="404.99405068714543"/>
  </node>
  <node label="AT5G51980" id="647">
    <att type="string" name="canonicalName" value="AT5G51980"/>
    <att type="string" name="Gene" value="835273"/>
    <att type="string" name="Symbol" value="AT5G51980"/>
    <att type="integer" name="DEGREE" value="18"/>
    <graphics type="CIRCLE" x="360.02579747368145" y="360.95149801081675"/>
  </node>
  <node label="RS41" id="648">
    <att type="string" name="canonicalName" value="RS41"/>
    <att type="string" name="Gene" value="835279"/>
    <att type="string" name="Symbol" value="RS41"/>
    <att type="integer" name="DEGREE" value="27"/>
    <graphics type="CIRCLE" x="288.2118597762204" y="434.34393688449063"/>
  </node>
  <node label="BETA-OHASE 2" id="649">
    <att type="string" name="canonicalName" value="BETA-OHASE 2"/>
    <att type="string" name="Gene" value="835334"/>
    <att type="string" name="Symbol" value="BETA-OHASE 2"/>
    <att type="integer" name="DEGREE" value="1"/>
    <graphics type="CIRCLE" x="277.6009870325581" y="282.3892293887866"/>
  </node>
  <node label="HSP90.1" id="650">
    <att type="string" name="canonicalName" value="HSP90.1"/>
    <att type="string" name="Gene" value="835341"/>
    <att type="string" name="Symbol" value="HSP90.1"/>
    <att type="integer" name="DEGREE" value="64"/>
    <graphics type="CIRCLE" x="432.09389302643035" y="230.28123076502493"/>
  </node>
  <node label="RCF3" id="651">
    <att type="string" name="canonicalName" value="RCF3"/>
    <att type="string" name="Gene" value="835386"/>
    <att type="string" name="Symbol" value="RCF3"/>
    <att type="integer" name="DEGREE" value="1"/>
    <graphics type="CIRCLE" x="266.95410854641034" y="360.3962657499985"/>
  </node>
  <node label="AT5G53140" id="652">
    <att type="string" name="canonicalName" value="AT5G53140"/>
    <att type="string" name="Gene" value="835395"/>
    <att type="string" name="Symbol" value="AT5G53140"/>
    <att type="integer" name="DEGREE" value="1"/>
    <graphics type="CIRCLE" x="268.6060058568477" y="362.4339360533488"/>
  </node>
  <node label="CLPX" id="653">
    <att type="string" name="canonicalName" value="CLPX"/>
    <att type="string" name="Gene" value="835416"/>
    <att type="string" name="Symbol" value="CLPX"/>
    <att type="integer" name="DEGREE" value="1"/>
    <graphics type="CIRCLE" x="339.95183890388677" y="260.7286979286"/>
  </node>
  <node label="ORG1" id="654">
    <att type="string" name="canonicalName" value="ORG1"/>
    <att type="string" name="Gene" value="835426"/>
    <att type="string" name="Symbol" value="ORG1"/>
    <att type="integer" name="DEGREE" value="36"/>
    <graphics type="CIRCLE" x="373.45445167796936" y="277.19060526771534"/>
  </node>
  <node label="GLT1" id="655">
    <att type="string" name="canonicalName" value="GLT1"/>
    <att type="string" name="Gene" value="835427"/>
    <att type="string" name="Symbol" value="GLT1"/>
    <att type="integer" name="DEGREE" value="12"/>
    <graphics type="CIRCLE" x="440.93399149135445" y="365.61666127055184"/>
  </node>
  <node label="AT5G53620" id="656">
    <att type="string" name="canonicalName" value="AT5G53620"/>
    <att type="string" name="Gene" value="835444"/>
    <att type="string" name="Symbol" value="AT5G53620"/>
    <att type="integer" name="DEGREE" value="1"/>
    <graphics type="CIRCLE" x="151.36920217009518" y="317.4870554636709"/>
  </node>
  <node label="TAT7" id="657">
    <att type="string" name="canonicalName" value="TAT7"/>
    <att type="string" name="Gene" value="835480"/>
    <att type="string" name="Symbol" value="TAT7"/>
    <att type="integer" name="DEGREE" value="7"/>
    <graphics type="CIRCLE" x="184.13596987869133" y="238.2354128567088"/>
  </node>
  <node label="OMT1" id="658">
    <att type="string" name="canonicalName" value="OMT1"/>
    <att type="string" name="Gene" value="835504"/>
    <att type="string" name="Symbol" value="OMT1"/>
    <att type="integer" name="DEGREE" value="17"/>
    <graphics type="CIRCLE" x="374.3131277137877" y="330.07419480537567"/>
  </node>
  <node label="THE1" id="659">
    <att type="string" name="canonicalName" value="THE1"/>
    <att type="string" name="Gene" value="835526"/>
    <att type="string" name="Symbol" value="THE1"/>
    <att type="integer" name="DEGREE" value="1"/>
    <graphics type="CIRCLE" x="239.27501774885263" y="160.1288137427192"/>
  </node>
  <node label="DFL1" id="660">
    <att type="string" name="canonicalName" value="DFL1"/>
    <att type="string" name="Gene" value="835539"/>
    <att type="string" name="Symbol" value="DFL1"/>
    <att type="integer" name="DEGREE" value="24"/>
    <graphics type="CIRCLE" x="215.89352640281493" y="161.03325112813764"/>
  </node>
  <node label="RAT5" id="661">
    <att type="string" name="canonicalName" value="RAT5"/>
    <att type="string" name="Gene" value="835553"/>
    <att type="string" name="Symbol" value="RAT5"/>
    <att type="integer" name="DEGREE" value="46"/>
    <graphics type="CIRCLE" x="306.8866929048106" y="252.8150918305547"/>
  </node>
  <node label="AT5G55070" id="662">
    <att type="string" name="canonicalName" value="AT5G55070"/>
    <att type="string" name="Gene" value="835598"/>
    <att type="string" name="Symbol" value="AT5G55070"/>
    <att type="integer" name="DEGREE" value="4"/>
    <graphics type="CIRCLE" x="441.6861511738927" y="280.9617707282745"/>
  </node>
  <node label="AT5G55180" id="663">
    <att type="string" name="canonicalName" value="AT5G55180"/>
    <att type="string" name="Gene" value="835611"/>
    <att type="string" name="Symbol" value="AT5G55180"/>
    <att type="integer" name="DEGREE" value="1"/>
    <graphics type="CIRCLE" x="394.212476789139" y="317.32779280653733"/>
  </node>
  <node label="MAP65-1" id="664">
    <att type="string" name="canonicalName" value="MAP65-1"/>
    <att type="string" name="Gene" value="835616"/>
    <att type="string" name="Symbol" value="MAP65-1"/>
    <att type="integer" name="DEGREE" value="8"/>
    <graphics type="CIRCLE" x="195.08817310313438" y="415.78004310715045"/>
  </node>
  <node label="QRT1" id="665">
    <att type="string" name="canonicalName" value="QRT1"/>
    <att type="string" name="Gene" value="835653"/>
    <att type="string" name="Symbol" value="QRT1"/>
    <att type="integer" name="DEGREE" value="6"/>
    <graphics type="CIRCLE" x="310.7853386514966" y="311.3776622714706"/>
  </node>
  <node label="AT5G55670" id="666">
    <att type="string" name="canonicalName" value="AT5G55670"/>
    <att type="string" name="Gene" value="835661"/>
    <att type="string" name="Symbol" value="AT5G55670"/>
    <att type="integer" name="DEGREE" value="30"/>
    <graphics type="CIRCLE" x="277.4720256436133" y="358.0699145633239"/>
  </node>
  <node label="HSP81-3" id="667">
    <att type="string" name="canonicalName" value="HSP81-3"/>
    <att type="string" name="Gene" value="835699"/>
    <att type="string" name="Symbol" value="HSP81-3"/>
    <att type="integer" name="DEGREE" value="64"/>
    <graphics type="CIRCLE" x="244.8128646018269" y="426.3742509457234"/>
  </node>
  <node label="CSN6A" id="668">
    <att type="string" name="canonicalName" value="CSN6A"/>
    <att type="string" name="Gene" value="835727"/>
    <att type="string" name="Symbol" value="CSN6A"/>
    <att type="integer" name="DEGREE" value="31"/>
    <graphics type="CIRCLE" x="169.85264949928364" y="363.4266960292235"/>
  </node>
  <node label="TCH4" id="669">
    <att type="string" name="canonicalName" value="TCH4"/>
    <att type="string" name="Gene" value="835860"/>
    <att type="string" name="Symbol" value="TCH4"/>
    <att type="integer" name="DEGREE" value="1"/>
    <graphics type="CIRCLE" x="223.5804001121658" y="276.9578919627796"/>
  </node>
  <node label="AT5G57610" id="670">
    <att type="string" name="canonicalName" value="AT5G57610"/>
    <att type="string" name="Gene" value="835865"/>
    <att type="string" name="Symbol" value="AT5G57610"/>
    <att type="integer" name="DEGREE" value="1"/>
    <graphics type="CIRCLE" x="444.997352291017" y="357.07297493606944"/>
  </node>
  <node label="AT5G58390" id="671">
    <att type="string" name="canonicalName" value="AT5G58390"/>
    <att type="string" name="Gene" value="835952"/>
    <att type="string" name="Symbol" value="AT5G58390"/>
    <att type="integer" name="DEGREE" value="5"/>
    <graphics type="CIRCLE" x="219.46581490303507" y="155.5075589136963"/>
  </node>
  <node label="EXO70B1" id="672">
    <att type="string" name="canonicalName" value="EXO70B1"/>
    <att type="string" name="Gene" value="835956"/>
    <att type="string" name="Symbol" value="EXO70B1"/>
    <att type="integer" name="DEGREE" value="3"/>
    <graphics type="CIRCLE" x="174.73516063953642" y="326.4951698689728"/>
  </node>
  <node label="AT5G58490" id="673">
    <att type="string" name="canonicalName" value="AT5G58490"/>
    <att type="string" name="Gene" value="835962"/>
    <att type="string" name="Symbol" value="AT5G58490"/>
    <att type="integer" name="DEGREE" value="1"/>
    <graphics type="CIRCLE" x="265.48355752354394" y="193.98860920474752"/>
  </node>
  <node label="AT5G58520" id="674">
    <att type="string" name="canonicalName" value="AT5G58520"/>
    <att type="string" name="Gene" value="835965"/>
    <att type="string" name="Symbol" value="AT5G58520"/>
    <att type="integer" name="DEGREE" value="1"/>
    <graphics type="CIRCLE" x="321.6567843153998" y="321.71311838865176"/>
  </node>
  <node label="DDB2" id="675">
    <att type="string" name="canonicalName" value="DDB2"/>
    <att type="string" name="Gene" value="835990"/>
    <att type="string" name="Symbol" value="DDB2"/>
    <att type="integer" name="DEGREE" value="16"/>
    <graphics type="CIRCLE" x="432.946504137418" y="214.70480640561036"/>
  </node>
  <node label="TOPP2" id="676">
    <att type="string" name="canonicalName" value="TOPP2"/>
    <att type="string" name="Gene" value="836034"/>
    <att type="string" name="Symbol" value="TOPP2"/>
    <att type="integer" name="DEGREE" value="19"/>
    <graphics type="CIRCLE" x="243.18694880015119" y="214.05403760745494"/>
  </node>
  <node label="UBC7" id="677">
    <att type="string" name="canonicalName" value="UBC7"/>
    <att type="string" name="Gene" value="836048"/>
    <att type="string" name="Symbol" value="UBC7"/>
    <att type="integer" name="DEGREE" value="36"/>
    <graphics type="CIRCLE" x="366.0007084504671" y="252.95300837243707"/>
  </node>
  <node label="ZEU1" id="678">
    <att type="string" name="canonicalName" value="ZEU1"/>
    <att type="string" name="Gene" value="836063"/>
    <att type="string" name="Symbol" value="ZEU1"/>
    <att type="integer" name="DEGREE" value="1"/>
    <graphics type="CIRCLE" x="365.7059806337618" y="443.1093313415939"/>
  </node>
  <node label="HSP18.2" id="679">
    <att type="string" name="canonicalName" value="HSP18.2"/>
    <att type="string" name="Gene" value="836093"/>
    <att type="string" name="Symbol" value="HSP18.2"/>
    <att type="integer" name="DEGREE" value="1"/>
    <graphics type="CIRCLE" x="428.7450032750972" y="231.36387259401926"/>
  </node>
  <node label="SIZ1" id="680">
    <att type="string" name="canonicalName" value="SIZ1"/>
    <att type="string" name="Gene" value="836163"/>
    <att type="string" name="Symbol" value="SIZ1"/>
    <att type="integer" name="DEGREE" value="15"/>
    <graphics type="CIRCLE" x="326.43055217548215" y="338.67247185154486"/>
  </node>
  <node label="PIP2;4" id="681">
    <att type="string" name="canonicalName" value="PIP2;4"/>
    <att type="string" name="Gene" value="836187"/>
    <att type="string" name="Symbol" value="PIP2;4"/>
    <att type="integer" name="DEGREE" value="2"/>
    <graphics type="CIRCLE" x="356.4247604335485" y="159.94743749317547"/>
  </node>
  <node label="AT5G60940" id="682">
    <att type="string" name="canonicalName" value="AT5G60940"/>
    <att type="string" name="Gene" value="836215"/>
    <att type="string" name="Symbol" value="AT5G60940"/>
    <att type="integer" name="DEGREE" value="29"/>
    <graphics type="CIRCLE" x="205.7656333164212" y="393.72262475379114"/>
  </node>
  <node label="AT5G60980" id="683">
    <att type="string" name="canonicalName" value="AT5G60980"/>
    <att type="string" name="Gene" value="836219"/>
    <att type="string" name="Symbol" value="AT5G60980"/>
    <att type="integer" name="DEGREE" value="4"/>
    <graphics type="CIRCLE" x="153.7546151069601" y="385.54361450714066"/>
  </node>
  <node label="AT5G61170" id="684">
    <att type="string" name="canonicalName" value="AT5G61170"/>
    <att type="string" name="Gene" value="836238"/>
    <att type="string" name="Symbol" value="AT5G61170"/>
    <att type="integer" name="DEGREE" value="84"/>
    <graphics type="CIRCLE" x="341.3009419657908" y="406.53239584557105"/>
  </node>
  <node label="PPAN" id="685">
    <att type="string" name="canonicalName" value="PPAN"/>
    <att type="string" name="Gene" value="836299"/>
    <att type="string" name="Symbol" value="PPAN"/>
    <att type="integer" name="DEGREE" value="22"/>
    <graphics type="CIRCLE" x="300.8017815905508" y="321.01769382676264"/>
  </node>
  <node label="ARF2" id="686">
    <att type="string" name="canonicalName" value="ARF2"/>
    <att type="string" name="Gene" value="836321"/>
    <att type="string" name="Symbol" value="ARF2"/>
    <att type="integer" name="DEGREE" value="3"/>
    <graphics type="CIRCLE" x="446.98549481861943" y="315.83807402282144"/>
  </node>
  <node label="ERL1" id="687">
    <att type="string" name="canonicalName" value="ERL1"/>
    <att type="string" name="Gene" value="836344"/>
    <att type="string" name="Symbol" value="ERL1"/>
    <att type="integer" name="DEGREE" value="12"/>
    <graphics type="CIRCLE" x="334.93688670602273" y="382.3898373621124"/>
  </node>
  <node label="TUB3" id="688">
    <att type="string" name="canonicalName" value="TUB3"/>
    <att type="string" name="Gene" value="836391"/>
    <att type="string" name="Symbol" value="TUB3"/>
    <att type="integer" name="DEGREE" value="20"/>
    <graphics type="CIRCLE" x="432.37804304551753" y="398.6604917412062"/>
  </node>
  <node label="NPX1" id="689">
    <att type="string" name="canonicalName" value="NPX1"/>
    <att type="string" name="Gene" value="836452"/>
    <att type="string" name="Symbol" value="NPX1"/>
    <att type="integer" name="DEGREE" value="18"/>
    <graphics type="CIRCLE" x="280.2827214818144" y="387.5632579137209"/>
  </node>
  <node label="SNRK2.5" id="690">
    <att type="string" name="canonicalName" value="SNRK2.5"/>
    <att type="string" name="Gene" value="836485"/>
    <att type="string" name="Symbol" value="SNRK2.5"/>
    <att type="integer" name="DEGREE" value="11"/>
    <graphics type="CIRCLE" x="360.2093575563797" y="203.51475175364078"/>
  </node>
  <node label="AT5G63740" id="691">
    <att type="string" name="canonicalName" value="AT5G63740"/>
    <att type="string" name="Gene" value="836494"/>
    <att type="string" name="Symbol" value="AT5G63740"/>
    <att type="integer" name="DEGREE" value="10"/>
    <graphics type="CIRCLE" x="283.23659265109416" y="317.61003464306475"/>
  </node>
  <node label="CHR24" id="692">
    <att type="string" name="canonicalName" value="CHR24"/>
    <att type="string" name="Gene" value="836516"/>
    <att type="string" name="Symbol" value="CHR24"/>
    <att type="integer" name="DEGREE" value="10"/>
    <graphics type="CIRCLE" x="184.8522425986602" y="293.81371075382367"/>
  </node>
  <node label="AT5G63960" id="693">
    <att type="string" name="canonicalName" value="AT5G63960"/>
    <att type="string" name="Gene" value="836517"/>
    <att type="string" name="Symbol" value="AT5G63960"/>
    <att type="integer" name="DEGREE" value="17"/>
    <graphics type="CIRCLE" x="379.98446261170386" y="286.501051885526"/>
  </node>
  <node label="SC35" id="694">
    <att type="string" name="canonicalName" value="SC35"/>
    <att type="string" name="Gene" value="836541"/>
    <att type="string" name="Symbol" value="SC35"/>
    <att type="integer" name="DEGREE" value="26"/>
    <graphics type="CIRCLE" x="368.41477076679627" y="376.24414453886436"/>
  </node>
  <node label="HEN4" id="695">
    <att type="string" name="canonicalName" value="HEN4"/>
    <att type="string" name="Gene" value="836560"/>
    <att type="string" name="Symbol" value="HEN4"/>
    <att type="integer" name="DEGREE" value="1"/>
    <graphics type="CIRCLE" x="234.22381417673907" y="315.64521147323"/>
  </node>
  <node label="OPT4" id="696">
    <att type="string" name="canonicalName" value="OPT4"/>
    <att type="string" name="Gene" value="836562"/>
    <att type="string" name="Symbol" value="OPT4"/>
    <att type="integer" name="DEGREE" value="2"/>
    <graphics type="CIRCLE" x="298.9305844994122" y="248.01850960415922"/>
  </node>
  <node label="EMB3144" id="697">
    <att type="string" name="canonicalName" value="EMB3144"/>
    <att type="string" name="Gene" value="836579"/>
    <att type="string" name="Symbol" value="EMB3144"/>
    <att type="integer" name="DEGREE" value="5"/>
    <graphics type="CIRCLE" x="382.46189585559125" y="427.990700898446"/>
  </node>
  <node label="AT5G64730" id="698">
    <att type="string" name="canonicalName" value="AT5G64730"/>
    <att type="string" name="Gene" value="836594"/>
    <att type="string" name="Symbol" value="AT5G64730"/>
    <att type="integer" name="DEGREE" value="15"/>
    <graphics type="CIRCLE" x="321.87269952878376" y="265.22546271301474"/>
  </node>
  <node label="ATH13" id="699">
    <att type="string" name="canonicalName" value="ATH13"/>
    <att type="string" name="Gene" value="836618"/>
    <att type="string" name="Symbol" value="ATH13"/>
    <att type="integer" name="DEGREE" value="1"/>
    <graphics type="CIRCLE" x="408.0362154965266" y="259.52011971387464"/>
  </node>
  <node label="AT5G65360" id="700">
    <att type="string" name="canonicalName" value="AT5G65360"/>
    <att type="string" name="Gene" value="836661"/>
    <att type="string" name="Symbol" value="AT5G65360"/>
    <att type="integer" name="DEGREE" value="59"/>
    <graphics type="CIRCLE" x="156.1990238368134" y="324.6072726424103"/>
  </node>
  <node label="KAC2" id="701">
    <att type="string" name="canonicalName" value="KAC2"/>
    <att type="string" name="Gene" value="836671"/>
    <att type="string" name="Symbol" value="KAC2"/>
    <att type="integer" name="DEGREE" value="8"/>
    <graphics type="CIRCLE" x="206.1531647755083" y="166.4255687457742"/>
  </node>
  <node label="AT5G65490" id="702">
    <att type="string" name="canonicalName" value="AT5G65490"/>
    <att type="string" name="Gene" value="836674"/>
    <att type="string" name="Symbol" value="AT5G65490"/>
    <att type="integer" name="DEGREE" value="5"/>
    <graphics type="CIRCLE" x="366.8588739250167" y="297.4354566371796"/>
  </node>
  <node label="AT5G65620" id="703">
    <att type="string" name="canonicalName" value="AT5G65620"/>
    <att type="string" name="Gene" value="836688"/>
    <att type="string" name="Symbol" value="AT5G65620"/>
    <att type="integer" name="DEGREE" value="8"/>
    <graphics type="CIRCLE" x="397.8363068859628" y="348.2444996330345"/>
  </node>
  <node label="BAM1" id="704">
    <att type="string" name="canonicalName" value="BAM1"/>
    <att type="string" name="Gene" value="836699"/>
    <att type="string" name="Symbol" value="BAM1"/>
    <att type="integer" name="DEGREE" value="11"/>
    <graphics type="CIRCLE" x="367.00337497572053" y="279.0386695037205"/>
  </node>
  <node label="AT5G65980" id="705">
    <att type="string" name="canonicalName" value="AT5G65980"/>
    <att type="string" name="Gene" value="836728"/>
    <att type="string" name="Symbol" value="AT5G65980"/>
    <att type="integer" name="DEGREE" value="5"/>
    <graphics type="CIRCLE" x="279.3342069622628" y="300.6885569535839"/>
  </node>
  <node label="ATGRIP" id="706">
    <att type="string" name="canonicalName" value="ATGRIP"/>
    <att type="string" name="Gene" value="836733"/>
    <att type="string" name="Symbol" value="ATGRIP"/>
    <att type="integer" name="DEGREE" value="1"/>
    <graphics type="CIRCLE" x="219.68611866039777" y="313.6070901361936"/>
  </node>
  <node label="AT5G66310" id="707">
    <att type="string" name="canonicalName" value="AT5G66310"/>
    <att type="string" name="Gene" value="836763"/>
    <att type="string" name="Symbol" value="AT5G66310"/>
    <att type="integer" name="DEGREE" value="7"/>
    <graphics type="CIRCLE" x="308.9410921213793" y="284.92268154627084"/>
  </node>
  <node label="AT5G66330" id="708">
    <att type="string" name="canonicalName" value="AT5G66330"/>
    <att type="string" name="Gene" value="836765"/>
    <att type="string" name="Symbol" value="AT5G66330"/>
    <att type="integer" name="DEGREE" value="5"/>
    <graphics type="CIRCLE" x="165.3500418342498" y="152.25375761363262"/>
  </node>
  <node label="MAN7" id="709">
    <att type="string" name="canonicalName" value="MAN7"/>
    <att type="string" name="Gene" value="836778"/>
    <att type="string" name="Symbol" value="MAN7"/>
    <att type="integer" name="DEGREE" value="2"/>
    <graphics type="CIRCLE" x="322.5050883642662" y="156.99235766618372"/>
  </node>
  <node label="IDD1" id="710">
    <att type="string" name="canonicalName" value="IDD1"/>
    <att type="string" name="Gene" value="836806"/>
    <att type="string" name="Symbol" value="IDD1"/>
    <att type="integer" name="DEGREE" value="7"/>
    <graphics type="CIRCLE" x="407.2221344656634" y="195.12998245718293"/>
  </node>
  <node label="EB1C" id="711">
    <att type="string" name="canonicalName" value="EB1C"/>
    <att type="string" name="Gene" value="836862"/>
    <att type="string" name="Symbol" value="EB1C"/>
    <att type="integer" name="DEGREE" value="22"/>
    <graphics type="CIRCLE" x="285.1971380295057" y="158.19689452707732"/>
  </node>
  <node label="RLK" id="712">
    <att type="string" name="canonicalName" value="RLK"/>
    <att type="string" name="Gene" value="836863"/>
    <att type="string" name="Symbol" value="RLK"/>
    <att type="integer" name="DEGREE" value="3"/>
    <graphics type="CIRCLE" x="432.04120972145193" y="441.7970429409966"/>
  </node>
  <node label="HOS15" id="713">
    <att type="string" name="canonicalName" value="HOS15"/>
    <att type="string" name="Gene" value="836867"/>
    <att type="string" name="Symbol" value="HOS15"/>
    <att type="integer" name="DEGREE" value="19"/>
    <graphics type="CIRCLE" x="348.2746522347047" y="244.97197661151165"/>
  </node>
  <node label="CKA1" id="714">
    <att type="string" name="canonicalName" value="CKA1"/>
    <att type="string" name="Gene" value="836873"/>
    <att type="string" name="Symbol" value="CKA1"/>
    <att type="integer" name="DEGREE" value="24"/>
    <graphics type="CIRCLE" x="319.17303240971285" y="199.8487097441448"/>
  </node>
  <node label="AT5G67630" id="715">
    <att type="string" name="canonicalName" value="AT5G67630"/>
    <att type="string" name="Gene" value="836899"/>
    <att type="string" name="Symbol" value="AT5G67630"/>
    <att type="integer" name="DEGREE" value="46"/>
    <graphics type="CIRCLE" x="251.22136796758815" y="204.5223643943477"/>
  </node>
  <node label="AT1G05700" id="716">
    <att type="string" name="canonicalName" value="AT1G05700"/>
    <att type="string" name="Gene" value="837077"/>
    <att type="string" name="Symbol" value="AT1G05700"/>
    <att type="integer" name="DEGREE" value="2"/>
    <graphics type="CIRCLE" x="374.7332330578287" y="356.3554675458448"/>
  </node>
  <node label="RABA5E" id="717">
    <att type="string" name="canonicalName" value="RABA5E"/>
    <att type="string" name="Gene" value="837091"/>
    <att type="string" name="Symbol" value="RABA5E"/>
    <att type="integer" name="DEGREE" value="6"/>
    <graphics type="CIRCLE" x="256.9865713599085" y="190.96337782772488"/>
  </node>
  <node label="ATX2" id="718">
    <att type="string" name="canonicalName" value="ATX2"/>
    <att type="string" name="Gene" value="837093"/>
    <att type="string" name="Symbol" value="ATX2"/>
    <att type="integer" name="DEGREE" value="12"/>
    <graphics type="CIRCLE" x="366.2194289302115" y="332.0871461009283"/>
  </node>
  <node label="AT1G05990" id="719">
    <att type="string" name="canonicalName" value="AT1G05990"/>
    <att type="string" name="Gene" value="837108"/>
    <att type="string" name="Symbol" value="AT1G05990"/>
    <att type="integer" name="DEGREE" value="33"/>
    <graphics type="CIRCLE" x="389.97592472493596" y="273.9867001828401"/>
  </node>
  <node label="STO" id="720">
    <att type="string" name="canonicalName" value="STO"/>
    <att type="string" name="Gene" value="837113"/>
    <att type="string" name="Symbol" value="STO"/>
    <att type="integer" name="DEGREE" value="2"/>
    <graphics type="CIRCLE" x="190.3072320800569" y="232.07547497236936"/>
  </node>
  <node label="AT1G06060" id="721">
    <att type="string" name="canonicalName" value="AT1G06060"/>
    <att type="string" name="Gene" value="837115"/>
    <att type="string" name="Symbol" value="AT1G06060"/>
    <att type="integer" name="DEGREE" value="1"/>
    <graphics type="CIRCLE" x="400.1986560570146" y="365.88911655256277"/>
  </node>
  <node label="TPS7" id="722">
    <att type="string" name="canonicalName" value="TPS7"/>
    <att type="string" name="Gene" value="837152"/>
    <att type="string" name="Symbol" value="TPS7"/>
    <att type="integer" name="DEGREE" value="9"/>
    <graphics type="CIRCLE" x="449.9818418944912" y="290.17389823912976"/>
  </node>
  <node label="PDS1" id="723">
    <att type="string" name="canonicalName" value="PDS1"/>
    <att type="string" name="Gene" value="837168"/>
    <att type="string" name="Symbol" value="PDS1"/>
    <att type="integer" name="DEGREE" value="3"/>
    <graphics type="CIRCLE" x="154.2324446726853" y="222.82373139656917"/>
  </node>
  <node label="AT1G06720" id="724">
    <att type="string" name="canonicalName" value="AT1G06720"/>
    <att type="string" name="Gene" value="837182"/>
    <att type="string" name="Symbol" value="AT1G06720"/>
    <att type="integer" name="DEGREE" value="35"/>
    <graphics type="CIRCLE" x="351.82857450164295" y="309.1540437906317"/>
  </node>
  <node label="AT1G07050" id="725">
    <att type="string" name="canonicalName" value="AT1G07050"/>
    <att type="string" name="Gene" value="837216"/>
    <att type="string" name="Symbol" value="AT1G07050"/>
    <att type="integer" name="DEGREE" value="1"/>
    <graphics type="CIRCLE" x="437.62091318257865" y="270.367329007879"/>
  </node>
  <node label="AT1G07160" id="726">
    <att type="string" name="canonicalName" value="AT1G07160"/>
    <att type="string" name="Gene" value="837227"/>
    <att type="string" name="Symbol" value="AT1G07160"/>
    <att type="integer" name="DEGREE" value="2"/>
    <graphics type="CIRCLE" x="385.3210262928592" y="343.0502147169267"/>
  </node>
  <node label="AT1G07220" id="727">
    <att type="string" name="canonicalName" value="AT1G07220"/>
    <att type="string" name="Gene" value="837233"/>
    <att type="string" name="Symbol" value="AT1G07220"/>
    <att type="integer" name="DEGREE" value="3"/>
    <graphics type="CIRCLE" x="332.4799343279079" y="419.1512286088083"/>
  </node>
  <node label="NPC1" id="728">
    <att type="string" name="canonicalName" value="NPC1"/>
    <att type="string" name="Gene" value="837234"/>
    <att type="string" name="Symbol" value="NPC1"/>
    <att type="integer" name="DEGREE" value="5"/>
    <graphics type="CIRCLE" x="319.76255119881444" y="360.3547794793251"/>
  </node>
  <node label="AT1G07400" id="729">
    <att type="string" name="canonicalName" value="AT1G07400"/>
    <att type="string" name="Gene" value="837252"/>
    <att type="string" name="Symbol" value="AT1G07400"/>
    <att type="integer" name="DEGREE" value="1"/>
    <graphics type="CIRCLE" x="342.5209504833344" y="259.40349705538216"/>
  </node>
  <node label="HAI2" id="730">
    <att type="string" name="canonicalName" value="HAI2"/>
    <att type="string" name="Gene" value="837255"/>
    <att type="string" name="Symbol" value="HAI2"/>
    <att type="integer" name="DEGREE" value="5"/>
    <graphics type="CIRCLE" x="376.29617162161105" y="264.1711273673908"/>
  </node>
  <node label="AT1G07660" id="731">
    <att type="string" name="canonicalName" value="AT1G07660"/>
    <att type="string" name="Gene" value="837279"/>
    <att type="string" name="Symbol" value="AT1G07660"/>
    <att type="integer" name="DEGREE" value="48"/>
    <graphics type="CIRCLE" x="180.09823230360308" y="199.08773222252844"/>
  </node>
  <node label="ECA4" id="732">
    <att type="string" name="canonicalName" value="ECA4"/>
    <att type="string" name="Gene" value="837280"/>
    <att type="string" name="Symbol" value="ECA4"/>
    <att type="integer" name="DEGREE" value="3"/>
    <graphics type="CIRCLE" x="389.18236554829986" y="331.5477518290123"/>
  </node>
  <node label="ECA1" id="733">
    <att type="string" name="canonicalName" value="ECA1"/>
    <att type="string" name="Gene" value="837296"/>
    <att type="string" name="Symbol" value="ECA1"/>
    <att type="integer" name="DEGREE" value="3"/>
    <graphics type="CIRCLE" x="169.70397826587273" y="392.1487349403228"/>
  </node>
  <node label="APX1" id="734">
    <att type="string" name="canonicalName" value="APX1"/>
    <att type="string" name="Gene" value="837304"/>
    <att type="string" name="Symbol" value="APX1"/>
    <att type="integer" name="DEGREE" value="3"/>
    <graphics type="CIRCLE" x="178.84026701278856" y="188.4319040537523"/>
  </node>
  <node label="AT1G07920" id="735">
    <att type="string" name="canonicalName" value="AT1G07920"/>
    <att type="string" name="Gene" value="837307"/>
    <att type="string" name="Symbol" value="AT1G07920"/>
    <att type="integer" name="DEGREE" value="69"/>
    <graphics type="CIRCLE" x="169.0837835644549" y="234.55134622115304"/>
  </node>
  <node label="AT1G07940" id="736">
    <att type="string" name="canonicalName" value="AT1G07940"/>
    <att type="string" name="Gene" value="837309"/>
    <att type="string" name="Symbol" value="AT1G07940"/>
    <att type="integer" name="DEGREE" value="67"/>
    <graphics type="CIRCLE" x="375.8402647236444" y="298.80747453725536"/>
  </node>
  <node label="AT1G07990" id="737">
    <att type="string" name="canonicalName" value="AT1G07990"/>
    <att type="string" name="Gene" value="837314"/>
    <att type="string" name="Symbol" value="AT1G07990"/>
    <att type="integer" name="DEGREE" value="5"/>
    <graphics type="CIRCLE" x="325.47155624086776" y="393.86339702448504"/>
  </node>
  <node label="AT1G08280" id="738">
    <att type="string" name="canonicalName" value="AT1G08280"/>
    <att type="string" name="Gene" value="837348"/>
    <att type="string" name="Symbol" value="AT1G08280"/>
    <att type="integer" name="DEGREE" value="1"/>
    <graphics type="CIRCLE" x="299.42640808009776" y="286.51415845739973"/>
  </node>
  <node label="BSL2" id="739">
    <att type="string" name="canonicalName" value="BSL2"/>
    <att type="string" name="Gene" value="837362"/>
    <att type="string" name="Symbol" value="BSL2"/>
    <att type="integer" name="DEGREE" value="43"/>
    <graphics type="CIRCLE" x="325.6930728245285" y="402.1909074973468"/>
  </node>
  <node label="AT1G09010" id="740">
    <att type="string" name="canonicalName" value="AT1G09010"/>
    <att type="string" name="Gene" value="837422"/>
    <att type="string" name="Symbol" value="AT1G09010"/>
    <att type="integer" name="DEGREE" value="5"/>
    <graphics type="CIRCLE" x="283.50175398574794" y="320.3833221158202"/>
  </node>
  <node label="BIP3" id="741">
    <att type="string" name="canonicalName" value="BIP3"/>
    <att type="string" name="Gene" value="837429"/>
    <att type="string" name="Symbol" value="BIP3"/>
    <att type="integer" name="DEGREE" value="32"/>
    <graphics type="CIRCLE" x="169.599175096715" y="271.7243755292659"/>
  </node>
  <node label="IMPA-4" id="742">
    <att type="string" name="canonicalName" value="IMPA-4"/>
    <att type="string" name="Gene" value="837448"/>
    <att type="string" name="Symbol" value="IMPA-4"/>
    <att type="integer" name="DEGREE" value="8"/>
    <graphics type="CIRCLE" x="394.8255931984846" y="316.3710310875289"/>
  </node>
  <node label="PHYA" id="743">
    <att type="string" name="canonicalName" value="PHYA"/>
    <att type="string" name="Gene" value="837483"/>
    <att type="string" name="Symbol" value="PHYA"/>
    <att type="integer" name="DEGREE" value="6"/>
    <graphics type="CIRCLE" x="251.91886584721834" y="214.42948858050613"/>
  </node>
  <node label="RAB11c" id="744">
    <att type="string" name="canonicalName" value="RAB11c"/>
    <att type="string" name="Gene" value="837490"/>
    <att type="string" name="Symbol" value="RAB11c"/>
    <att type="integer" name="DEGREE" value="10"/>
    <graphics type="CIRCLE" x="407.7872191868366" y="275.44538494153676"/>
  </node>
  <node label="MPK1" id="745">
    <att type="string" name="canonicalName" value="MPK1"/>
    <att type="string" name="Gene" value="837559"/>
    <att type="string" name="Symbol" value="MPK1"/>
    <att type="integer" name="DEGREE" value="29"/>
    <graphics type="CIRCLE" x="308.187640109055" y="348.38575056091486"/>
  </node>
  <node label="GSTU18" id="746">
    <att type="string" name="canonicalName" value="GSTU18"/>
    <att type="string" name="Gene" value="837575"/>
    <att type="string" name="Symbol" value="GSTU18"/>
    <att type="integer" name="DEGREE" value="2"/>
    <graphics type="CIRCLE" x="396.98135338141805" y="257.7226307743325"/>
  </node>
  <node label="AT1G10390" id="747">
    <att type="string" name="canonicalName" value="AT1G10390"/>
    <att type="string" name="Gene" value="837579"/>
    <att type="string" name="Symbol" value="AT1G10390"/>
    <att type="integer" name="DEGREE" value="4"/>
    <graphics type="CIRCLE" x="303.9663463644699" y="253.63576006438757"/>
  </node>
  <node label="AT1G10580" id="748">
    <att type="string" name="canonicalName" value="AT1G10580"/>
    <att type="string" name="Gene" value="837599"/>
    <att type="string" name="Symbol" value="AT1G10580"/>
    <att type="integer" name="DEGREE" value="68"/>
    <graphics type="CIRCLE" x="174.92832994479568" y="229.73596777873684"/>
  </node>
  <node label="AT1G10650" id="749">
    <att type="string" name="canonicalName" value="AT1G10650"/>
    <att type="string" name="Gene" value="837608"/>
    <att type="string" name="Symbol" value="AT1G10650"/>
    <att type="integer" name="DEGREE" value="3"/>
    <graphics type="CIRCLE" x="200.76432542630667" y="411.78228176698167"/>
  </node>
  <node label="SEX1" id="750">
    <att type="string" name="canonicalName" value="SEX1"/>
    <att type="string" name="Gene" value="837619"/>
    <att type="string" name="Symbol" value="SEX1"/>
    <att type="integer" name="DEGREE" value="1"/>
    <graphics type="CIRCLE" x="172.92699319415402" y="274.23865697993"/>
  </node>
  <node label="AT1G10780" id="751">
    <att type="string" name="canonicalName" value="AT1G10780"/>
    <att type="string" name="Gene" value="837621"/>
    <att type="string" name="Symbol" value="AT1G10780"/>
    <att type="integer" name="DEGREE" value="1"/>
    <graphics type="CIRCLE" x="196.58817253455067" y="289.0383536627747"/>
  </node>
  <node label="TIF3H1" id="752">
    <att type="string" name="canonicalName" value="TIF3H1"/>
    <att type="string" name="Gene" value="837627"/>
    <att type="string" name="Symbol" value="TIF3H1"/>
    <att type="integer" name="DEGREE" value="55"/>
    <graphics type="CIRCLE" x="229.9542579833598" y="171.21410840018515"/>
  </node>
  <node label="AT1G10890" id="753">
    <att type="string" name="canonicalName" value="AT1G10890"/>
    <att type="string" name="Gene" value="837632"/>
    <att type="string" name="Symbol" value="AT1G10890"/>
    <att type="integer" name="DEGREE" value="1"/>
    <graphics type="CIRCLE" x="265.44500878193867" y="273.6478732331633"/>
  </node>
  <node label="TMN1" id="754">
    <att type="string" name="canonicalName" value="TMN1"/>
    <att type="string" name="Gene" value="837638"/>
    <att type="string" name="Symbol" value="TMN1"/>
    <att type="integer" name="DEGREE" value="3"/>
    <graphics type="CIRCLE" x="290.3825000776507" y="253.50015122799195"/>
  </node>
  <node label="RBP45B" id="755">
    <att type="string" name="canonicalName" value="RBP45B"/>
    <att type="string" name="Gene" value="837708"/>
    <att type="string" name="Symbol" value="RBP45B"/>
    <att type="integer" name="DEGREE" value="30"/>
    <graphics type="CIRCLE" x="338.3365733990869" y="178.90979467520748"/>
  </node>
  <node label="SS3" id="756">
    <att type="string" name="canonicalName" value="SS3"/>
    <att type="string" name="Gene" value="837716"/>
    <att type="string" name="Symbol" value="SS3"/>
    <att type="integer" name="DEGREE" value="1"/>
    <graphics type="CIRCLE" x="271.45346044964185" y="327.54156982760276"/>
  </node>
  <node label="AT1G11820" id="757">
    <att type="string" name="canonicalName" value="AT1G11820"/>
    <att type="string" name="Gene" value="837730"/>
    <att type="string" name="Symbol" value="AT1G11820"/>
    <att type="integer" name="DEGREE" value="9"/>
    <graphics type="CIRCLE" x="361.7513313120681" y="419.71505339839587"/>
  </node>
  <node label="APA1" id="758">
    <att type="string" name="canonicalName" value="APA1"/>
    <att type="string" name="Gene" value="837740"/>
    <att type="string" name="Symbol" value="APA1"/>
    <att type="integer" name="DEGREE" value="29"/>
    <graphics type="CIRCLE" x="171.99046965162012" y="193.1898139006111"/>
  </node>
  <node label="AT1G11950" id="759">
    <att type="string" name="canonicalName" value="AT1G11950"/>
    <att type="string" name="Gene" value="837747"/>
    <att type="string" name="Symbol" value="AT1G11950"/>
    <att type="integer" name="DEGREE" value="1"/>
    <graphics type="CIRCLE" x="330.0849920501922" y="412.5855444628513"/>
  </node>
  <node label="AT1G12000" id="760">
    <att type="string" name="canonicalName" value="AT1G12000"/>
    <att type="string" name="Gene" value="837752"/>
    <att type="string" name="Symbol" value="AT1G12000"/>
    <att type="integer" name="DEGREE" value="5"/>
    <graphics type="CIRCLE" x="414.7832174386235" y="249.57473839666977"/>
  </node>
  <node label="ATBETAFRUCT4" id="761">
    <att type="string" name="canonicalName" value="ATBETAFRUCT4"/>
    <att type="string" name="Gene" value="837777"/>
    <att type="string" name="Symbol" value="ATBETAFRUCT4"/>
    <att type="integer" name="DEGREE" value="13"/>
    <graphics type="CIRCLE" x="253.36892053111308" y="300.9249012414769"/>
  </node>
  <node label="AT1G12310" id="762">
    <att type="string" name="canonicalName" value="AT1G12310"/>
    <att type="string" name="Gene" value="837785"/>
    <att type="string" name="Symbol" value="AT1G12310"/>
    <att type="integer" name="DEGREE" value="8"/>
    <graphics type="CIRCLE" x="405.56888000744493" y="296.9000323291359"/>
  </node>
  <node label="KEU" id="763">
    <att type="string" name="canonicalName" value="KEU"/>
    <att type="string" name="Gene" value="837791"/>
    <att type="string" name="Symbol" value="KEU"/>
    <att type="integer" name="DEGREE" value="3"/>
    <graphics type="CIRCLE" x="293.17958467056224" y="284.8930805192773"/>
  </node>
  <node label="PEPKR2" id="764">
    <att type="string" name="canonicalName" value="PEPKR2"/>
    <att type="string" name="Gene" value="837824"/>
    <att type="string" name="Symbol" value="PEPKR2"/>
    <att type="integer" name="DEGREE" value="13"/>
    <graphics type="CIRCLE" x="210.49622702863286" y="425.4180146942083"/>
  </node>
  <node label="UGE1" id="765">
    <att type="string" name="canonicalName" value="UGE1"/>
    <att type="string" name="Gene" value="837834"/>
    <att type="string" name="Symbol" value="UGE1"/>
    <att type="integer" name="DEGREE" value="5"/>
    <graphics type="CIRCLE" x="343.5902158445401" y="339.4034804495703"/>
  </node>
  <node label="GAPA-2" id="766">
    <att type="string" name="canonicalName" value="GAPA-2"/>
    <att type="string" name="Gene" value="837848"/>
    <att type="string" name="Symbol" value="GAPA-2"/>
    <att type="integer" name="DEGREE" value="15"/>
    <graphics type="CIRCLE" x="245.51832171779176" y="245.5753850707108"/>
  </node>
  <node label="PBE1" id="767">
    <att type="string" name="canonicalName" value="PBE1"/>
    <att type="string" name="Gene" value="837863"/>
    <att type="string" name="Symbol" value="PBE1"/>
    <att type="integer" name="DEGREE" value="27"/>
    <graphics type="CIRCLE" x="324.32084501279246" y="193.0471582518905"/>
  </node>
  <node label="GAPC2" id="768">
    <att type="string" name="canonicalName" value="GAPC2"/>
    <att type="string" name="Gene" value="837904"/>
    <att type="string" name="Symbol" value="GAPC2"/>
    <att type="integer" name="DEGREE" value="16"/>
    <graphics type="CIRCLE" x="341.35808868665015" y="376.52164450581733"/>
  </node>
  <node label="AT1G14450" id="769">
    <att type="string" name="canonicalName" value="AT1G14450"/>
    <att type="string" name="Gene" value="838007"/>
    <att type="string" name="Symbol" value="AT1G14450"/>
    <att type="integer" name="DEGREE" value="4"/>
    <graphics type="CIRCLE" x="279.4673664115069" y="411.8347326929058"/>
  </node>
  <node label="AT1G14550" id="770">
    <att type="string" name="canonicalName" value="AT1G14550"/>
    <att type="string" name="Gene" value="838017"/>
    <att type="string" name="Symbol" value="AT1G14550"/>
    <att type="integer" name="DEGREE" value="5"/>
    <graphics type="CIRCLE" x="325.50956575776695" y="251.9555669754017"/>
  </node>
  <node label="AT1G14570" id="771">
    <att type="string" name="canonicalName" value="AT1G14570"/>
    <att type="string" name="Gene" value="838019"/>
    <att type="string" name="Symbol" value="AT1G14570"/>
    <att type="integer" name="DEGREE" value="7"/>
    <graphics type="CIRCLE" x="437.6139303713354" y="336.24311808399744"/>
  </node>
  <node label="AT1G14650" id="772">
    <att type="string" name="canonicalName" value="AT1G14650"/>
    <att type="string" name="Gene" value="838027"/>
    <att type="string" name="Symbol" value="AT1G14650"/>
    <att type="integer" name="DEGREE" value="29"/>
    <graphics type="CIRCLE" x="190.77076602988615" y="159.850871630579"/>
  </node>
  <node label="GAI" id="773">
    <att type="string" name="canonicalName" value="GAI"/>
    <att type="string" name="Gene" value="838057"/>
    <att type="string" name="Symbol" value="GAI"/>
    <att type="integer" name="DEGREE" value="9"/>
    <graphics type="CIRCLE" x="247.8963470115723" y="387.5977261234689"/>
  </node>
  <node label="CPN10" id="774">
    <att type="string" name="canonicalName" value="CPN10"/>
    <att type="string" name="Gene" value="838063"/>
    <att type="string" name="Symbol" value="CPN10"/>
    <att type="integer" name="DEGREE" value="3"/>
    <graphics type="CIRCLE" x="304.72944443325787" y="182.34372037231674"/>
  </node>
  <node label="AT1G02810" id="775">
    <att type="string" name="canonicalName" value="AT1G02810"/>
    <att type="string" name="Gene" value="838078"/>
    <att type="string" name="Symbol" value="AT1G02810"/>
    <att type="integer" name="DEGREE" value="6"/>
    <graphics type="CIRCLE" x="326.08723018272485" y="389.1009632850771"/>
  </node>
  <node label="ABCG35" id="776">
    <att type="string" name="canonicalName" value="ABCG35"/>
    <att type="string" name="Gene" value="838087"/>
    <att type="string" name="Symbol" value="ABCG35"/>
    <att type="integer" name="DEGREE" value="3"/>
    <graphics type="CIRCLE" x="381.029142599789" y="296.13821251822117"/>
  </node>
  <node label="ABCG40" id="777">
    <att type="string" name="canonicalName" value="ABCG40"/>
    <att type="string" name="Gene" value="838122"/>
    <att type="string" name="Symbol" value="ABCG40"/>
    <att type="integer" name="DEGREE" value="1"/>
    <graphics type="CIRCLE" x="339.75408033457654" y="356.8392606244055"/>
  </node>
  <node label="AVP1" id="778">
    <att type="string" name="canonicalName" value="AVP1"/>
    <att type="string" name="Gene" value="838138"/>
    <att type="string" name="Symbol" value="AVP1"/>
    <att type="integer" name="DEGREE" value="6"/>
    <graphics type="CIRCLE" x="382.2696013611037" y="218.2412918350018"/>
  </node>
  <node label="AT1G15740" id="779">
    <att type="string" name="canonicalName" value="AT1G15740"/>
    <att type="string" name="Gene" value="838143"/>
    <att type="string" name="Symbol" value="AT1G15740"/>
    <att type="integer" name="DEGREE" value="11"/>
    <graphics type="CIRCLE" x="235.74817716911417" y="268.7830464763281"/>
  </node>
  <node label="TPL" id="780">
    <att type="string" name="canonicalName" value="TPL"/>
    <att type="string" name="Gene" value="838144"/>
    <att type="string" name="Symbol" value="TPL"/>
    <att type="integer" name="DEGREE" value="32"/>
    <graphics type="CIRCLE" x="218.92712664466245" y="169.87724270561156"/>
  </node>
  <node label="Hsp70b" id="781">
    <att type="string" name="canonicalName" value="Hsp70b"/>
    <att type="string" name="Gene" value="838174"/>
    <att type="string" name="Symbol" value="Hsp70b"/>
    <att type="integer" name="DEGREE" value="74"/>
    <graphics type="CIRCLE" x="246.47683802355488" y="340.3806124029843"/>
  </node>
  <node label="GAPCP-2" id="782">
    <att type="string" name="canonicalName" value="GAPCP-2"/>
    <att type="string" name="Gene" value="838199"/>
    <att type="string" name="Symbol" value="GAPCP-2"/>
    <att type="integer" name="DEGREE" value="11"/>
    <graphics type="CIRCLE" x="237.70907107624134" y="262.50014214047405"/>
  </node>
  <node label="AT1G16360" id="783">
    <att type="string" name="canonicalName" value="AT1G16360"/>
    <att type="string" name="Gene" value="838205"/>
    <att type="string" name="Symbol" value="AT1G16360"/>
    <att type="integer" name="DEGREE" value="14"/>
    <graphics type="CIRCLE" x="169.3504064579549" y="235.14463768671334"/>
  </node>
  <node label="AT1G16570" id="784">
    <att type="string" name="canonicalName" value="AT1G16570"/>
    <att type="string" name="Gene" value="838227"/>
    <att type="string" name="Symbol" value="AT1G16570"/>
    <att type="integer" name="DEGREE" value="3"/>
    <graphics type="CIRCLE" x="388.19769416593545" y="307.35928102430626"/>
  </node>
  <node label="HAB2" id="785">
    <att type="string" name="canonicalName" value="HAB2"/>
    <att type="string" name="Gene" value="838330"/>
    <att type="string" name="Symbol" value="HAB2"/>
    <att type="integer" name="DEGREE" value="4"/>
    <graphics type="CIRCLE" x="441.0646633685631" y="206.8319260999292"/>
  </node>
  <node label="ATARCA" id="786">
    <att type="string" name="canonicalName" value="ATARCA"/>
    <att type="string" name="Gene" value="838388"/>
    <att type="string" name="Symbol" value="ATARCA"/>
    <att type="integer" name="DEGREE" value="117"/>
    <graphics type="CIRCLE" x="425.9745955682047" y="192.00727253875934"/>
  </node>
  <node label="AT1G18090" id="787">
    <att type="string" name="canonicalName" value="AT1G18090"/>
    <att type="string" name="Gene" value="838389"/>
    <att type="string" name="Symbol" value="AT1G18090"/>
    <att type="integer" name="DEGREE" value="6"/>
    <graphics type="CIRCLE" x="181.54928859118553" y="240.763381504787"/>
  </node>
  <node label="MKK7" id="788">
    <att type="string" name="canonicalName" value="MKK7"/>
    <att type="string" name="Gene" value="838416"/>
    <att type="string" name="Symbol" value="MKK7"/>
    <att type="integer" name="DEGREE" value="8"/>
    <graphics type="CIRCLE" x="251.46108125841155" y="254.9696239907106"/>
  </node>
  <node label="AT1G18530" id="789">
    <att type="string" name="canonicalName" value="AT1G18530"/>
    <att type="string" name="Gene" value="838434"/>
    <att type="string" name="Symbol" value="AT1G18530"/>
    <att type="integer" name="DEGREE" value="8"/>
    <graphics type="CIRCLE" x="293.01511710797996" y="433.7313402112491"/>
  </node>
  <node label="RL5" id="790">
    <att type="string" name="canonicalName" value="RL5"/>
    <att type="string" name="Gene" value="838537"/>
    <att type="string" name="Symbol" value="RL5"/>
    <att type="integer" name="DEGREE" value="11"/>
    <graphics type="CIRCLE" x="196.27709756103346" y="391.1896871649957"/>
  </node>
  <node label="AVA-P2" id="791">
    <att type="string" name="canonicalName" value="AVA-P2"/>
    <att type="string" name="Gene" value="838579"/>
    <att type="string" name="Symbol" value="AVA-P2"/>
    <att type="integer" name="DEGREE" value="16"/>
    <graphics type="CIRCLE" x="405.17631415670303" y="150.75593835212368"/>
  </node>
  <node label="SK4" id="792">
    <att type="string" name="canonicalName" value="SK4"/>
    <att type="string" name="Gene" value="838604"/>
    <att type="string" name="Symbol" value="SK4"/>
    <att type="integer" name="DEGREE" value="25"/>
    <graphics type="CIRCLE" x="294.59266238817776" y="386.62244620135846"/>
  </node>
  <node label="AT1G20480" id="793">
    <att type="string" name="canonicalName" value="AT1G20480"/>
    <att type="string" name="Gene" value="838636"/>
    <att type="string" name="Symbol" value="AT1G20480"/>
    <att type="integer" name="DEGREE" value="4"/>
    <graphics type="CIRCLE" x="211.1094437194034" y="396.8906844893487"/>
  </node>
  <node label="OPCL1" id="794">
    <att type="string" name="canonicalName" value="OPCL1"/>
    <att type="string" name="Gene" value="838639"/>
    <att type="string" name="Symbol" value="OPCL1"/>
    <att type="integer" name="DEGREE" value="4"/>
    <graphics type="CIRCLE" x="236.1278127060412" y="397.4975734691384"/>
  </node>
  <node label="CAT1" id="795">
    <att type="string" name="canonicalName" value="CAT1"/>
    <att type="string" name="Gene" value="838652"/>
    <att type="string" name="Symbol" value="CAT1"/>
    <att type="integer" name="DEGREE" value="33"/>
    <graphics type="CIRCLE" x="329.6129020706435" y="171.75813989254894"/>
  </node>
  <node label="emb1507" id="796">
    <att type="string" name="canonicalName" value="emb1507"/>
    <att type="string" name="Gene" value="838690"/>
    <att type="string" name="Symbol" value="emb1507"/>
    <att type="integer" name="DEGREE" value="55"/>
    <graphics type="CIRCLE" x="336.3848674344913" y="418.0932776619655"/>
  </node>
  <node label="YUC11" id="797">
    <att type="string" name="canonicalName" value="YUC11"/>
    <att type="string" name="Gene" value="838741"/>
    <att type="string" name="Symbol" value="YUC11"/>
    <att type="integer" name="DEGREE" value="4"/>
    <graphics type="CIRCLE" x="389.97886406580506" y="432.3644544402871"/>
  </node>
  <node label="NADK2" id="798">
    <att type="string" name="canonicalName" value="NADK2"/>
    <att type="string" name="Gene" value="838766"/>
    <att type="string" name="Symbol" value="NADK2"/>
    <att type="integer" name="DEGREE" value="1"/>
    <graphics type="CIRCLE" x="244.6700520137481" y="443.807535130846"/>
  </node>
  <node label="AT1G21730" id="799">
    <att type="string" name="canonicalName" value="AT1G21730"/>
    <att type="string" name="Gene" value="838777"/>
    <att type="string" name="Symbol" value="AT1G21730"/>
    <att type="integer" name="DEGREE" value="7"/>
    <graphics type="CIRCLE" x="379.59828711418044" y="236.271085921814"/>
  </node>
  <node label="UGT85A2" id="800">
    <att type="string" name="canonicalName" value="UGT85A2"/>
    <att type="string" name="Gene" value="838843"/>
    <att type="string" name="Symbol" value="UGT85A2"/>
    <att type="integer" name="DEGREE" value="1"/>
    <graphics type="CIRCLE" x="155.05844343227173" y="345.799346741579"/>
  </node>
  <node label="AT1G22540" id="801">
    <att type="string" name="canonicalName" value="AT1G22540"/>
    <att type="string" name="Gene" value="838860"/>
    <att type="string" name="Symbol" value="AT1G22540"/>
    <att type="integer" name="DEGREE" value="10"/>
    <graphics type="CIRCLE" x="215.165784940781" y="175.90747791310204"/>
  </node>
  <node label="AT1G23330" id="802">
    <att type="string" name="canonicalName" value="AT1G23330"/>
    <att type="string" name="Gene" value="838942"/>
    <att type="string" name="Symbol" value="AT1G23330"/>
    <att type="integer" name="DEGREE" value="1"/>
    <graphics type="CIRCLE" x="260.0632789702506" y="367.85326066730016"/>
  </node>
  <node label="ALDH2B7" id="803">
    <att type="string" name="canonicalName" value="ALDH2B7"/>
    <att type="string" name="Gene" value="838991"/>
    <att type="string" name="Symbol" value="ALDH2B7"/>
    <att type="integer" name="DEGREE" value="11"/>
    <graphics type="CIRCLE" x="338.924101680542" y="223.8062007234438"/>
  </node>
  <node label="SPDS1" id="804">
    <att type="string" name="canonicalName" value="SPDS1"/>
    <att type="string" name="Gene" value="838993"/>
    <att type="string" name="Symbol" value="SPDS1"/>
    <att type="integer" name="DEGREE" value="3"/>
    <graphics type="CIRCLE" x="383.54943571003486" y="216.00407705690003"/>
  </node>
  <node label="SNL3" id="805">
    <att type="string" name="canonicalName" value="SNL3"/>
    <att type="string" name="Gene" value="839032"/>
    <att type="string" name="Symbol" value="SNL3"/>
    <att type="integer" name="DEGREE" value="9"/>
    <graphics type="CIRCLE" x="212.40623676967328" y="278.46005515063"/>
  </node>
  <node label="AT1G24650" id="806">
    <att type="string" name="canonicalName" value="AT1G24650"/>
    <att type="string" name="Gene" value="839079"/>
    <att type="string" name="Symbol" value="AT1G24650"/>
    <att type="integer" name="DEGREE" value="2"/>
    <graphics type="CIRCLE" x="190.0794598969144" y="393.0758276871296"/>
  </node>
  <node label="BGLU40" id="807">
    <att type="string" name="canonicalName" value="BGLU40"/>
    <att type="string" name="Gene" value="839196"/>
    <att type="string" name="Symbol" value="BGLU40"/>
    <att type="integer" name="DEGREE" value="6"/>
    <graphics type="CIRCLE" x="154.30954723578523" y="243.70918244387735"/>
  </node>
  <node label="CUL3" id="808">
    <att type="string" name="canonicalName" value="CUL3"/>
    <att type="string" name="Gene" value="839226"/>
    <att type="string" name="Symbol" value="CUL3"/>
    <att type="integer" name="DEGREE" value="28"/>
    <graphics type="CIRCLE" x="424.5873232246744" y="370.21748295166844"/>
  </node>
  <node label="ORC6" id="809">
    <att type="string" name="canonicalName" value="ORC6"/>
    <att type="string" name="Gene" value="839227"/>
    <att type="string" name="Symbol" value="ORC6"/>
    <att type="integer" name="DEGREE" value="10"/>
    <graphics type="CIRCLE" x="417.6516845866079" y="297.451608013031"/>
  </node>
  <node label="AT1G01630" id="810">
    <att type="string" name="canonicalName" value="AT1G01630"/>
    <att type="string" name="Gene" value="839231"/>
    <att type="string" name="Symbol" value="AT1G01630"/>
    <att type="integer" name="DEGREE" value="2"/>
    <graphics type="CIRCLE" x="154.81283613987893" y="232.45020698398886"/>
  </node>
  <node label="ABCC5" id="811">
    <att type="string" name="canonicalName" value="ABCC5"/>
    <att type="string" name="Gene" value="839277"/>
    <att type="string" name="Symbol" value="ABCC5"/>
    <att type="integer" name="DEGREE" value="1"/>
    <graphics type="CIRCLE" x="386.13451879956153" y="248.40253734856074"/>
  </node>
  <node label="AT1G01225" id="812">
    <att type="string" name="canonicalName" value="AT1G01225"/>
    <att type="string" name="Gene" value="839358"/>
    <att type="string" name="Symbol" value="AT1G01225"/>
    <att type="integer" name="DEGREE" value="1"/>
    <graphics type="CIRCLE" x="158.82959647335372" y="356.8561675184786"/>
  </node>
  <node label="TUA4" id="813">
    <att type="string" name="canonicalName" value="TUA4"/>
    <att type="string" name="Gene" value="839405"/>
    <att type="string" name="Symbol" value="TUA4"/>
    <att type="integer" name="DEGREE" value="20"/>
    <graphics type="CIRCLE" x="335.82582344730747" y="372.157197580298"/>
  </node>
  <node label="FKGP" id="814">
    <att type="string" name="canonicalName" value="FKGP"/>
    <att type="string" name="Gene" value="839420"/>
    <att type="string" name="Symbol" value="FKGP"/>
    <att type="integer" name="DEGREE" value="4"/>
    <graphics type="CIRCLE" x="173.5272217967128" y="226.21814775479828"/>
  </node>
  <node label="BGLU11" id="815">
    <att type="string" name="canonicalName" value="BGLU11"/>
    <att type="string" name="Gene" value="839435"/>
    <att type="string" name="Symbol" value="BGLU11"/>
    <att type="integer" name="DEGREE" value="6"/>
    <graphics type="CIRCLE" x="299.3964993088449" y="259.75521707513724"/>
  </node>
  <node label="AT1G04680" id="816">
    <att type="string" name="canonicalName" value="AT1G04680"/>
    <att type="string" name="Gene" value="839452"/>
    <att type="string" name="Symbol" value="AT1G04680"/>
    <att type="integer" name="DEGREE" value="6"/>
    <graphics type="CIRCLE" x="329.5899670897445" y="208.57952654721444"/>
  </node>
  <node label="WEE1" id="817">
    <att type="string" name="canonicalName" value="WEE1"/>
    <att type="string" name="Gene" value="839453"/>
    <att type="string" name="Symbol" value="WEE1"/>
    <att type="integer" name="DEGREE" value="32"/>
    <graphics type="CIRCLE" x="186.68357583673532" y="383.3451807376612"/>
  </node>
  <node label="RRP4" id="818">
    <att type="string" name="canonicalName" value="RRP4"/>
    <att type="string" name="Gene" value="839521"/>
    <att type="string" name="Symbol" value="RRP4"/>
    <att type="integer" name="DEGREE" value="29"/>
    <graphics type="CIRCLE" x="251.06240757113534" y="195.19319928106452"/>
  </node>
  <node label="PPa1" id="819">
    <att type="string" name="canonicalName" value="PPa1"/>
    <att type="string" name="Gene" value="839579"/>
    <att type="string" name="Symbol" value="PPa1"/>
    <att type="integer" name="DEGREE" value="8"/>
    <graphics type="CIRCLE" x="326.5170644095916" y="421.20749057593554"/>
  </node>
  <node label="LCR" id="820">
    <att type="string" name="canonicalName" value="LCR"/>
    <att type="string" name="Gene" value="839623"/>
    <att type="string" name="Symbol" value="LCR"/>
    <att type="integer" name="DEGREE" value="1"/>
    <graphics type="CIRCLE" x="295.2433836466016" y="299.78628001779964"/>
  </node>
  <node label="APL2" id="821">
    <att type="string" name="canonicalName" value="APL2"/>
    <att type="string" name="Gene" value="839660"/>
    <att type="string" name="Symbol" value="APL2"/>
    <att type="integer" name="DEGREE" value="7"/>
    <graphics type="CIRCLE" x="273.47078119369075" y="283.3615972415131"/>
  </node>
  <node label="AT1G27750" id="822">
    <att type="string" name="canonicalName" value="AT1G27750"/>
    <att type="string" name="Gene" value="839668"/>
    <att type="string" name="Symbol" value="AT1G27750"/>
    <att type="integer" name="DEGREE" value="1"/>
    <graphics type="CIRCLE" x="228.6972582817919" y="300.6887255170961"/>
  </node>
  <node label="RLP4" id="823">
    <att type="string" name="canonicalName" value="RLP4"/>
    <att type="string" name="Gene" value="839730"/>
    <att type="string" name="Symbol" value="RLP4"/>
    <att type="integer" name="DEGREE" value="5"/>
    <graphics type="CIRCLE" x="419.7783199283001" y="238.16384038504083"/>
  </node>
  <node label="HSL1" id="824">
    <att type="string" name="canonicalName" value="HSL1"/>
    <att type="string" name="Gene" value="839742"/>
    <att type="string" name="Symbol" value="HSL1"/>
    <att type="integer" name="DEGREE" value="4"/>
    <graphics type="CIRCLE" x="296.48398142050644" y="429.41379491650406"/>
  </node>
  <node label="AT1G29250" id="825">
    <att type="string" name="canonicalName" value="AT1G29250"/>
    <att type="string" name="Gene" value="839799"/>
    <att type="string" name="Symbol" value="AT1G29250"/>
    <att type="integer" name="DEGREE" value="1"/>
    <graphics type="CIRCLE" x="386.62702441299945" y="369.62106176970417"/>
  </node>
  <node label="CIPK23" id="826">
    <att type="string" name="canonicalName" value="CIPK23"/>
    <att type="string" name="Gene" value="839907"/>
    <att type="string" name="Symbol" value="CIPK23"/>
    <att type="integer" name="DEGREE" value="9"/>
    <graphics type="CIRCLE" x="436.3525235290766" y="396.6295481382166"/>
  </node>
  <node label="ARF6" id="827">
    <att type="string" name="canonicalName" value="ARF6"/>
    <att type="string" name="Gene" value="839913"/>
    <att type="string" name="Symbol" value="ARF6"/>
    <att type="integer" name="DEGREE" value="2"/>
    <graphics type="CIRCLE" x="298.2414518095602" y="214.9037483897553"/>
  </node>
  <node label="AT1G30440" id="828">
    <att type="string" name="canonicalName" value="AT1G30440"/>
    <att type="string" name="Gene" value="839923"/>
    <att type="string" name="Symbol" value="AT1G30440"/>
    <att type="integer" name="DEGREE" value="1"/>
    <graphics type="CIRCLE" x="271.01665377879215" y="402.9787720469683"/>
  </node>
  <node label="CPSF30" id="829">
    <att type="string" name="canonicalName" value="CPSF30"/>
    <att type="string" name="Gene" value="839925"/>
    <att type="string" name="Symbol" value="CPSF30"/>
    <att type="integer" name="DEGREE" value="25"/>
    <graphics type="CIRCLE" x="428.3032301585043" y="225.07392300680618"/>
  </node>
  <node label="CYP97A3" id="830">
    <att type="string" name="canonicalName" value="CYP97A3"/>
    <att type="string" name="Gene" value="840067"/>
    <att type="string" name="Symbol" value="CYP97A3"/>
    <att type="integer" name="DEGREE" value="1"/>
    <graphics type="CIRCLE" x="211.28851338600424" y="337.2343199309485"/>
  </node>
  <node label="PUT2" id="831">
    <att type="string" name="canonicalName" value="PUT2"/>
    <att type="string" name="Gene" value="840073"/>
    <att type="string" name="Symbol" value="PUT2"/>
    <att type="integer" name="DEGREE" value="1"/>
    <graphics type="CIRCLE" x="321.09803589686686" y="273.4129069374355"/>
  </node>
  <node label="AT1G32360" id="832">
    <att type="string" name="canonicalName" value="AT1G32360"/>
    <att type="string" name="Gene" value="840128"/>
    <att type="string" name="Symbol" value="AT1G32360"/>
    <att type="integer" name="DEGREE" value="1"/>
    <graphics type="CIRCLE" x="227.85753026984887" y="160.36704382153007"/>
  </node>
  <node label="NRT1.5" id="833">
    <att type="string" name="canonicalName" value="NRT1.5"/>
    <att type="string" name="Gene" value="840139"/>
    <att type="string" name="Symbol" value="NRT1.5"/>
    <att type="integer" name="DEGREE" value="10"/>
    <graphics type="CIRCLE" x="231.95192016957128" y="429.80968591577897"/>
  </node>
  <node label="GBSS1" id="834">
    <att type="string" name="canonicalName" value="GBSS1"/>
    <att type="string" name="Gene" value="840184"/>
    <att type="string" name="Symbol" value="GBSS1"/>
    <att type="integer" name="DEGREE" value="10"/>
    <graphics type="CIRCLE" x="333.2635243334409" y="213.12915732141255"/>
  </node>
  <node label="AT1G33080" id="835">
    <att type="string" name="canonicalName" value="AT1G33080"/>
    <att type="string" name="Gene" value="840204"/>
    <att type="string" name="Symbol" value="AT1G33080"/>
    <att type="integer" name="DEGREE" value="1"/>
    <graphics type="CIRCLE" x="151.8005442233148" y="300.5213205949475"/>
  </node>
  <node label="PGY2" id="836">
    <att type="string" name="canonicalName" value="PGY2"/>
    <att type="string" name="Gene" value="840211"/>
    <att type="string" name="Symbol" value="PGY2"/>
    <att type="integer" name="DEGREE" value="78"/>
    <graphics type="CIRCLE" x="259.27589946540365" y="207.2814234827206"/>
  </node>
  <node label="AT1G34030" id="837">
    <att type="string" name="canonicalName" value="AT1G34030"/>
    <att type="string" name="Gene" value="840300"/>
    <att type="string" name="Symbol" value="AT1G34030"/>
    <att type="integer" name="DEGREE" value="95"/>
    <graphics type="CIRCLE" x="395.2820009793014" y="357.5157495619711"/>
  </node>
  <node label="HCS2" id="838">
    <att type="string" name="canonicalName" value="HCS2"/>
    <att type="string" name="Gene" value="840632"/>
    <att type="string" name="Symbol" value="HCS2"/>
    <att type="integer" name="DEGREE" value="2"/>
    <graphics type="CIRCLE" x="314.53811769497884" y="415.7728525902949"/>
  </node>
  <node label="SEU" id="839">
    <att type="string" name="canonicalName" value="SEU"/>
    <att type="string" name="Gene" value="840981"/>
    <att type="string" name="Symbol" value="SEU"/>
    <att type="integer" name="DEGREE" value="2"/>
    <graphics type="CIRCLE" x="320.17318846357523" y="437.560206781097"/>
  </node>
  <node label="AT1G43860" id="840">
    <att type="string" name="canonicalName" value="AT1G43860"/>
    <att type="string" name="Gene" value="840982"/>
    <att type="string" name="Symbol" value="AT1G43860"/>
    <att type="integer" name="DEGREE" value="36"/>
    <graphics type="CIRCLE" x="338.02361433830515" y="268.44328587227585"/>
  </node>
  <node label="ALDH3H1" id="841">
    <att type="string" name="canonicalName" value="ALDH3H1"/>
    <att type="string" name="Gene" value="841020"/>
    <att type="string" name="Symbol" value="ALDH3H1"/>
    <att type="integer" name="DEGREE" value="21"/>
    <graphics type="CIRCLE" x="194.10154578868855" y="380.72115125904986"/>
  </node>
  <node label="HSFB4" id="842">
    <att type="string" name="canonicalName" value="HSFB4"/>
    <att type="string" name="Gene" value="841110"/>
    <att type="string" name="Symbol" value="HSFB4"/>
    <att type="integer" name="DEGREE" value="12"/>
    <graphics type="CIRCLE" x="374.75132098429964" y="375.6758146530089"/>
  </node>
  <node label="RD21A" id="843">
    <att type="string" name="canonicalName" value="RD21A"/>
    <att type="string" name="Gene" value="841122"/>
    <att type="string" name="Symbol" value="RD21A"/>
    <att type="integer" name="DEGREE" value="2"/>
    <graphics type="CIRCLE" x="214.18235946155963" y="273.83088983732057"/>
  </node>
  <node label="AT1G47670" id="844">
    <att type="string" name="canonicalName" value="AT1G47670"/>
    <att type="string" name="Gene" value="841177"/>
    <att type="string" name="Symbol" value="AT1G47670"/>
    <att type="integer" name="DEGREE" value="2"/>
    <graphics type="CIRCLE" x="188.41178044887153" y="428.0878374509707"/>
  </node>
  <node label="GCR1" id="845">
    <att type="string" name="canonicalName" value="GCR1"/>
    <att type="string" name="Gene" value="841247"/>
    <att type="string" name="Symbol" value="GCR1"/>
    <att type="integer" name="DEGREE" value="1"/>
    <graphics type="CIRCLE" x="395.38927798641316" y="298.6201189877952"/>
  </node>
  <node label="EMB3105" id="846">
    <att type="string" name="canonicalName" value="EMB3105"/>
    <att type="string" name="Gene" value="841255"/>
    <att type="string" name="Symbol" value="EMB3105"/>
    <att type="integer" name="DEGREE" value="15"/>
    <graphics type="CIRCLE" x="184.46954286115826" y="201.29572297148633"/>
  </node>
  <node label="AGO1" id="847">
    <att type="string" name="canonicalName" value="AGO1"/>
    <att type="string" name="Gene" value="841262"/>
    <att type="string" name="Symbol" value="AGO1"/>
    <att type="integer" name="DEGREE" value="15"/>
    <graphics type="CIRCLE" x="413.5256360440746" y="168.06021890146445"/>
  </node>
  <node label="AT1G48830" id="848">
    <att type="string" name="canonicalName" value="AT1G48830"/>
    <att type="string" name="Gene" value="841305"/>
    <att type="string" name="Symbol" value="AT1G48830"/>
    <att type="integer" name="DEGREE" value="101"/>
    <graphics type="CIRCLE" x="380.77748346134115" y="317.0842171971061"/>
  </node>
  <node label="ABF1" id="849">
    <att type="string" name="canonicalName" value="ABF1"/>
    <att type="string" name="Gene" value="841395"/>
    <att type="string" name="Symbol" value="ABF1"/>
    <att type="integer" name="DEGREE" value="5"/>
    <graphics type="CIRCLE" x="264.1466276091586" y="403.62666341821046"/>
  </node>
  <node label="AT1G51310" id="850">
    <att type="string" name="canonicalName" value="AT1G51310"/>
    <att type="string" name="Gene" value="841554"/>
    <att type="string" name="Symbol" value="AT1G51310"/>
    <att type="integer" name="DEGREE" value="1"/>
    <graphics type="CIRCLE" x="262.3265394727583" y="245.7801645208154"/>
  </node>
  <node label="AT1G51410" id="851">
    <att type="string" name="canonicalName" value="AT1G51410"/>
    <att type="string" name="Gene" value="841566"/>
    <att type="string" name="Symbol" value="AT1G51410"/>
    <att type="integer" name="DEGREE" value="2"/>
    <graphics type="CIRCLE" x="191.77952737668514" y="154.5866958472633"/>
  </node>
  <node label="TRO" id="852">
    <att type="string" name="canonicalName" value="TRO"/>
    <att type="string" name="Gene" value="841570"/>
    <att type="string" name="Symbol" value="TRO"/>
    <att type="integer" name="DEGREE" value="15"/>
    <graphics type="CIRCLE" x="250.53402006796634" y="427.6189550199206"/>
  </node>
  <node label="MKK4" id="853">
    <att type="string" name="canonicalName" value="MKK4"/>
    <att type="string" name="Gene" value="841591"/>
    <att type="string" name="Symbol" value="MKK4"/>
    <att type="integer" name="DEGREE" value="9"/>
    <graphics type="CIRCLE" x="187.98100995943352" y="342.7886317987268"/>
  </node>
  <node label="4CL1" id="854">
    <att type="string" name="canonicalName" value="4CL1"/>
    <att type="string" name="Gene" value="841593"/>
    <att type="string" name="Symbol" value="4CL1"/>
    <att type="integer" name="DEGREE" value="6"/>
    <graphics type="CIRCLE" x="201.83562984831516" y="168.36949547050733"/>
  </node>
  <node label="PLDALPHA2" id="855">
    <att type="string" name="canonicalName" value="PLDALPHA2"/>
    <att type="string" name="Gene" value="841689"/>
    <att type="string" name="Symbol" value="PLDALPHA2"/>
    <att type="integer" name="DEGREE" value="5"/>
    <graphics type="CIRCLE" x="258.95933812235853" y="391.8502619918638"/>
  </node>
  <node label="HTA9" id="856">
    <att type="string" name="canonicalName" value="HTA9"/>
    <att type="string" name="Gene" value="841707"/>
    <att type="string" name="Symbol" value="HTA9"/>
    <att type="integer" name="DEGREE" value="44"/>
    <graphics type="CIRCLE" x="183.17062172040755" y="279.13546481840353"/>
  </node>
  <node label="mMDH1" id="857">
    <att type="string" name="canonicalName" value="mMDH1"/>
    <att type="string" name="Gene" value="841757"/>
    <att type="string" name="Symbol" value="mMDH1"/>
    <att type="integer" name="DEGREE" value="9"/>
    <graphics type="CIRCLE" x="239.94770315161009" y="266.1070083413108"/>
  </node>
  <node label="ALDH7B4" id="858">
    <att type="string" name="canonicalName" value="ALDH7B4"/>
    <att type="string" name="Gene" value="841849"/>
    <att type="string" name="Symbol" value="ALDH7B4"/>
    <att type="integer" name="DEGREE" value="13"/>
    <graphics type="CIRCLE" x="217.7981731239176" y="420.1372819576512"/>
  </node>
  <node label="AT1G54290" id="859">
    <att type="string" name="canonicalName" value="AT1G54290"/>
    <att type="string" name="Gene" value="841870"/>
    <att type="string" name="Symbol" value="AT1G54290"/>
    <att type="integer" name="DEGREE" value="33"/>
    <graphics type="CIRCLE" x="443.7820300764727" y="342.1068459022615"/>
  </node>
  <node label="ABCD2" id="860">
    <att type="string" name="canonicalName" value="ABCD2"/>
    <att type="string" name="Gene" value="841876"/>
    <att type="string" name="Symbol" value="ABCD2"/>
    <att type="integer" name="DEGREE" value="2"/>
    <graphics type="CIRCLE" x="229.9461285396219" y="202.0479511695173"/>
  </node>
  <node label="AT1G54610" id="861">
    <att type="string" name="canonicalName" value="AT1G54610"/>
    <att type="string" name="Gene" value="841903"/>
    <att type="string" name="Symbol" value="AT1G54610"/>
    <att type="integer" name="DEGREE" value="6"/>
    <graphics type="CIRCLE" x="333.76149002287747" y="259.5814484896815"/>
  </node>
  <node label="AT1G54730" id="862">
    <att type="string" name="canonicalName" value="AT1G54730"/>
    <att type="string" name="Gene" value="841914"/>
    <att type="string" name="Symbol" value="AT1G54730"/>
    <att type="integer" name="DEGREE" value="13"/>
    <graphics type="CIRCLE" x="448.4722242547692" y="234.89551923861512"/>
  </node>
  <node label="LOX1" id="863">
    <att type="string" name="canonicalName" value="LOX1"/>
    <att type="string" name="Gene" value="841944"/>
    <att type="string" name="Symbol" value="LOX1"/>
    <att type="integer" name="DEGREE" value="28"/>
    <graphics type="CIRCLE" x="191.09229291099663" y="160.8657523770423"/>
  </node>
  <node label="RH20" id="864">
    <att type="string" name="canonicalName" value="RH20"/>
    <att type="string" name="Gene" value="841958"/>
    <att type="string" name="Symbol" value="RH20"/>
    <att type="integer" name="DEGREE" value="34"/>
    <graphics type="CIRCLE" x="255.78573474320763" y="228.0085413524984"/>
  </node>
  <node label="AT1G55460" id="865">
    <att type="string" name="canonicalName" value="AT1G55460"/>
    <att type="string" name="Gene" value="841993"/>
    <att type="string" name="Symbol" value="AT1G55460"/>
    <att type="integer" name="DEGREE" value="2"/>
    <graphics type="CIRCLE" x="361.2159582307651" y="246.01969530656956"/>
  </node>
  <node label="ECT4" id="866">
    <att type="string" name="canonicalName" value="ECT4"/>
    <att type="string" name="Gene" value="841997"/>
    <att type="string" name="Symbol" value="ECT4"/>
    <att type="integer" name="DEGREE" value="1"/>
    <graphics type="CIRCLE" x="323.95855489819905" y="197.9482924038436"/>
  </node>
  <node label="TBP2" id="867">
    <att type="string" name="canonicalName" value="TBP2"/>
    <att type="string" name="Gene" value="841999"/>
    <att type="string" name="Symbol" value="TBP2"/>
    <att type="integer" name="DEGREE" value="18"/>
    <graphics type="CIRCLE" x="423.7359884202561" y="153.26698892704937"/>
  </node>
  <node label="CAX5" id="868">
    <att type="string" name="canonicalName" value="CAX5"/>
    <att type="string" name="Gene" value="842022"/>
    <att type="string" name="Symbol" value="CAX5"/>
    <att type="integer" name="DEGREE" value="1"/>
    <graphics type="CIRCLE" x="270.4503123017354" y="365.0747749687402"/>
  </node>
  <node label="SIP1" id="869">
    <att type="string" name="canonicalName" value="SIP1"/>
    <att type="string" name="Gene" value="842023"/>
    <att type="string" name="Symbol" value="SIP1"/>
    <att type="integer" name="DEGREE" value="4"/>
    <graphics type="CIRCLE" x="246.128500908842" y="428.5472136400289"/>
  </node>
  <node label="UPL1" id="870">
    <att type="string" name="canonicalName" value="UPL1"/>
    <att type="string" name="Gene" value="842036"/>
    <att type="string" name="Symbol" value="UPL1"/>
    <att type="integer" name="DEGREE" value="51"/>
    <graphics type="CIRCLE" x="220.30283897667843" y="440.10875571175205"/>
  </node>
  <node label="AHG2" id="871">
    <att type="string" name="canonicalName" value="AHG2"/>
    <att type="string" name="Gene" value="842037"/>
    <att type="string" name="Symbol" value="AHG2"/>
    <att type="integer" name="DEGREE" value="2"/>
    <graphics type="CIRCLE" x="333.49480945293277" y="434.9447040580235"/>
  </node>
  <node label="NOP56" id="872">
    <att type="string" name="canonicalName" value="NOP56"/>
    <att type="string" name="Gene" value="842063"/>
    <att type="string" name="Symbol" value="NOP56"/>
    <att type="integer" name="DEGREE" value="48"/>
    <graphics type="CIRCLE" x="165.08149123333595" y="204.81544635797695"/>
  </node>
  <node label="NF-YC2" id="873">
    <att type="string" name="canonicalName" value="NF-YC2"/>
    <att type="string" name="Gene" value="842070"/>
    <att type="string" name="Symbol" value="NF-YC2"/>
    <att type="integer" name="DEGREE" value="6"/>
    <graphics type="CIRCLE" x="394.3612662738004" y="209.75406974636218"/>
  </node>
  <node label="ERD2" id="874">
    <att type="string" name="canonicalName" value="ERD2"/>
    <att type="string" name="Gene" value="842094"/>
    <att type="string" name="Symbol" value="ERD2"/>
    <att type="integer" name="DEGREE" value="74"/>
    <graphics type="CIRCLE" x="157.40107045046693" y="333.6646137712381"/>
  </node>
  <node label="RXW8" id="875">
    <att type="string" name="canonicalName" value="RXW8"/>
    <att type="string" name="Gene" value="842218"/>
    <att type="string" name="Symbol" value="RXW8"/>
    <att type="integer" name="DEGREE" value="12"/>
    <graphics type="CIRCLE" x="229.43842616256234" y="351.8875020420438"/>
  </node>
  <node label="CW7" id="876">
    <att type="string" name="canonicalName" value="CW7"/>
    <att type="string" name="Gene" value="842242"/>
    <att type="string" name="Symbol" value="CW7"/>
    <att type="integer" name="DEGREE" value="2"/>
    <graphics type="CIRCLE" x="361.2453458073736" y="259.89307422223055"/>
  </node>
  <node label="DL3" id="877">
    <att type="string" name="canonicalName" value="DL3"/>
    <att type="string" name="Gene" value="842251"/>
    <att type="string" name="Symbol" value="DL3"/>
    <att type="integer" name="DEGREE" value="7"/>
    <graphics type="CIRCLE" x="381.2232220900132" y="356.4869371394202"/>
  </node>
  <node label="GSTU15" id="878">
    <att type="string" name="canonicalName" value="GSTU15"/>
    <att type="string" name="Gene" value="842257"/>
    <att type="string" name="Symbol" value="GSTU15"/>
    <att type="integer" name="DEGREE" value="2"/>
    <graphics type="CIRCLE" x="434.9142077016271" y="247.14094466728085"/>
  </node>
  <node label="ARF1" id="879">
    <att type="string" name="canonicalName" value="ARF1"/>
    <att type="string" name="Gene" value="842268"/>
    <att type="string" name="Symbol" value="ARF1"/>
    <att type="integer" name="DEGREE" value="2"/>
    <graphics type="CIRCLE" x="358.06099972775075" y="324.41375065906607"/>
  </node>
  <node label="E1 ALPHA" id="880">
    <att type="string" name="canonicalName" value="E1 ALPHA"/>
    <att type="string" name="Gene" value="842284"/>
    <att type="string" name="Symbol" value="E1 ALPHA"/>
    <att type="integer" name="DEGREE" value="12"/>
    <graphics type="CIRCLE" x="251.46202702842032" y="166.43213651668609"/>
  </node>
  <node label="AT1G60070" id="881">
    <att type="string" name="canonicalName" value="AT1G60070"/>
    <att type="string" name="Gene" value="842301"/>
    <att type="string" name="Symbol" value="AT1G60070"/>
    <att type="integer" name="DEGREE" value="5"/>
    <graphics type="CIRCLE" x="384.7912821352503" y="358.54951358532105"/>
  </node>
  <node label="AT1G60160" id="882">
    <att type="string" name="canonicalName" value="AT1G60160"/>
    <att type="string" name="Gene" value="842311"/>
    <att type="string" name="Symbol" value="AT1G60160"/>
    <att type="integer" name="DEGREE" value="1"/>
    <graphics type="CIRCLE" x="186.2583064608524" y="311.77527017541274"/>
  </node>
  <node label="AT1G60420" id="883">
    <att type="string" name="canonicalName" value="AT1G60420"/>
    <att type="string" name="Gene" value="842337"/>
    <att type="string" name="Symbol" value="AT1G60420"/>
    <att type="integer" name="DEGREE" value="1"/>
    <graphics type="CIRCLE" x="347.2527420351796" y="198.69235339006573"/>
  </node>
  <node label="GolS4" id="884">
    <att type="string" name="canonicalName" value="GolS4"/>
    <att type="string" name="Gene" value="842342"/>
    <att type="string" name="Symbol" value="GolS4"/>
    <att type="integer" name="DEGREE" value="7"/>
    <graphics type="CIRCLE" x="407.54255508139386" y="367.6541991999974"/>
  </node>
  <node label="AT1G60680" id="885">
    <att type="string" name="canonicalName" value="AT1G60680"/>
    <att type="string" name="Gene" value="842362"/>
    <att type="string" name="Symbol" value="AT1G60680"/>
    <att type="integer" name="DEGREE" value="3"/>
    <graphics type="CIRCLE" x="396.576375862557" y="350.2321240771009"/>
  </node>
  <node label="AT1G60690" id="886">
    <att type="string" name="canonicalName" value="AT1G60690"/>
    <att type="string" name="Gene" value="842363"/>
    <att type="string" name="Symbol" value="AT1G60690"/>
    <att type="integer" name="DEGREE" value="3"/>
    <graphics type="CIRCLE" x="244.68962159738152" y="267.1498782666365"/>
  </node>
  <node label="ATB2" id="887">
    <att type="string" name="canonicalName" value="ATB2"/>
    <att type="string" name="Gene" value="842365"/>
    <att type="string" name="Symbol" value="ATB2"/>
    <att type="integer" name="DEGREE" value="3"/>
    <graphics type="CIRCLE" x="427.1034544299375" y="409.59351803971265"/>
  </node>
  <node label="AT1G60730" id="888">
    <att type="string" name="canonicalName" value="AT1G60730"/>
    <att type="string" name="Gene" value="842367"/>
    <att type="string" name="Symbol" value="AT1G60730"/>
    <att type="integer" name="DEGREE" value="3"/>
    <graphics type="CIRCLE" x="448.20233569272995" y="269.88866671757796"/>
  </node>
  <node label="VIP5" id="889">
    <att type="string" name="canonicalName" value="VIP5"/>
    <att type="string" name="Gene" value="842395"/>
    <att type="string" name="Symbol" value="VIP5"/>
    <att type="integer" name="DEGREE" value="24"/>
    <graphics type="CIRCLE" x="357.91779477397745" y="411.26777204538246"/>
  </node>
  <node label="BGLU46" id="890">
    <att type="string" name="canonicalName" value="BGLU46"/>
    <att type="string" name="Gene" value="842479"/>
    <att type="string" name="Symbol" value="BGLU46"/>
    <att type="integer" name="DEGREE" value="6"/>
    <graphics type="CIRCLE" x="162.88916248576592" y="353.80990497875837"/>
  </node>
  <node label="AT1G62020" id="891">
    <att type="string" name="canonicalName" value="AT1G62020"/>
    <att type="string" name="Gene" value="842497"/>
    <att type="string" name="Symbol" value="AT1G62020"/>
    <att type="integer" name="DEGREE" value="17"/>
    <graphics type="CIRCLE" x="335.26350614927304" y="227.83611037151368"/>
  </node>
  <node label="AT1G62660" id="892">
    <att type="string" name="canonicalName" value="AT1G62660"/>
    <att type="string" name="Gene" value="842563"/>
    <att type="string" name="Symbol" value="AT1G62660"/>
    <att type="integer" name="DEGREE" value="13"/>
    <graphics type="CIRCLE" x="243.5664551067468" y="270.50616191023636"/>
  </node>
  <node label="AT1G62870" id="893">
    <att type="string" name="canonicalName" value="AT1G62870"/>
    <att type="string" name="Gene" value="842588"/>
    <att type="string" name="Symbol" value="AT1G62870"/>
    <att type="integer" name="DEGREE" value="2"/>
    <graphics type="CIRCLE" x="338.2136088744144" y="157.6619543112106"/>
  </node>
  <node label="NRS/ER" id="894">
    <att type="string" name="canonicalName" value="NRS/ER"/>
    <att type="string" name="Gene" value="842603"/>
    <att type="string" name="Symbol" value="NRS/ER"/>
    <att type="integer" name="DEGREE" value="1"/>
    <graphics type="CIRCLE" x="159.89087542645706" y="377.8394225740659"/>
  </node>
  <node label="AT1G63110" id="895">
    <att type="string" name="canonicalName" value="AT1G63110"/>
    <att type="string" name="Gene" value="842615"/>
    <att type="string" name="Symbol" value="AT1G63110"/>
    <att type="integer" name="DEGREE" value="2"/>
    <graphics type="CIRCLE" x="273.8564849738137" y="217.58685750567932"/>
  </node>
  <node label="AT1G63250" id="896">
    <att type="string" name="canonicalName" value="AT1G63250"/>
    <att type="string" name="Gene" value="842631"/>
    <att type="string" name="Symbol" value="AT1G63250"/>
    <att type="integer" name="DEGREE" value="34"/>
    <graphics type="CIRCLE" x="354.250277434292" y="363.94263022766415"/>
  </node>
  <node label="AT1G63490" id="897">
    <att type="string" name="canonicalName" value="AT1G63490"/>
    <att type="string" name="Gene" value="842655"/>
    <att type="string" name="Symbol" value="AT1G63490"/>
    <att type="integer" name="DEGREE" value="23"/>
    <graphics type="CIRCLE" x="375.4921069945077" y="237.84649875549633"/>
  </node>
  <node label="YDA" id="898">
    <att type="string" name="canonicalName" value="YDA"/>
    <att type="string" name="Gene" value="842674"/>
    <att type="string" name="Symbol" value="YDA"/>
    <att type="integer" name="DEGREE" value="7"/>
    <graphics type="CIRCLE" x="428.63720695643866" y="402.47076517641483"/>
  </node>
  <node label="AT1G63770" id="899">
    <att type="string" name="canonicalName" value="AT1G63770"/>
    <att type="string" name="Gene" value="842681"/>
    <att type="string" name="Symbol" value="AT1G63770"/>
    <att type="integer" name="DEGREE" value="7"/>
    <graphics type="CIRCLE" x="262.61539274413997" y="420.9784397903088"/>
  </node>
  <node label="AT1G63810" id="900">
    <att type="string" name="canonicalName" value="AT1G63810"/>
    <att type="string" name="Gene" value="842684"/>
    <att type="string" name="Symbol" value="AT1G63810"/>
    <att type="integer" name="DEGREE" value="35"/>
    <graphics type="CIRCLE" x="223.57845454835967" y="391.4423565820707"/>
  </node>
  <node label="RBOH F" id="901">
    <att type="string" name="canonicalName" value="RBOH F"/>
    <att type="string" name="Gene" value="842710"/>
    <att type="string" name="Symbol" value="RBOH F"/>
    <att type="integer" name="DEGREE" value="13"/>
    <graphics type="CIRCLE" x="307.78051280489626" y="386.90663568585956"/>
  </node>
  <node label="AT1G64190" id="902">
    <att type="string" name="canonicalName" value="AT1G64190"/>
    <att type="string" name="Gene" value="842724"/>
    <att type="string" name="Symbol" value="AT1G64190"/>
    <att type="integer" name="DEGREE" value="12"/>
    <graphics type="CIRCLE" x="427.4030373668091" y="256.73278852402717"/>
  </node>
  <node label="G-TMT" id="903">
    <att type="string" name="canonicalName" value="G-TMT"/>
    <att type="string" name="Gene" value="842805"/>
    <att type="string" name="Symbol" value="G-TMT"/>
    <att type="integer" name="DEGREE" value="16"/>
    <graphics type="CIRCLE" x="167.12997856799967" y="244.36589786756957"/>
  </node>
  <node label="UBQ13" id="904">
    <att type="string" name="canonicalName" value="UBQ13"/>
    <att type="string" name="Gene" value="842845"/>
    <att type="string" name="Symbol" value="UBQ13"/>
    <att type="integer" name="DEGREE" value="96"/>
    <graphics type="CIRCLE" x="177.3603936025983" y="279.5024737010133"/>
  </node>
  <node label="cICDH" id="905">
    <att type="string" name="canonicalName" value="cICDH"/>
    <att type="string" name="Gene" value="842905"/>
    <att type="string" name="Symbol" value="cICDH"/>
    <att type="integer" name="DEGREE" value="33"/>
    <graphics type="CIRCLE" x="250.67625267830886" y="248.12875964968964"/>
  </node>
  <node label="AAE11" id="906">
    <att type="string" name="canonicalName" value="AAE11"/>
    <att type="string" name="Gene" value="842926"/>
    <att type="string" name="Symbol" value="AAE11"/>
    <att type="integer" name="DEGREE" value="1"/>
    <graphics type="CIRCLE" x="292.72027411530684" y="371.26501414214226"/>
  </node>
  <node label="ABCG39" id="907">
    <att type="string" name="canonicalName" value="ABCG39"/>
    <att type="string" name="Gene" value="843013"/>
    <att type="string" name="Symbol" value="ABCG39"/>
    <att type="integer" name="DEGREE" value="1"/>
    <graphics type="CIRCLE" x="445.4240339956504" y="346.6289454139362"/>
  </node>
  <node label="AT1G67430" id="908">
    <att type="string" name="canonicalName" value="AT1G67430"/>
    <att type="string" name="Gene" value="843063"/>
    <att type="string" name="Symbol" value="AT1G67430"/>
    <att type="integer" name="DEGREE" value="89"/>
    <graphics type="CIRCLE" x="290.2034653531275" y="176.7770581524006"/>
  </node>
  <node label="emb1688" id="909">
    <att type="string" name="canonicalName" value="emb1688"/>
    <att type="string" name="Gene" value="843064"/>
    <att type="string" name="Symbol" value="emb1688"/>
    <att type="integer" name="DEGREE" value="12"/>
    <graphics type="CIRCLE" x="197.39056926622587" y="361.5273490778735"/>
  </node>
  <node label="LOX6" id="910">
    <att type="string" name="canonicalName" value="LOX6"/>
    <att type="string" name="Gene" value="843077"/>
    <att type="string" name="Symbol" value="LOX6"/>
    <att type="integer" name="DEGREE" value="29"/>
    <graphics type="CIRCLE" x="401.266606924435" y="232.41743289480976"/>
  </node>
  <node label="AT1G67580" id="911">
    <att type="string" name="canonicalName" value="AT1G67580"/>
    <att type="string" name="Gene" value="843079"/>
    <att type="string" name="Symbol" value="AT1G67580"/>
    <att type="integer" name="DEGREE" value="7"/>
    <graphics type="CIRCLE" x="218.57038343031383" y="253.55547899976858"/>
  </node>
  <node label="AT1G68410" id="912">
    <att type="string" name="canonicalName" value="AT1G68410"/>
    <att type="string" name="Gene" value="843170"/>
    <att type="string" name="Symbol" value="AT1G68410"/>
    <att type="integer" name="DEGREE" value="1"/>
    <graphics type="CIRCLE" x="175.9249671221305" y="381.7384324999231"/>
  </node>
  <node label="PPC4" id="913">
    <att type="string" name="canonicalName" value="PPC4"/>
    <att type="string" name="Gene" value="843206"/>
    <att type="string" name="Symbol" value="PPC4"/>
    <att type="integer" name="DEGREE" value="7"/>
    <graphics type="CIRCLE" x="169.82744714050511" y="444.4219526893249"/>
  </node>
  <node label="AT1G68920" id="914">
    <att type="string" name="canonicalName" value="AT1G68920"/>
    <att type="string" name="Gene" value="843225"/>
    <att type="string" name="Symbol" value="AT1G68920"/>
    <att type="integer" name="DEGREE" value="1"/>
    <graphics type="CIRCLE" x="407.49750347551094" y="354.9627169673407"/>
  </node>
  <node label="AT1G69020" id="915">
    <att type="string" name="canonicalName" value="AT1G69020"/>
    <att type="string" name="Gene" value="843234"/>
    <att type="string" name="Symbol" value="AT1G69020"/>
    <att type="integer" name="DEGREE" value="4"/>
    <graphics type="CIRCLE" x="313.89618756752736" y="371.282619961356"/>
  </node>
  <node label="ELF5A-3" id="916">
    <att type="string" name="canonicalName" value="ELF5A-3"/>
    <att type="string" name="Gene" value="843273"/>
    <att type="string" name="Symbol" value="ELF5A-3"/>
    <att type="integer" name="DEGREE" value="46"/>
    <graphics type="CIRCLE" x="441.5802306894911" y="157.55114063229118"/>
  </node>
  <node label="CUL3B" id="917">
    <att type="string" name="canonicalName" value="CUL3B"/>
    <att type="string" name="Gene" value="843303"/>
    <att type="string" name="Symbol" value="CUL3B"/>
    <att type="integer" name="DEGREE" value="26"/>
    <graphics type="CIRCLE" x="341.10923363428424" y="432.64860203308564"/>
  </node>
  <node label="SPDS2" id="918">
    <att type="string" name="canonicalName" value="SPDS2"/>
    <att type="string" name="Gene" value="843367"/>
    <att type="string" name="Symbol" value="SPDS2"/>
    <att type="integer" name="DEGREE" value="3"/>
    <graphics type="CIRCLE" x="228.7577657037362" y="353.1733481184298"/>
  </node>
  <node label="ARFA1D" id="919">
    <att type="string" name="canonicalName" value="ARFA1D"/>
    <att type="string" name="Gene" value="843385"/>
    <att type="string" name="Symbol" value="ARFA1D"/>
    <att type="integer" name="DEGREE" value="8"/>
    <graphics type="CIRCLE" x="150.68581178873563" y="261.6616126784386"/>
  </node>
  <node label="AT1G71000" id="920">
    <att type="string" name="canonicalName" value="AT1G71000"/>
    <att type="string" name="Gene" value="843439"/>
    <att type="string" name="Symbol" value="AT1G71000"/>
    <att type="integer" name="DEGREE" value="7"/>
    <graphics type="CIRCLE" x="338.0355325779731" y="357.73918364112467"/>
  </node>
  <node label="AT1G71695" id="921">
    <att type="string" name="canonicalName" value="AT1G71695"/>
    <att type="string" name="Gene" value="843498"/>
    <att type="string" name="Symbol" value="AT1G71695"/>
    <att type="integer" name="DEGREE" value="5"/>
    <graphics type="CIRCLE" x="335.914793927286" y="442.21574225676875"/>
  </node>
  <node label="AT1G72230" id="922">
    <att type="string" name="canonicalName" value="AT1G72230"/>
    <att type="string" name="Gene" value="843555"/>
    <att type="string" name="Symbol" value="AT1G72230"/>
    <att type="integer" name="DEGREE" value="1"/>
    <graphics type="CIRCLE" x="336.8638520622649" y="387.3502296928503"/>
  </node>
  <node label="CAD1" id="923">
    <att type="string" name="canonicalName" value="CAD1"/>
    <att type="string" name="Gene" value="843600"/>
    <att type="string" name="Symbol" value="CAD1"/>
    <att type="integer" name="DEGREE" value="11"/>
    <graphics type="CIRCLE" x="339.3187998202548" y="375.7425786797172"/>
  </node>
  <node label="CKL2" id="924">
    <att type="string" name="canonicalName" value="CKL2"/>
    <att type="string" name="Gene" value="843603"/>
    <att type="string" name="Symbol" value="CKL2"/>
    <att type="integer" name="DEGREE" value="2"/>
    <graphics type="CIRCLE" x="358.39445351310076" y="268.6113449942722"/>
  </node>
  <node label="TIM23-2" id="925">
    <att type="string" name="canonicalName" value="TIM23-2"/>
    <att type="string" name="Gene" value="843607"/>
    <att type="string" name="Symbol" value="TIM23-2"/>
    <att type="integer" name="DEGREE" value="3"/>
    <graphics type="CIRCLE" x="221.8659538717134" y="327.09104715925014"/>
  </node>
  <node label="AT1G72880" id="926">
    <att type="string" name="canonicalName" value="AT1G72880"/>
    <att type="string" name="Gene" value="843619"/>
    <att type="string" name="Symbol" value="AT1G72880"/>
    <att type="integer" name="DEGREE" value="6"/>
    <graphics type="CIRCLE" x="236.57223952338165" y="186.23984370051517"/>
  </node>
  <node label="LPA3" id="927">
    <att type="string" name="canonicalName" value="LPA3"/>
    <att type="string" name="Gene" value="843637"/>
    <att type="string" name="Symbol" value="LPA3"/>
    <att type="integer" name="DEGREE" value="3"/>
    <graphics type="CIRCLE" x="256.49188266957714" y="381.1562502402227"/>
  </node>
  <node label="AT1G73600" id="928">
    <att type="string" name="canonicalName" value="AT1G73600"/>
    <att type="string" name="Gene" value="843694"/>
    <att type="string" name="Symbol" value="AT1G73600"/>
    <att type="integer" name="DEGREE" value="16"/>
    <graphics type="CIRCLE" x="261.50353904766223" y="200.3977775723364"/>
  </node>
  <node label="AT1G73630" id="929">
    <att type="string" name="canonicalName" value="AT1G73630"/>
    <att type="string" name="Gene" value="843697"/>
    <att type="string" name="Symbol" value="AT1G73630"/>
    <att type="integer" name="DEGREE" value="33"/>
    <graphics type="CIRCLE" x="258.5991332129703" y="202.13905363149723"/>
  </node>
  <node label="TAF2" id="930">
    <att type="string" name="canonicalName" value="TAF2"/>
    <att type="string" name="Gene" value="843733"/>
    <att type="string" name="Symbol" value="TAF2"/>
    <att type="integer" name="DEGREE" value="8"/>
    <graphics type="CIRCLE" x="403.6896902296803" y="298.55998909261905"/>
  </node>
  <node label="PUR4" id="931">
    <att type="string" name="canonicalName" value="PUR4"/>
    <att type="string" name="Gene" value="843766"/>
    <att type="string" name="Symbol" value="PUR4"/>
    <att type="integer" name="DEGREE" value="13"/>
    <graphics type="CIRCLE" x="257.7529894013269" y="266.2418710513789"/>
  </node>
  <node label="HSP101" id="932">
    <att type="string" name="canonicalName" value="HSP101"/>
    <att type="string" name="Gene" value="843771"/>
    <att type="string" name="Symbol" value="HSP101"/>
    <att type="integer" name="DEGREE" value="8"/>
    <graphics type="CIRCLE" x="279.2782980146558" y="384.79208745693836"/>
  </node>
  <node label="AT1G74840" id="933">
    <att type="string" name="canonicalName" value="AT1G74840"/>
    <att type="string" name="Gene" value="843823"/>
    <att type="string" name="Symbol" value="AT1G74840"/>
    <att type="integer" name="DEGREE" value="1"/>
    <graphics type="CIRCLE" x="298.21553643793106" y="298.75556662833714"/>
  </node>
  <node label="AT1G75510" id="934">
    <att type="string" name="canonicalName" value="AT1G75510"/>
    <att type="string" name="Gene" value="843887"/>
    <att type="string" name="Symbol" value="AT1G75510"/>
    <att type="integer" name="DEGREE" value="32"/>
    <graphics type="CIRCLE" x="169.6073931551585" y="336.4800915976136"/>
  </node>
  <node label="XRN3" id="935">
    <att type="string" name="canonicalName" value="XRN3"/>
    <att type="string" name="Gene" value="843900"/>
    <att type="string" name="Symbol" value="XRN3"/>
    <att type="integer" name="DEGREE" value="24"/>
    <graphics type="CIRCLE" x="389.6985320945948" y="318.6380469119905"/>
  </node>
  <node label="SKP1" id="936">
    <att type="string" name="canonicalName" value="SKP1"/>
    <att type="string" name="Gene" value="843928"/>
    <att type="string" name="Symbol" value="SKP1"/>
    <att type="integer" name="DEGREE" value="28"/>
    <graphics type="CIRCLE" x="307.6193523146229" y="292.2417924497823"/>
  </node>
  <node label="AT1G76010" id="937">
    <att type="string" name="canonicalName" value="AT1G76010"/>
    <att type="string" name="Gene" value="843932"/>
    <att type="string" name="Symbol" value="AT1G76010"/>
    <att type="integer" name="DEGREE" value="2"/>
    <graphics type="CIRCLE" x="316.2686391913361" y="224.11207122931114"/>
  </node>
  <node label="AT1G76140" id="938">
    <att type="string" name="canonicalName" value="AT1G76140"/>
    <att type="string" name="Gene" value="843946"/>
    <att type="string" name="Symbol" value="AT1G76140"/>
    <att type="integer" name="DEGREE" value="4"/>
    <graphics type="CIRCLE" x="212.9240809098153" y="339.8746686744024"/>
  </node>
  <node label="CYCB2;4" id="939">
    <att type="string" name="canonicalName" value="CYCB2;4"/>
    <att type="string" name="Gene" value="843964"/>
    <att type="string" name="Symbol" value="CYCB2;4"/>
    <att type="integer" name="DEGREE" value="25"/>
    <graphics type="CIRCLE" x="352.7000328004343" y="421.61719132697465"/>
  </node>
  <node label="HMG1" id="940">
    <att type="string" name="canonicalName" value="HMG1"/>
    <att type="string" name="Gene" value="843982"/>
    <att type="string" name="Symbol" value="HMG1"/>
    <att type="integer" name="DEGREE" value="2"/>
    <graphics type="CIRCLE" x="259.63892325651153" y="394.27089344054934"/>
  </node>
  <node label="CP12-3" id="941">
    <att type="string" name="canonicalName" value="CP12-3"/>
    <att type="string" name="Gene" value="843989"/>
    <att type="string" name="Symbol" value="CP12-3"/>
    <att type="integer" name="DEGREE" value="5"/>
    <graphics type="CIRCLE" x="270.6949095974697" y="217.43892957404654"/>
  </node>
  <node label="OPR2" id="942">
    <att type="string" name="canonicalName" value="OPR2"/>
    <att type="string" name="Gene" value="844002"/>
    <att type="string" name="Symbol" value="OPR2"/>
    <att type="integer" name="DEGREE" value="2"/>
    <graphics type="CIRCLE" x="357.88214963792734" y="449.16839538000306"/>
  </node>
  <node label="ADH1" id="943">
    <att type="string" name="canonicalName" value="ADH1"/>
    <att type="string" name="Gene" value="844047"/>
    <att type="string" name="Symbol" value="ADH1"/>
    <att type="integer" name="DEGREE" value="6"/>
    <graphics type="CIRCLE" x="208.55058654236717" y="154.50709888533123"/>
  </node>
  <node label="SKIP" id="944">
    <att type="string" name="canonicalName" value="SKIP"/>
    <att type="string" name="Gene" value="844055"/>
    <att type="string" name="Symbol" value="SKIP"/>
    <att type="integer" name="DEGREE" value="70"/>
    <graphics type="CIRCLE" x="445.0017604785991" y="433.1489821852307"/>
  </node>
  <node label="AAP3" id="945">
    <att type="string" name="canonicalName" value="AAP3"/>
    <att type="string" name="Gene" value="844074"/>
    <att type="string" name="Symbol" value="AAP3"/>
    <att type="integer" name="DEGREE" value="3"/>
    <graphics type="CIRCLE" x="255.33155404642264" y="440.75726935277333"/>
  </node>
  <node label="AT1G77940" id="946">
    <att type="string" name="canonicalName" value="AT1G77940"/>
    <att type="string" name="Gene" value="844129"/>
    <att type="string" name="Symbol" value="AT1G77940"/>
    <att type="integer" name="DEGREE" value="81"/>
    <graphics type="CIRCLE" x="302.5891014946807" y="373.6180304530275"/>
  </node>
  <node label="AT1G78190" id="947">
    <att type="string" name="canonicalName" value="AT1G78190"/>
    <att type="string" name="Gene" value="844155"/>
    <att type="string" name="Symbol" value="AT1G78190"/>
    <att type="integer" name="DEGREE" value="17"/>
    <graphics type="CIRCLE" x="423.8301660800024" y="162.8025141201632"/>
  </node>
  <node label="GSTU22" id="948">
    <att type="string" name="canonicalName" value="GSTU22"/>
    <att type="string" name="Gene" value="844169"/>
    <att type="string" name="Symbol" value="GSTU22"/>
    <att type="integer" name="DEGREE" value="3"/>
    <graphics type="CIRCLE" x="162.9828787951733" y="430.07179733339683"/>
  </node>
  <node label="GSTU21" id="949">
    <att type="string" name="canonicalName" value="GSTU21"/>
    <att type="string" name="Gene" value="844172"/>
    <att type="string" name="Symbol" value="GSTU21"/>
    <att type="integer" name="DEGREE" value="2"/>
    <graphics type="CIRCLE" x="215.19714368773646" y="385.87382945407126"/>
  </node>
  <node label="TPS1" id="950">
    <att type="string" name="canonicalName" value="TPS1"/>
    <att type="string" name="Gene" value="844194"/>
    <att type="string" name="Symbol" value="TPS1"/>
    <att type="integer" name="DEGREE" value="8"/>
    <graphics type="CIRCLE" x="299.4280560503323" y="429.76961645645036"/>
  </node>
  <node label="At1g78690p" id="951">
    <att type="string" name="canonicalName" value="At1g78690p"/>
    <att type="string" name="Gene" value="844205"/>
    <att type="string" name="Symbol" value="At1g78690p"/>
    <att type="integer" name="DEGREE" value="1"/>
    <graphics type="CIRCLE" x="370.62406924335056" y="339.07726599832563"/>
  </node>
  <node label="GAPCP-1" id="952">
    <att type="string" name="canonicalName" value="GAPCP-1"/>
    <att type="string" name="Gene" value="844291"/>
    <att type="string" name="Symbol" value="GAPCP-1"/>
    <att type="integer" name="DEGREE" value="11"/>
    <graphics type="CIRCLE" x="321.8396622493526" y="342.5487446381678"/>
  </node>
  <node label="PGK" id="953">
    <att type="string" name="canonicalName" value="PGK"/>
    <att type="string" name="Gene" value="844293"/>
    <att type="string" name="Symbol" value="PGK"/>
    <att type="integer" name="DEGREE" value="12"/>
    <graphics type="CIRCLE" x="296.07883825615806" y="421.3375948015917"/>
  </node>
  <node label="HSP91" id="954">
    <att type="string" name="canonicalName" value="HSP91"/>
    <att type="string" name="Gene" value="844333"/>
    <att type="string" name="Symbol" value="HSP91"/>
    <att type="integer" name="DEGREE" value="29"/>
    <graphics type="CIRCLE" x="251.07010060317037" y="151.17650721082111"/>
  </node>
  <node label="ATERDJ2A" id="955">
    <att type="string" name="canonicalName" value="ATERDJ2A"/>
    <att type="string" name="Gene" value="844334"/>
    <att type="string" name="Symbol" value="ATERDJ2A"/>
    <att type="integer" name="DEGREE" value="44"/>
    <graphics type="CIRCLE" x="332.3029866289152" y="197.7660800612646"/>
  </node>
  <node label="TPR1" id="956">
    <att type="string" name="canonicalName" value="TPR1"/>
    <att type="string" name="Gene" value="844388"/>
    <att type="string" name="Symbol" value="TPR1"/>
    <att type="integer" name="DEGREE" value="29"/>
    <graphics type="CIRCLE" x="408.3068872195997" y="180.532112845352"/>
  </node>
  <node label="RAE1" id="957">
    <att type="string" name="canonicalName" value="RAE1"/>
    <att type="string" name="Gene" value="844406"/>
    <att type="string" name="Symbol" value="RAE1"/>
    <att type="integer" name="DEGREE" value="32"/>
    <graphics type="CIRCLE" x="358.65040310021334" y="281.43357047935655"/>
  </node>
  <node label="CCR2" id="958">
    <att type="string" name="canonicalName" value="CCR2"/>
    <att type="string" name="Gene" value="844421"/>
    <att type="string" name="Symbol" value="CCR2"/>
    <att type="integer" name="DEGREE" value="8"/>
    <graphics type="CIRCLE" x="293.90721471573744" y="300.366898149145"/>
  </node>
  <node label="J8" id="959">
    <att type="string" name="canonicalName" value="J8"/>
    <att type="string" name="Gene" value="844432"/>
    <att type="string" name="Symbol" value="J8"/>
    <att type="integer" name="DEGREE" value="2"/>
    <graphics type="CIRCLE" x="169.27790526169304" y="283.3626221165647"/>
  </node>
  <node label="rpl2" id="960">
    <att type="string" name="canonicalName" value="rpl2"/>
    <att type="string" name="Gene" value="844718"/>
    <att type="string" name="Symbol" value="rpl2"/>
    <att type="integer" name="DEGREE" value="74"/>
    <graphics type="CIRCLE" x="200.04867066295094" y="232.70212596969333"/>
  </node>
  <node label="psbB" id="961">
    <att type="string" name="canonicalName" value="psbB"/>
    <att type="string" name="Gene" value="844733"/>
    <att type="string" name="Symbol" value="psbB"/>
    <att type="integer" name="DEGREE" value="12"/>
    <graphics type="CIRCLE" x="228.56668293159842" y="239.9902326142037"/>
  </node>
  <node label="rps18" id="962">
    <att type="string" name="canonicalName" value="rps18"/>
    <att type="string" name="Gene" value="844736"/>
    <att type="string" name="Symbol" value="rps18"/>
    <att type="integer" name="DEGREE" value="32"/>
    <graphics type="CIRCLE" x="240.47953463971606" y="171.02603749354049"/>
  </node>
  <node label="psbE" id="963">
    <att type="string" name="canonicalName" value="psbE"/>
    <att type="string" name="Gene" value="844745"/>
    <att type="string" name="Symbol" value="psbE"/>
    <att type="integer" name="DEGREE" value="10"/>
    <graphics type="CIRCLE" x="220.1225686440043" y="172.83884434135518"/>
  </node>
  <node label="petA" id="964">
    <att type="string" name="canonicalName" value="petA"/>
    <att type="string" name="Gene" value="844748"/>
    <att type="string" name="Symbol" value="petA"/>
    <att type="integer" name="DEGREE" value="6"/>
    <graphics type="CIRCLE" x="308.23257848402375" y="158.32702352089265"/>
  </node>
  <node label="accD" id="965">
    <att type="string" name="canonicalName" value="accD"/>
    <att type="string" name="Gene" value="844755"/>
    <att type="string" name="Symbol" value="accD"/>
    <att type="integer" name="DEGREE" value="6"/>
    <graphics type="CIRCLE" x="377.06959016940624" y="418.3365135764645"/>
  </node>
  <node label="ndhK" id="966">
    <att type="string" name="canonicalName" value="ndhK"/>
    <att type="string" name="Gene" value="844761"/>
    <att type="string" name="Symbol" value="ndhK"/>
    <att type="integer" name="DEGREE" value="7"/>
    <graphics type="CIRCLE" x="198.1688703468164" y="404.4526997306999"/>
  </node>
  <node label="rps4" id="967">
    <att type="string" name="canonicalName" value="rps4"/>
    <att type="string" name="Gene" value="844765"/>
    <att type="string" name="Symbol" value="rps4"/>
    <att type="integer" name="DEGREE" value="102"/>
    <graphics type="CIRCLE" x="363.9567349792086" y="333.7994203778087"/>
  </node>
  <node label="psaA" id="968">
    <att type="string" name="canonicalName" value="psaA"/>
    <att type="string" name="Gene" value="844768"/>
    <att type="string" name="Symbol" value="psaA"/>
    <att type="integer" name="DEGREE" value="13"/>
    <graphics type="CIRCLE" x="409.0248584882229" y="347.4286590147407"/>
  </node>
  <node label="psaB" id="969">
    <att type="string" name="canonicalName" value="psaB"/>
    <att type="string" name="Gene" value="844770"/>
    <att type="string" name="Symbol" value="psaB"/>
    <att type="integer" name="DEGREE" value="14"/>
    <graphics type="CIRCLE" x="218.13022405859613" y="296.70641898606607"/>
  </node>
  <node label="psbC" id="970">
    <att type="string" name="canonicalName" value="psbC"/>
    <att type="string" name="Gene" value="844773"/>
    <att type="string" name="Symbol" value="psbC"/>
    <att type="integer" name="DEGREE" value="12"/>
    <graphics type="CIRCLE" x="187.80732713819089" y="271.53491494472945"/>
  </node>
  <node label="petN" id="971">
    <att type="string" name="canonicalName" value="petN"/>
    <att type="string" name="Gene" value="844779"/>
    <att type="string" name="Symbol" value="petN"/>
    <att type="integer" name="DEGREE" value="4"/>
    <graphics type="CIRCLE" x="375.98045493451" y="317.1417990085973"/>
  </node>
  <node label="rpoC2" id="972">
    <att type="string" name="canonicalName" value="rpoC2"/>
    <att type="string" name="Gene" value="844785"/>
    <att type="string" name="Symbol" value="rpoC2"/>
    <att type="integer" name="DEGREE" value="33"/>
    <graphics type="CIRCLE" x="325.7880112728198" y="205.62556136862676"/>
  </node>
  <node label="atpH" id="973">
    <att type="string" name="canonicalName" value="atpH"/>
    <att type="string" name="Gene" value="844788"/>
    <att type="string" name="Symbol" value="atpH"/>
    <att type="integer" name="DEGREE" value="7"/>
    <graphics type="CIRCLE" x="242.54767321646437" y="323.9283521551323"/>
  </node>
  <node label="atpA" id="974">
    <att type="string" name="canonicalName" value="atpA"/>
    <att type="string" name="Gene" value="844790"/>
    <att type="string" name="Symbol" value="atpA"/>
    <att type="integer" name="DEGREE" value="25"/>
    <graphics type="CIRCLE" x="382.96812109270917" y="303.03183432111837"/>
  </node>
  <node label="psbI" id="975">
    <att type="string" name="canonicalName" value="psbI"/>
    <att type="string" name="Gene" value="844794"/>
    <att type="string" name="Symbol" value="psbI"/>
    <att type="integer" name="DEGREE" value="5"/>
    <graphics type="CIRCLE" x="293.7354146309253" y="369.02831474512936"/>
  </node>
  <node label="psbK" id="976">
    <att type="string" name="canonicalName" value="psbK"/>
    <att type="string" name="Gene" value="844795"/>
    <att type="string" name="Symbol" value="psbK"/>
    <att type="integer" name="DEGREE" value="6"/>
    <graphics type="CIRCLE" x="218.84781355820536" y="302.035031409621"/>
  </node>
  <node label="psbA" id="977">
    <att type="string" name="canonicalName" value="psbA"/>
    <att type="string" name="Gene" value="844802"/>
    <att type="string" name="Symbol" value="psbA"/>
    <att type="integer" name="DEGREE" value="9"/>
    <graphics type="CIRCLE" x="392.03957125372324" y="421.20536107471787"/>
  </node>
  <node label="AT5G07740" id="978">
    <att type="string" name="canonicalName" value="AT5G07740"/>
    <att type="string" name="Gene" value="3770686"/>
    <att type="string" name="Symbol" value="AT5G07740"/>
    <att type="integer" name="DEGREE" value="4"/>
    <graphics type="CIRCLE" x="254.86848140604653" y="380.22434151457696"/>
  </node>
  <node label="AT1G07615" id="979">
    <att type="string" name="canonicalName" value="AT1G07615"/>
    <att type="string" name="Gene" value="5007670"/>
    <att type="string" name="Symbol" value="AT1G07615"/>
    <att type="integer" name="DEGREE" value="14"/>
    <graphics type="CIRCLE" x="209.5775760641039" y="315.68018448201184"/>
  </node>
  <node label="AT3G50845" id="980">
    <att type="string" name="canonicalName" value="AT3G50845"/>
    <att type="string" name="Gene" value="5008077"/>
    <att type="string" name="Symbol" value="AT3G50845"/>
    <att type="integer" name="DEGREE" value="2"/>
    <graphics type="CIRCLE" x="360.7151129012585" y="352.8864063093564"/>
  </node>
  <node label="CPL4" id="981">
    <att type="string" name="canonicalName" value="CPL4"/>
    <att type="string" name="Gene" value="5008312"/>
    <att type="string" name="Symbol" value="CPL4"/>
    <att type="integer" name="DEGREE" value="4"/>
    <graphics type="CIRCLE" x="225.1097484399022" y="256.6753758893203"/>
  </node>
  <node label="AT5G60460" id="982">
    <att type="string" name="canonicalName" value="AT5G60460"/>
    <att type="string" name="Gene" value="28721282"/>
    <att type="string" name="Symbol" value="AT5G60460"/>
    <att type="integer" name="DEGREE" value="58"/>
    <graphics type="CIRCLE" x="183.6159673338408" y="185.9368838037944"/>
  </node>
  <edge label="28721282 (pp) 815372" source="982" target="14">
    <att type="string" name="canonicalName" value="28721282 (pp) 815372"/>
    <att type="string" name="interaction" value="pp"/>
    <att type="int" name="SCORE" value="752"/>
    <att type="string" name="support" value="{&quot;StringDB&quot;: &quot;physical&quot;, &quot;StringEvidence&quot;: &quot;experiments:0.741,coexpression:0.042&quot;, &quot;String_Score_Physical&quot;: 752, &quot;String_Score_Combined&quot;: 762}"/>
  </edge>
  <edge label="28721282 (pp) 816355" source="982" target="32">
    <att type="string" name="canonicalName" value="28721282 (pp) 816355"/>
    <att type="string" name="interaction" value="pp"/>
    <att type="int" name="SCORE" value="679"/>
    <att type="string" name="support" value="{&quot;StringDB&quot;: &quot;physical&quot;, &quot;StringEvidence&quot;: &quot;experiments:0.665,coexpression:0.050&quot;, &quot;String_Score_Physical&quot;: 679, &quot;String_Score_Combined&quot;: 695}"/>
  </edge>
  <edge label="28721282 (pp) 817711" source="982" target="75">
    <att type="string" name="canonicalName" value="28721282 (pp) 817711"/>
    <att type="string" name="interaction" value="pp"/>
    <att type="int" name="SCORE" value="679"/>
    <att type="string" name="support" value="{&quot;StringDB&quot;: &quot;physical&quot;, &quot;StringEvidence&quot;: &quot;coexpression:0.735,experiments:0.665,textmining:0.238&quot;, &quot;String_Score_Physical&quot;: 679, &quot;String_Score_Combined&quot;: 935}"/>
  </edge>
  <edge label="28721282 (pp) 817986" source="982" target="84">
    <att type="string" name="canonicalName" value="28721282 (pp) 817986"/>
    <att type="string" name="interaction" value="pp"/>
    <att type="int" name="SCORE" value="980"/>
    <att type="string" name="support" value="{&quot;StringDB&quot;: &quot;physical&quot;, &quot;StringEvidence&quot;: &quot;database:0.896,coexpression:0.896,experiments:0.805,textmining:0.536&quot;, &quot;String_Score_Physical&quot;: 980, &quot;String_Score_Combined&quot;: 999}"/>
  </edge>
  <edge label="28721282 (pp) 818015" source="982" target="85">
    <att type="string" name="canonicalName" value="28721282 (pp) 818015"/>
    <att type="string" name="interaction" value="pp"/>
    <att type="int" name="SCORE" value="679"/>
    <att type="string" name="support" value="{&quot;StringDB&quot;: &quot;physical&quot;, &quot;StringEvidence&quot;: &quot;experiments:0.665,coexpression:0.097&quot;, &quot;String_Score_Physical&quot;: 679, &quot;String_Score_Combined&quot;: 710}"/>
  </edge>
  <edge label="28721282 (pp) 818337" source="982" target="98">
    <att type="string" name="canonicalName" value="28721282 (pp) 818337"/>
    <att type="string" name="interaction" value="pp"/>
    <att type="int" name="SCORE" value="813"/>
    <att type="string" name="support" value="{&quot;StringDB&quot;: &quot;physical&quot;, &quot;StringEvidence&quot;: &quot;experiments:0.805,coexpression:0.162&quot;, &quot;String_Score_Physical&quot;: 813, &quot;String_Score_Combined&quot;: 843}"/>
  </edge>
  <edge label="28721282 (pp) 818531" source="982" target="105">
    <att type="string" name="canonicalName" value="28721282 (pp) 818531"/>
    <att type="string" name="interaction" value="pp"/>
    <att type="int" name="SCORE" value="832"/>
    <att type="string" name="support" value="{&quot;StringDB&quot;: &quot;physical&quot;, &quot;StringEvidence&quot;: &quot;experiments:0.825,coexpression:0.160&quot;, &quot;String_Score_Physical&quot;: 832, &quot;String_Score_Combined&quot;: 858}"/>
  </edge>
  <edge label="28721282 (pp) 818589" source="982" target="108">
    <att type="string" name="canonicalName" value="28721282 (pp) 818589"/>
    <att type="string" name="interaction" value="pp"/>
    <att type="int" name="SCORE" value="813"/>
    <att type="string" name="support" value="{&quot;StringDB&quot;: &quot;physical&quot;, &quot;StringEvidence&quot;: &quot;experiments:0.805,coexpression:0.008&quot;, &quot;String_Score_Physical&quot;: 813, &quot;String_Score_Combined&quot;: 814}"/>
  </edge>
  <edge label="28721282 (pp) 818784" source="982" target="113">
    <att type="string" name="canonicalName" value="28721282 (pp) 818784"/>
    <att type="string" name="interaction" value="pp"/>
    <att type="int" name="SCORE" value="497"/>
    <att type="string" name="support" value="{&quot;StringDB&quot;: &quot;physical&quot;, &quot;StringEvidence&quot;: &quot;experiments:0.477,coexpression:0.042,textmining:0.032&quot;, &quot;String_Score_Physical&quot;: 497, &quot;String_Score_Combined&quot;: 534}"/>
  </edge>
  <edge label="28721282 (pp) 819095" source="982" target="126">
    <att type="string" name="canonicalName" value="28721282 (pp) 819095"/>
    <att type="string" name="interaction" value="pp"/>
    <att type="int" name="SCORE" value="730"/>
    <att type="string" name="support" value="{&quot;StringDB&quot;: &quot;physical&quot;, &quot;StringEvidence&quot;: &quot;experiments:0.718,coexpression:0.096&quot;, &quot;String_Score_Physical&quot;: 730, &quot;String_Score_Combined&quot;: 755}"/>
  </edge>
  <edge label="28721282 (pp) 819652" source="982" target="142">
    <att type="string" name="canonicalName" value="28721282 (pp) 819652"/>
    <att type="string" name="interaction" value="pp"/>
    <att type="int" name="SCORE" value="832"/>
    <att type="string" name="support" value="{&quot;StringDB&quot;: &quot;physical&quot;, &quot;StringEvidence&quot;: &quot;experiments:0.825,coexpression:0.106&quot;, &quot;String_Score_Physical&quot;: 832, &quot;String_Score_Combined&quot;: 849}"/>
  </edge>
  <edge label="28721282 (pp) 820076" source="982" target="160">
    <att type="string" name="canonicalName" value="28721282 (pp) 820076"/>
    <att type="string" name="interaction" value="pp"/>
    <att type="int" name="SCORE" value="813"/>
    <att type="string" name="support" value="{&quot;StringDB&quot;: &quot;physical&quot;, &quot;StringEvidence&quot;: &quot;experiments:0.805,coexpression:0.008&quot;, &quot;String_Score_Physical&quot;: 813, &quot;String_Score_Combined&quot;: 814}"/>
  </edge>
  <edge label="28721282 (pp) 820367" source="982" target="170">
    <att type="string" name="canonicalName" value="28721282 (pp) 820367"/>
    <att type="string" name="interaction" value="pp"/>
    <att type="int" name="SCORE" value="752"/>
    <att type="string" name="support" value="{&quot;StringDB&quot;: &quot;physical&quot;, &quot;StringEvidence&quot;: &quot;experiments:0.741,coexpression:0.087&quot;, &quot;String_Score_Physical&quot;: 752, &quot;String_Score_Combined&quot;: 773}"/>
  </edge>
  <edge label="28721282 (pp) 820560" source="982" target="180">
    <att type="string" name="canonicalName" value="28721282 (pp) 820560"/>
    <att type="string" name="interaction" value="pp"/>
    <att type="int" name="SCORE" value="504"/>
    <att type="string" name="support" value="{&quot;StringDB&quot;: &quot;physical&quot;, &quot;StringEvidence&quot;: &quot;experiments:0.483,textmining:0.019,coexpression:0.016&quot;, &quot;String_Score_Physical&quot;: 504, &quot;String_Score_Combined&quot;: 520}"/>
  </edge>
  <edge label="28721282 (pp) 820568" source="982" target="181">
    <att type="string" name="canonicalName" value="28721282 (pp) 820568"/>
    <att type="string" name="interaction" value="pp"/>
    <att type="int" name="SCORE" value="813"/>
    <att type="string" name="support" value="{&quot;StringDB&quot;: &quot;physical&quot;, &quot;StringEvidence&quot;: &quot;experiments:0.805,coexpression:0.054&quot;, &quot;String_Score_Physical&quot;: 813, &quot;String_Score_Combined&quot;: 823}"/>
  </edge>
  <edge label="28721282 (pp) 821920" source="982" target="232">
    <att type="string" name="canonicalName" value="28721282 (pp) 821920"/>
    <att type="string" name="interaction" value="pp"/>
    <att type="int" name="SCORE" value="832"/>
    <att type="string" name="support" value="{&quot;StringDB&quot;: &quot;physical&quot;, &quot;StringEvidence&quot;: &quot;experiments:0.825,coexpression:0.757&quot;, &quot;String_Score_Physical&quot;: 832, &quot;String_Score_Combined&quot;: 959}"/>
  </edge>
  <edge label="28721282 (pp) 823891" source="982" target="268">
    <att type="string" name="canonicalName" value="28721282 (pp) 823891"/>
    <att type="string" name="interaction" value="pp"/>
    <att type="int" name="SCORE" value="796"/>
    <att type="string" name="support" value="{&quot;StringDB&quot;: &quot;physical&quot;, &quot;StringEvidence&quot;: &quot;experiments:0.787,coexpression:0.185&quot;, &quot;String_Score_Physical&quot;: 796, &quot;String_Score_Combined&quot;: 833}"/>
  </edge>
  <edge label="28721282 (pp) 825248" source="982" target="315">
    <att type="string" name="canonicalName" value="28721282 (pp) 825248"/>
    <att type="string" name="interaction" value="pp"/>
    <att type="int" name="SCORE" value="832"/>
    <att type="string" name="support" value="{&quot;StringDB&quot;: &quot;physical&quot;, &quot;StringEvidence&quot;: &quot;experiments:0.825,coexpression:0.135&quot;, &quot;String_Score_Physical&quot;: 832, &quot;String_Score_Combined&quot;: 854}"/>
  </edge>
  <edge label="28721282 (pp) 825847" source="982" target="331">
    <att type="string" name="canonicalName" value="28721282 (pp) 825847"/>
    <att type="string" name="interaction" value="pp"/>
    <att type="int" name="SCORE" value="306"/>
    <att type="string" name="support" value="{&quot;StringDB&quot;: &quot;physical&quot;, &quot;StringEvidence&quot;: &quot;experiments:0.276,coexpression:0.007,textmining:0.005&quot;, &quot;String_Score_Physical&quot;: 306, &quot;String_Score_Combined&quot;: 314}"/>
  </edge>
  <edge label="28721282 (pp) 825880" source="982" target="332">
    <att type="string" name="canonicalName" value="28721282 (pp) 825880"/>
    <att type="string" name="interaction" value="pp"/>
    <att type="int" name="SCORE" value="306"/>
    <att type="string" name="support" value="{&quot;StringDB&quot;: &quot;physical&quot;, &quot;StringEvidence&quot;: &quot;experiments:0.276,coexpression:0.007,textmining:0.005&quot;, &quot;String_Score_Physical&quot;: 306, &quot;String_Score_Combined&quot;: 314}"/>
  </edge>
  <edge label="28721282 (pp) 826414" source="982" target="338">
    <att type="string" name="canonicalName" value="28721282 (pp) 826414"/>
    <att type="string" name="interaction" value="pp"/>
    <att type="int" name="SCORE" value="306"/>
    <att type="string" name="support" value="{&quot;StringDB&quot;: &quot;physical&quot;, &quot;StringEvidence&quot;: &quot;experiments:0.276,coexpression:0.005,textmining:0.005&quot;, &quot;String_Score_Physical&quot;: 306, &quot;String_Score_Combined&quot;: 313}"/>
  </edge>
  <edge label="28721282 (pp) 826637" source="982" target="343">
    <att type="string" name="canonicalName" value="28721282 (pp) 826637"/>
    <att type="string" name="interaction" value="pp"/>
    <att type="int" name="SCORE" value="813"/>
    <att type="string" name="support" value="{&quot;StringDB&quot;: &quot;physical&quot;, &quot;StringEvidence&quot;: &quot;experiments:0.805,coexpression:0.060&quot;, &quot;String_Score_Physical&quot;: 813, &quot;String_Score_Combined&quot;: 824}"/>
  </edge>
  <edge label="28721282 (pp) 826805" source="982" target="351">
    <att type="string" name="canonicalName" value="28721282 (pp) 826805"/>
    <att type="string" name="interaction" value="pp"/>
    <att type="int" name="SCORE" value="463"/>
    <att type="string" name="support" value="{&quot;StringDB&quot;: &quot;physical&quot;, &quot;StringEvidence&quot;: &quot;experiments:0.441,coexpression:0.125&quot;, &quot;String_Score_Physical&quot;: 463, &quot;String_Score_Combined&quot;: 530}"/>
  </edge>
  <edge label="28721282 (pp) 827375" source="982" target="370">
    <att type="string" name="canonicalName" value="28721282 (pp) 827375"/>
    <att type="string" name="interaction" value="pp"/>
    <att type="int" name="SCORE" value="832"/>
    <att type="string" name="support" value="{&quot;StringDB&quot;: &quot;physical&quot;, &quot;StringEvidence&quot;: &quot;experiments:0.825,coexpression:0.036,textmining:0.005&quot;, &quot;String_Score_Physical&quot;: 832, &quot;String_Score_Combined&quot;: 838}"/>
  </edge>
  <edge label="28721282 (pp) 827451" source="982" target="376">
    <att type="string" name="canonicalName" value="28721282 (pp) 827451"/>
    <att type="string" name="interaction" value="pp"/>
    <att type="int" name="SCORE" value="832"/>
    <att type="string" name="support" value="{&quot;StringDB&quot;: &quot;physical&quot;, &quot;StringEvidence&quot;: &quot;experiments:0.825,coexpression:0.036,textmining:0.005&quot;, &quot;String_Score_Physical&quot;: 832, &quot;String_Score_Combined&quot;: 838}"/>
  </edge>
  <edge label="28721282 (pp) 827607" source="982" target="380">
    <att type="string" name="canonicalName" value="28721282 (pp) 827607"/>
    <att type="string" name="interaction" value="pp"/>
    <att type="int" name="SCORE" value="796"/>
    <att type="string" name="support" value="{&quot;StringDB&quot;: &quot;physical&quot;, &quot;StringEvidence&quot;: &quot;experiments:0.787,coexpression:0.101&quot;, &quot;String_Score_Physical&quot;: 796, &quot;String_Score_Combined&quot;: 816}"/>
  </edge>
  <edge label="28721282 (pp) 828333" source="982" target="404">
    <att type="string" name="canonicalName" value="28721282 (pp) 828333"/>
    <att type="string" name="interaction" value="pp"/>
    <att type="int" name="SCORE" value="545"/>
    <att type="string" name="support" value="{&quot;StringDB&quot;: &quot;physical&quot;, &quot;StringEvidence&quot;: &quot;experiments:0.526,coexpression:0.054&quot;, &quot;String_Score_Physical&quot;: 545, &quot;String_Score_Combined&quot;: 569}"/>
  </edge>
  <edge label="28721282 (pp) 828729" source="982" target="419">
    <att type="string" name="canonicalName" value="28721282 (pp) 828729"/>
    <att type="string" name="interaction" value="pp"/>
    <att type="int" name="SCORE" value="813"/>
    <att type="string" name="support" value="{&quot;StringDB&quot;: &quot;physical&quot;, &quot;StringEvidence&quot;: &quot;experiments:0.805,coexpression:0.104,textmining:0.005&quot;, &quot;String_Score_Physical&quot;: 813, &quot;String_Score_Combined&quot;: 833}"/>
  </edge>
  <edge label="28721282 (pp) 829329" source="982" target="441">
    <att type="string" name="canonicalName" value="28721282 (pp) 829329"/>
    <att type="string" name="interaction" value="pp"/>
    <att type="int" name="SCORE" value="813"/>
    <att type="string" name="support" value="{&quot;StringDB&quot;: &quot;physical&quot;, &quot;StringEvidence&quot;: &quot;experiments:0.805,coexpression:0.162&quot;, &quot;String_Score_Physical&quot;: 813, &quot;String_Score_Combined&quot;: 843}"/>
  </edge>
  <edge label="28721282 (pp) 829619" source="982" target="456">
    <att type="string" name="canonicalName" value="28721282 (pp) 829619"/>
    <att type="string" name="interaction" value="pp"/>
    <att type="int" name="SCORE" value="832"/>
    <att type="string" name="support" value="{&quot;StringDB&quot;: &quot;physical&quot;, &quot;StringEvidence&quot;: &quot;experiments:0.825,coexpression:0.124,textmining:0.104&quot;, &quot;String_Score_Physical&quot;: 832, &quot;String_Score_Combined&quot;: 868}"/>
  </edge>
  <edge label="28721282 (pp) 829770" source="982" target="466">
    <att type="string" name="canonicalName" value="28721282 (pp) 829770"/>
    <att type="string" name="interaction" value="pp"/>
    <att type="int" name="SCORE" value="796"/>
    <att type="string" name="support" value="{&quot;StringDB&quot;: &quot;physical&quot;, &quot;StringEvidence&quot;: &quot;experiments:0.787,coexpression:0.054&quot;, &quot;String_Score_Physical&quot;: 796, &quot;String_Score_Combined&quot;: 807}"/>
  </edge>
  <edge label="28721282 (pp) 830900" source="982" target="508">
    <att type="string" name="canonicalName" value="28721282 (pp) 830900"/>
    <att type="string" name="interaction" value="pp"/>
    <att type="int" name="SCORE" value="832"/>
    <att type="string" name="support" value="{&quot;StringDB&quot;: &quot;physical&quot;, &quot;StringEvidence&quot;: &quot;experiments:0.825,coexpression:0.022&quot;, &quot;String_Score_Physical&quot;: 832, &quot;String_Score_Combined&quot;: 835}"/>
  </edge>
  <edge label="28721282 (pp) 830928" source="982" target="509">
    <att type="string" name="canonicalName" value="28721282 (pp) 830928"/>
    <att type="string" name="interaction" value="pp"/>
    <att type="int" name="SCORE" value="730"/>
    <att type="string" name="support" value="{&quot;StringDB&quot;: &quot;physical&quot;, &quot;StringEvidence&quot;: &quot;experiments:0.718,coexpression:0.004&quot;, &quot;String_Score_Physical&quot;: 730, &quot;String_Score_Combined&quot;: 731}"/>
  </edge>
  <edge label="28721282 (pp) 831201" source="982" target="519">
    <att type="string" name="canonicalName" value="28721282 (pp) 831201"/>
    <att type="string" name="interaction" value="pp"/>
    <att type="int" name="SCORE" value="463"/>
    <att type="string" name="support" value="{&quot;StringDB&quot;: &quot;physical&quot;, &quot;StringEvidence&quot;: &quot;experiments:0.441,coexpression:0.054&quot;, &quot;String_Score_Physical&quot;: 463, &quot;String_Score_Combined&quot;: 493}"/>
  </edge>
  <edge label="28721282 (pp) 831692" source="982" target="544">
    <att type="string" name="canonicalName" value="28721282 (pp) 831692"/>
    <att type="string" name="interaction" value="pp"/>
    <att type="int" name="SCORE" value="813"/>
    <att type="string" name="support" value="{&quot;StringDB&quot;: &quot;physical&quot;, &quot;StringEvidence&quot;: &quot;experiments:0.805,coexpression:0.097&quot;, &quot;String_Score_Physical&quot;: 813, &quot;String_Score_Combined&quot;: 831}"/>
  </edge>
  <edge label="28721282 (pp) 831853" source="982" target="549">
    <att type="string" name="canonicalName" value="28721282 (pp) 831853"/>
    <att type="string" name="interaction" value="pp"/>
    <att type="int" name="SCORE" value="733"/>
    <att type="string" name="support" value="{&quot;StringDB&quot;: &quot;physical&quot;, &quot;StringEvidence&quot;: &quot;experiments:0.722,coexpression:0.124&quot;, &quot;String_Score_Physical&quot;: 733, &quot;String_Score_Combined&quot;: 766}"/>
  </edge>
  <edge label="28721282 (pp) 831899" source="982" target="552">
    <att type="string" name="canonicalName" value="28721282 (pp) 831899"/>
    <att type="string" name="interaction" value="pp"/>
    <att type="int" name="SCORE" value="306"/>
    <att type="string" name="support" value="{&quot;StringDB&quot;: &quot;physical&quot;, &quot;StringEvidence&quot;: &quot;experiments:0.276,coexpression:0.007,textmining:0.005&quot;, &quot;String_Score_Physical&quot;: 306, &quot;String_Score_Combined&quot;: 314}"/>
  </edge>
  <edge label="28721282 (pp) 831956" source="982" target="553">
    <att type="string" name="canonicalName" value="28721282 (pp) 831956"/>
    <att type="string" name="interaction" value="pp"/>
    <att type="int" name="SCORE" value="813"/>
    <att type="string" name="support" value="{&quot;StringDB&quot;: &quot;physical&quot;, &quot;StringEvidence&quot;: &quot;experiments:0.805,coexpression:0.128&quot;, &quot;String_Score_Physical&quot;: 813, &quot;String_Score_Combined&quot;: 836}"/>
  </edge>
  <edge label="28721282 (pp) 832184" source="982" target="565">
    <att type="string" name="canonicalName" value="28721282 (pp) 832184"/>
    <att type="string" name="interaction" value="pp"/>
    <att type="int" name="SCORE" value="306"/>
    <att type="string" name="support" value="{&quot;StringDB&quot;: &quot;physical&quot;, &quot;StringEvidence&quot;: &quot;experiments:0.276,coexpression:0.007,textmining:0.005&quot;, &quot;String_Score_Physical&quot;: 306, &quot;String_Score_Combined&quot;: 314}"/>
  </edge>
  <edge label="28721282 (pp) 832832" source="982" target="581">
    <att type="string" name="canonicalName" value="28721282 (pp) 832832"/>
    <att type="string" name="interaction" value="pp"/>
    <att type="int" name="SCORE" value="832"/>
    <att type="string" name="support" value="{&quot;StringDB&quot;: &quot;physical&quot;, &quot;StringEvidence&quot;: &quot;experiments:0.825,coexpression:0.324&quot;, &quot;String_Score_Physical&quot;: 832, &quot;String_Score_Combined&quot;: 886}"/>
  </edge>
  <edge label="28721282 (pp) 832848" source="982" target="582">
    <att type="string" name="canonicalName" value="28721282 (pp) 832848"/>
    <att type="string" name="interaction" value="pp"/>
    <att type="int" name="SCORE" value="804"/>
    <att type="string" name="support" value="{&quot;StringDB&quot;: &quot;physical&quot;, &quot;StringEvidence&quot;: &quot;experiments:0.796,textmining:0.073,coexpression:0.046&quot;, &quot;String_Score_Physical&quot;: 804, &quot;String_Score_Combined&quot;: 826}"/>
  </edge>
  <edge label="28721282 (pp) 833518" source="982" target="589">
    <att type="string" name="canonicalName" value="28721282 (pp) 833518"/>
    <att type="string" name="interaction" value="pp"/>
    <att type="int" name="SCORE" value="813"/>
    <att type="string" name="support" value="{&quot;StringDB&quot;: &quot;physical&quot;, &quot;StringEvidence&quot;: &quot;experiments:0.805,coexpression:0.097&quot;, &quot;String_Score_Physical&quot;: 813, &quot;String_Score_Combined&quot;: 831}"/>
  </edge>
  <edge label="28721282 (pp) 833835" source="982" target="599">
    <att type="string" name="canonicalName" value="28721282 (pp) 833835"/>
    <att type="string" name="interaction" value="pp"/>
    <att type="int" name="SCORE" value="306"/>
    <att type="string" name="support" value="{&quot;StringDB&quot;: &quot;physical&quot;, &quot;StringEvidence&quot;: &quot;experiments:0.276,textmining:0.033,coexpression:0.005&quot;, &quot;String_Score_Physical&quot;: 306, &quot;String_Score_Combined&quot;: 332}"/>
  </edge>
  <edge label="28721282 (pp) 833981" source="982" target="601">
    <att type="string" name="canonicalName" value="28721282 (pp) 833981"/>
    <att type="string" name="interaction" value="pp"/>
    <att type="int" name="SCORE" value="813"/>
    <att type="string" name="support" value="{&quot;StringDB&quot;: &quot;physical&quot;, &quot;StringEvidence&quot;: &quot;experiments:0.805,coexpression:0.055&quot;, &quot;String_Score_Physical&quot;: 813, &quot;String_Score_Combined&quot;: 823}"/>
  </edge>
  <edge label="28721282 (pp) 835114" source="982" target="638">
    <att type="string" name="canonicalName" value="28721282 (pp) 835114"/>
    <att type="string" name="interaction" value="pp"/>
    <att type="int" name="SCORE" value="980"/>
    <att type="string" name="support" value="{&quot;StringDB&quot;: &quot;physical&quot;, &quot;StringEvidence&quot;: &quot;database:0.896,coexpression:0.896,experiments:0.805,textmining:0.484&quot;, &quot;String_Score_Physical&quot;: 980, &quot;String_Score_Combined&quot;: 998}"/>
  </edge>
  <edge label="28721282 (pp) 836238" source="982" target="684">
    <att type="string" name="canonicalName" value="28721282 (pp) 836238"/>
    <att type="string" name="interaction" value="pp"/>
    <att type="int" name="SCORE" value="813"/>
    <att type="string" name="support" value="{&quot;StringDB&quot;: &quot;physical&quot;, &quot;StringEvidence&quot;: &quot;experiments:0.805,coexpression:0.130&quot;, &quot;String_Score_Physical&quot;: 813, &quot;String_Score_Combined&quot;: 837}"/>
  </edge>
  <edge label="28721282 (pp) 837307" source="982" target="735">
    <att type="string" name="canonicalName" value="28721282 (pp) 837307"/>
    <att type="string" name="interaction" value="pp"/>
    <att type="int" name="SCORE" value="201"/>
    <att type="string" name="support" value="{&quot;StringDB&quot;: &quot;physical&quot;, &quot;StringEvidence&quot;: &quot;experiments:0.167,coexpression:0.019&quot;, &quot;String_Score_Physical&quot;: 201, &quot;String_Score_Combined&quot;: 215}"/>
  </edge>
  <edge label="28721282 (pp) 837309" source="982" target="736">
    <att type="string" name="canonicalName" value="28721282 (pp) 837309"/>
    <att type="string" name="interaction" value="pp"/>
    <att type="int" name="SCORE" value="201"/>
    <att type="string" name="support" value="{&quot;StringDB&quot;: &quot;physical&quot;, &quot;StringEvidence&quot;: &quot;experiments:0.167,coexpression:0.019&quot;, &quot;String_Score_Physical&quot;: 201, &quot;String_Score_Combined&quot;: 215}"/>
  </edge>
  <edge label="28721282 (pp) 838388" source="982" target="786">
    <att type="string" name="canonicalName" value="28721282 (pp) 838388"/>
    <att type="string" name="interaction" value="pp"/>
    <att type="int" name="SCORE" value="813"/>
    <att type="string" name="support" value="{&quot;StringDB&quot;: &quot;physical&quot;, &quot;StringEvidence&quot;: &quot;experiments:0.805,coexpression:0.007&quot;, &quot;String_Score_Physical&quot;: 813, &quot;String_Score_Combined&quot;: 814}"/>
  </edge>
  <edge label="28721282 (pp) 840211" source="982" target="836">
    <att type="string" name="canonicalName" value="28721282 (pp) 840211"/>
    <att type="string" name="interaction" value="pp"/>
    <att type="int" name="SCORE" value="813"/>
    <att type="string" name="support" value="{&quot;StringDB&quot;: &quot;physical&quot;, &quot;StringEvidence&quot;: &quot;experiments:0.805,coexpression:0.060&quot;, &quot;String_Score_Physical&quot;: 813, &quot;String_Score_Combined&quot;: 824}"/>
  </edge>
  <edge label="28721282 (pp) 840300" source="982" target="837">
    <att type="string" name="canonicalName" value="28721282 (pp) 840300"/>
    <att type="string" name="interaction" value="pp"/>
    <att type="int" name="SCORE" value="771"/>
    <att type="string" name="support" value="{&quot;StringDB&quot;: &quot;physical&quot;, &quot;StringEvidence&quot;: &quot;experiments:0.761,coexpression:0.139,textmining:0.013&quot;, &quot;String_Score_Physical&quot;: 771, &quot;String_Score_Combined&quot;: 805}"/>
  </edge>
  <edge label="28721282 (pp) 841305" source="982" target="848">
    <att type="string" name="canonicalName" value="28721282 (pp) 841305"/>
    <att type="string" name="interaction" value="pp"/>
    <att type="int" name="SCORE" value="813"/>
    <att type="string" name="support" value="{&quot;StringDB&quot;: &quot;physical&quot;, &quot;StringEvidence&quot;: &quot;experiments:0.805,coexpression:0.007&quot;, &quot;String_Score_Physical&quot;: 813, &quot;String_Score_Combined&quot;: 814}"/>
  </edge>
  <edge label="28721282 (pp) 842845" source="982" target="904">
    <att type="string" name="canonicalName" value="28721282 (pp) 842845"/>
    <att type="string" name="interaction" value="pp"/>
    <att type="int" name="SCORE" value="306"/>
    <att type="string" name="support" value="{&quot;StringDB&quot;: &quot;physical&quot;, &quot;StringEvidence&quot;: &quot;experiments:0.276,coexpression:0.007,textmining:0.005&quot;, &quot;String_Score_Physical&quot;: 306, &quot;String_Score_Combined&quot;: 314}"/>
  </edge>
  <edge label="28721282 (pp) 843063" source="982" target="908">
    <att type="string" name="canonicalName" value="28721282 (pp) 843063"/>
    <att type="string" name="interaction" value="pp"/>
    <att type="int" name="SCORE" value="832"/>
    <att type="string" name="support" value="{&quot;StringDB&quot;: &quot;physical&quot;, &quot;StringEvidence&quot;: &quot;experiments:0.825,coexpression:0.123&quot;, &quot;String_Score_Physical&quot;: 832, &quot;String_Score_Combined&quot;: 852}"/>
  </edge>
  <edge label="28721282 (pp) 844129" source="982" target="946">
    <att type="string" name="canonicalName" value="28721282 (pp) 844129"/>
    <att type="string" name="interaction" value="pp"/>
    <att type="int" name="SCORE" value="796"/>
    <att type="string" name="support" value="{&quot;StringDB&quot;: &quot;physical&quot;, &quot;StringEvidence&quot;: &quot;experiments:0.787,coexpression:0.126&quot;, &quot;String_Score_Physical&quot;: 796, &quot;String_Score_Combined&quot;: 821}"/>
  </edge>
  <edge label="28721282 (pp) 844334" source="982" target="955">
    <att type="string" name="canonicalName" value="28721282 (pp) 844334"/>
    <att type="string" name="interaction" value="pp"/>
    <att type="int" name="SCORE" value="980"/>
    <att type="string" name="support" value="{&quot;StringDB&quot;: &quot;physical&quot;, &quot;StringEvidence&quot;: &quot;database:0.896,experiments:0.809,textmining:0.562,coexpression:0.443&quot;, &quot;String_Score_Physical&quot;: 980, &quot;String_Score_Combined&quot;: 995}"/>
  </edge>
  <edge label="28721282 (pp) 844718" source="982" target="960">
    <att type="string" name="canonicalName" value="28721282 (pp) 844718"/>
    <att type="string" name="interaction" value="pp"/>
    <att type="int" name="SCORE" value="545"/>
    <att type="string" name="support" value="{&quot;StringDB&quot;: &quot;physical&quot;, &quot;StringEvidence&quot;: &quot;experiments:0.526,coexpression:0.014&quot;, &quot;String_Score_Physical&quot;: 545, &quot;String_Score_Combined&quot;: 551}"/>
  </edge>
  <edge label="28721282 (pp) 844765" source="982" target="967">
    <att type="string" name="canonicalName" value="28721282 (pp) 844765"/>
    <att type="string" name="interaction" value="pp"/>
    <att type="int" name="SCORE" value="813"/>
    <att type="string" name="support" value="{&quot;StringDB&quot;: &quot;physical&quot;, &quot;StringEvidence&quot;: &quot;experiments:0.805,coexpression:0.055&quot;, &quot;String_Score_Physical&quot;: 813, &quot;String_Score_Combined&quot;: 823}"/>
  </edge>
  <edge label="3770686 (pp) 816290" source="978" target="29">
    <att type="string" name="canonicalName" value="3770686 (pp) 816290"/>
    <att type="string" name="interaction" value="pp"/>
    <att type="int" name="SCORE" value="197"/>
    <att type="string" name="support" value="{&quot;StringDB&quot;: &quot;physical&quot;, &quot;StringEvidence&quot;: &quot;experiments:0.163,textmining:0.104&quot;, &quot;String_Score_Physical&quot;: 197, &quot;String_Score_Combined&quot;: 280}"/>
  </edge>
  <edge label="3770686 (pp) 829750" source="978" target="463">
    <att type="string" name="canonicalName" value="3770686 (pp) 829750"/>
    <att type="string" name="interaction" value="pp"/>
    <att type="int" name="SCORE" value="197"/>
    <att type="string" name="support" value="{&quot;StringDB&quot;: &quot;physical&quot;, &quot;StringEvidence&quot;: &quot;experiments:0.163,textmining:0.104&quot;, &quot;String_Score_Physical&quot;: 197, &quot;String_Score_Combined&quot;: 280}"/>
  </edge>
  <edge label="3770686 (pp) 834637" source="978" target="615">
    <att type="string" name="canonicalName" value="3770686 (pp) 834637"/>
    <att type="string" name="interaction" value="pp"/>
    <att type="int" name="SCORE" value="197"/>
    <att type="string" name="support" value="{&quot;StringDB&quot;: &quot;physical&quot;, &quot;StringEvidence&quot;: &quot;experiments:0.163,textmining:0.104&quot;, &quot;String_Score_Physical&quot;: 197, &quot;String_Score_Combined&quot;: 280}"/>
  </edge>
  <edge label="3770686 (pp) 842063" source="978" target="872">
    <att type="string" name="canonicalName" value="3770686 (pp) 842063"/>
    <att type="string" name="interaction" value="pp"/>
    <att type="int" name="SCORE" value="270"/>
    <att type="string" name="support" value="{&quot;StringDB&quot;: &quot;physical&quot;, &quot;StringEvidence&quot;: &quot;experiments:0.239&quot;, &quot;String_Score_Physical&quot;: 270, &quot;String_Score_Combined&quot;: 270}"/>
  </edge>
  <edge label="5007670 (pp) 816355" source="979" target="32">
    <att type="string" name="canonicalName" value="5007670 (pp) 816355"/>
    <att type="string" name="interaction" value="pp"/>
    <att type="int" name="SCORE" value="465"/>
    <att type="string" name="support" value="{&quot;StringDB&quot;: &quot;physical&quot;, &quot;StringEvidence&quot;: &quot;experiments:0.443,coexpression:0.055&quot;, &quot;String_Score_Physical&quot;: 465, &quot;String_Score_Combined&quot;: 495}"/>
  </edge>
  <edge label="5007670 (pp) 818531" source="979" target="105">
    <att type="string" name="canonicalName" value="5007670 (pp) 818531"/>
    <att type="string" name="interaction" value="pp"/>
    <att type="int" name="SCORE" value="475"/>
    <att type="string" name="support" value="{&quot;StringDB&quot;: &quot;physical&quot;, &quot;StringEvidence&quot;: &quot;experiments:0.453,coexpression:0.007,textmining:0.005&quot;, &quot;String_Score_Physical&quot;: 475, &quot;String_Score_Combined&quot;: 481}"/>
  </edge>
  <edge label="5007670 (pp) 820560" source="979" target="180">
    <att type="string" name="canonicalName" value="5007670 (pp) 820560"/>
    <att type="string" name="interaction" value="pp"/>
    <att type="int" name="SCORE" value="475"/>
    <att type="string" name="support" value="{&quot;StringDB&quot;: &quot;physical&quot;, &quot;StringEvidence&quot;: &quot;experiments:0.453,textmining:0.208,coexpression:0.027&quot;, &quot;String_Score_Physical&quot;: 475, &quot;String_Score_Combined&quot;: 595}"/>
  </edge>
  <edge label="5007670 (pp) 826637" source="979" target="343">
    <att type="string" name="canonicalName" value="5007670 (pp) 826637"/>
    <att type="string" name="interaction" value="pp"/>
    <att type="int" name="SCORE" value="465"/>
    <att type="string" name="support" value="{&quot;StringDB&quot;: &quot;physical&quot;, &quot;StringEvidence&quot;: &quot;experiments:0.443,coexpression:0.055&quot;, &quot;String_Score_Physical&quot;: 465, &quot;String_Score_Combined&quot;: 495}"/>
  </edge>
  <edge label="5007670 (pp) 826717" source="979" target="347">
    <att type="string" name="canonicalName" value="5007670 (pp) 826717"/>
    <att type="string" name="interaction" value="pp"/>
    <att type="int" name="SCORE" value="187"/>
    <att type="string" name="support" value="{&quot;StringDB&quot;: &quot;physical&quot;, &quot;StringEvidence&quot;: &quot;cooccurrence:0.295,experiments:0.152,neighborhood:0.145,coexpression:0.097,textmining:0.070&quot;, &quot;String_Score_Physical&quot;: 187, &quot;String_Score_Combined&quot;: 588}"/>
  </edge>
  <edge label="5007670 (pp) 827607" source="979" target="380">
    <att type="string" name="canonicalName" value="5007670 (pp) 827607"/>
    <att type="string" name="interaction" value="pp"/>
    <att type="int" name="SCORE" value="493"/>
    <att type="string" name="support" value="{&quot;StringDB&quot;: &quot;physical&quot;, &quot;StringEvidence&quot;: &quot;experiments:0.471,textmining:0.235,coexpression:0.107&quot;, &quot;String_Score_Physical&quot;: 493, &quot;String_Score_Combined&quot;: 653}"/>
  </edge>
  <edge label="5007670 (pp) 829217" source="979" target="437">
    <att type="string" name="canonicalName" value="5007670 (pp) 829217"/>
    <att type="string" name="interaction" value="pp"/>
    <att type="int" name="SCORE" value="583"/>
    <att type="string" name="support" value="{&quot;StringDB&quot;: &quot;physical&quot;, &quot;StringEvidence&quot;: &quot;experiments:0.565,textmining:0.433,neighborhood:0.155,coexpression:0.125&quot;, &quot;String_Score_Physical&quot;: 583, &quot;String_Score_Combined&quot;: 825}"/>
  </edge>
  <edge label="5007670 (pp) 829770" source="979" target="466">
    <att type="string" name="canonicalName" value="5007670 (pp) 829770"/>
    <att type="string" name="interaction" value="pp"/>
    <att type="int" name="SCORE" value="334"/>
    <att type="string" name="support" value="{&quot;StringDB&quot;: &quot;physical&quot;, &quot;StringEvidence&quot;: &quot;experiments:0.306,coexpression:0.123,textmining:0.104&quot;, &quot;String_Score_Physical&quot;: 334, &quot;String_Score_Combined&quot;: 476}"/>
  </edge>
  <edge label="5007670 (pp) 831853" source="979" target="549">
    <att type="string" name="canonicalName" value="5007670 (pp) 831853"/>
    <att type="string" name="interaction" value="pp"/>
    <att type="int" name="SCORE" value="465"/>
    <att type="string" name="support" value="{&quot;StringDB&quot;: &quot;physical&quot;, &quot;StringEvidence&quot;: &quot;experiments:0.443,coexpression:0.020,textmining:0.004&quot;, &quot;String_Score_Physical&quot;: 465, &quot;String_Score_Combined&quot;: 478}"/>
  </edge>
  <edge label="5007670 (pp) 831956" source="979" target="553">
    <att type="string" name="canonicalName" value="5007670 (pp) 831956"/>
    <att type="string" name="interaction" value="pp"/>
    <att type="int" name="SCORE" value="343"/>
    <att type="string" name="support" value="{&quot;StringDB&quot;: &quot;physical&quot;, &quot;StringEvidence&quot;: &quot;experiments:0.315,coexpression:0.123,textmining:0.013&quot;, &quot;String_Score_Physical&quot;: 343, &quot;String_Score_Combined&quot;: 431}"/>
  </edge>
  <edge label="5007670 (pp) 832305" source="979" target="569">
    <att type="string" name="canonicalName" value="5007670 (pp) 832305"/>
    <att type="string" name="interaction" value="pp"/>
    <att type="int" name="SCORE" value="465"/>
    <att type="string" name="support" value="{&quot;StringDB&quot;: &quot;physical&quot;, &quot;StringEvidence&quot;: &quot;experiments:0.443,coexpression:0.020&quot;, &quot;String_Score_Physical&quot;: 465, &quot;String_Score_Combined&quot;: 476}"/>
  </edge>
  <edge label="5007670 (pp) 840211" source="979" target="836">
    <att type="string" name="canonicalName" value="5007670 (pp) 840211"/>
    <att type="string" name="interaction" value="pp"/>
    <att type="int" name="SCORE" value="465"/>
    <att type="string" name="support" value="{&quot;StringDB&quot;: &quot;physical&quot;, &quot;StringEvidence&quot;: &quot;experiments:0.443,coexpression:0.055&quot;, &quot;String_Score_Physical&quot;: 465, &quot;String_Score_Combined&quot;: 495}"/>
  </edge>
  <edge label="5007670 (pp) 843063" source="979" target="908">
    <att type="string" name="canonicalName" value="5007670 (pp) 843063"/>
    <att type="string" name="interaction" value="pp"/>
    <att type="int" name="SCORE" value="465"/>
    <att type="string" name="support" value="{&quot;StringDB&quot;: &quot;physical&quot;, &quot;StringEvidence&quot;: &quot;experiments:0.443,textmining:0.239,coexpression:0.072&quot;, &quot;String_Score_Physical&quot;: 465, &quot;String_Score_Combined&quot;: 622}"/>
  </edge>
  <edge label="5007670 (pp) 844718" source="979" target="960">
    <att type="string" name="canonicalName" value="5007670 (pp) 844718"/>
    <att type="string" name="interaction" value="pp"/>
    <att type="int" name="SCORE" value="334"/>
    <att type="string" name="support" value="{&quot;StringDB&quot;: &quot;physical&quot;, &quot;StringEvidence&quot;: &quot;experiments:0.306,cooccurrence:0.191,coexpression:0.123,textmining:0.104&quot;, &quot;String_Score_Physical&quot;: 334, &quot;String_Score_Combined&quot;: 576}"/>
  </edge>
  <edge label="5008077 (pp) 830165" source="980" target="480">
    <att type="string" name="canonicalName" value="5008077 (pp) 830165"/>
    <att type="string" name="interaction" value="pp"/>
    <att type="int" name="SCORE" value="245"/>
    <att type="string" name="support" value="{&quot;StringDB&quot;: &quot;physical&quot;, &quot;StringEvidence&quot;: &quot;experiments:0.214&quot;, &quot;String_Score_Physical&quot;: 245, &quot;String_Score_Combined&quot;: 245}"/>
  </edge>
  <edge label="5008077 (pp) 836661" source="980" target="700">
    <att type="string" name="canonicalName" value="5008077 (pp) 836661"/>
    <att type="string" name="interaction" value="pp"/>
    <att type="int" name="SCORE" value="245"/>
    <att type="string" name="support" value="{&quot;StringDB&quot;: &quot;physical&quot;, &quot;StringEvidence&quot;: &quot;experiments:0.214&quot;, &quot;String_Score_Physical&quot;: 245, &quot;String_Score_Combined&quot;: 245}"/>
  </edge>
  <edge label="5008312 (pp) 826665" source="981" target="345">
    <att type="string" name="canonicalName" value="5008312 (pp) 826665"/>
    <att type="string" name="interaction" value="pp"/>
    <att type="int" name="SCORE" value="900"/>
    <att type="string" name="support" value="{&quot;StringDB&quot;: &quot;physical&quot;, &quot;StringEvidence&quot;: &quot;database:0.896,coexpression:0.081,textmining:0.033&quot;, &quot;String_Score_Physical&quot;: 900, &quot;String_Score_Combined&quot;: 911}"/>
  </edge>
  <edge label="5008312 (pp) 827702" source="981" target="382">
    <att type="string" name="canonicalName" value="5008312 (pp) 827702"/>
    <att type="string" name="interaction" value="pp"/>
    <att type="int" name="SCORE" value="900"/>
    <att type="string" name="support" value="{&quot;StringDB&quot;: &quot;physical&quot;, &quot;StringEvidence&quot;: &quot;database:0.896,textmining:0.145,coexpression:0.005&quot;, &quot;String_Score_Physical&quot;: 900, &quot;String_Score_Combined&quot;: 914}"/>
  </edge>
  <edge label="5008312 (pp) 830853" source="981" target="505">
    <att type="string" name="canonicalName" value="5008312 (pp) 830853"/>
    <att type="string" name="interaction" value="pp"/>
    <att type="int" name="SCORE" value="905"/>
    <att type="string" name="support" value="{&quot;StringDB&quot;: &quot;physical&quot;, &quot;StringEvidence&quot;: &quot;database:0.896,textmining:0.472,experiments:0.055,coexpression:0.046&quot;, &quot;String_Score_Physical&quot;: 905, &quot;String_Score_Combined&quot;: 952}"/>
  </edge>
  <edge label="5008312 (pp) 843887" source="981" target="934">
    <att type="string" name="canonicalName" value="5008312 (pp) 843887"/>
    <att type="string" name="interaction" value="pp"/>
    <att type="int" name="SCORE" value="930"/>
    <att type="string" name="support" value="{&quot;StringDB&quot;: &quot;physical&quot;, &quot;StringEvidence&quot;: &quot;database:0.896,textmining:0.330,experiments:0.309,coexpression:0.038&quot;, &quot;String_Score_Physical&quot;: 930, &quot;String_Score_Combined&quot;: 955}"/>
  </edge>
  <edge label="814657 (pp) 834492" source="1" target="613">
    <att type="string" name="canonicalName" value="814657 (pp) 834492"/>
    <att type="string" name="interaction" value="pp"/>
    <att type="int" name="SCORE" value="268"/>
    <att type="string" name="support" value="{&quot;StringDB&quot;: &quot;physical&quot;, &quot;StringEvidence&quot;: &quot;experiments:0.237&quot;, &quot;String_Score_Physical&quot;: 268, &quot;String_Score_Combined&quot;: 268}"/>
  </edge>
  <edge label="814657 (pp) 842724" source="1" target="902">
    <att type="string" name="canonicalName" value="814657 (pp) 842724"/>
    <att type="string" name="interaction" value="pp"/>
    <att type="int" name="SCORE" value="650"/>
    <att type="string" name="support" value="{&quot;StringDB&quot;: &quot;physical&quot;, &quot;StringEvidence&quot;: &quot;database:0.635,textmining:0.440,neighborhood:0.151,coexpression:0.096&quot;, &quot;String_Score_Physical&quot;: 650, &quot;String_Score_Combined&quot;: 849}"/>
  </edge>
  <edge label="814692 (pp) 820591" source="2" target="182">
    <att type="string" name="canonicalName" value="814692 (pp) 820591"/>
    <att type="string" name="interaction" value="pp"/>
    <att type="int" name="SCORE" value="650"/>
    <att type="string" name="support" value="{&quot;StringDB&quot;: &quot;physical&quot;, &quot;StringEvidence&quot;: &quot;database:0.635&quot;, &quot;String_Score_Physical&quot;: 650, &quot;String_Score_Combined&quot;: 650}"/>
  </edge>
  <edge label="814692 (pp) 821332" source="2" target="214">
    <att type="string" name="canonicalName" value="814692 (pp) 821332"/>
    <att type="string" name="interaction" value="pp"/>
    <att type="int" name="SCORE" value="650"/>
    <att type="string" name="support" value="{&quot;StringDB&quot;: &quot;physical&quot;, &quot;StringEvidence&quot;: &quot;database:0.635&quot;, &quot;String_Score_Physical&quot;: 650, &quot;String_Score_Combined&quot;: 650}"/>
  </edge>
  <edge label="814692 (pp) 832220" source="2" target="567">
    <att type="string" name="canonicalName" value="814692 (pp) 832220"/>
    <att type="string" name="interaction" value="pp"/>
    <att type="int" name="SCORE" value="650"/>
    <att type="string" name="support" value="{&quot;StringDB&quot;: &quot;physical&quot;, &quot;StringEvidence&quot;: &quot;database:0.635&quot;, &quot;String_Score_Physical&quot;: 650, &quot;String_Score_Combined&quot;: 650}"/>
  </edge>
  <edge label="814692 (pp) 833656" source="2" target="595">
    <att type="string" name="canonicalName" value="814692 (pp) 833656"/>
    <att type="string" name="interaction" value="pp"/>
    <att type="int" name="SCORE" value="650"/>
    <att type="string" name="support" value="{&quot;StringDB&quot;: &quot;physical&quot;, &quot;StringEvidence&quot;: &quot;database:0.635&quot;, &quot;String_Score_Physical&quot;: 650, &quot;String_Score_Combined&quot;: 650}"/>
  </edge>
  <edge label="814692 (pp) 837777" source="2" target="761">
    <att type="string" name="canonicalName" value="814692 (pp) 837777"/>
    <att type="string" name="interaction" value="pp"/>
    <att type="int" name="SCORE" value="650"/>
    <att type="string" name="support" value="{&quot;StringDB&quot;: &quot;physical&quot;, &quot;StringEvidence&quot;: &quot;database:0.635&quot;, &quot;String_Score_Physical&quot;: 650, &quot;String_Score_Combined&quot;: 650}"/>
  </edge>
  <edge label="814692 (pp) 839196" source="2" target="807">
    <att type="string" name="canonicalName" value="814692 (pp) 839196"/>
    <att type="string" name="interaction" value="pp"/>
    <att type="int" name="SCORE" value="650"/>
    <att type="string" name="support" value="{&quot;StringDB&quot;: &quot;physical&quot;, &quot;StringEvidence&quot;: &quot;database:0.635&quot;, &quot;String_Score_Physical&quot;: 650, &quot;String_Score_Combined&quot;: 650}"/>
  </edge>
  <edge label="814692 (pp) 839435" source="2" target="815">
    <att type="string" name="canonicalName" value="814692 (pp) 839435"/>
    <att type="string" name="interaction" value="pp"/>
    <att type="int" name="SCORE" value="650"/>
    <att type="string" name="support" value="{&quot;StringDB&quot;: &quot;physical&quot;, &quot;StringEvidence&quot;: &quot;database:0.635&quot;, &quot;String_Score_Physical&quot;: 650, &quot;String_Score_Combined&quot;: 650}"/>
  </edge>
  <edge label="814692 (pp) 842479" source="2" target="890">
    <att type="string" name="canonicalName" value="814692 (pp) 842479"/>
    <att type="string" name="interaction" value="pp"/>
    <att type="int" name="SCORE" value="650"/>
    <att type="string" name="support" value="{&quot;StringDB&quot;: &quot;physical&quot;, &quot;StringEvidence&quot;: &quot;database:0.635&quot;, &quot;String_Score_Physical&quot;: 650, &quot;String_Score_Combined&quot;: 650}"/>
  </edge>
  <edge label="814692 (pp) 842563" source="2" target="892">
    <att type="string" name="canonicalName" value="814692 (pp) 842563"/>
    <att type="string" name="interaction" value="pp"/>
    <att type="int" name="SCORE" value="650"/>
    <att type="string" name="support" value="{&quot;StringDB&quot;: &quot;physical&quot;, &quot;StringEvidence&quot;: &quot;database:0.635&quot;, &quot;String_Score_Physical&quot;: 650, &quot;String_Score_Combined&quot;: 650}"/>
  </edge>
  <edge label="814805 (pp) 816195" source="3" target="27">
    <att type="string" name="canonicalName" value="814805 (pp) 816195"/>
    <att type="string" name="interaction" value="pp"/>
    <att type="int" name="SCORE" value="900"/>
    <att type="string" name="support" value="{&quot;StringDB&quot;: &quot;physical&quot;, &quot;StringEvidence&quot;: &quot;database:0.896,textmining:0.421&quot;, &quot;String_Score_Physical&quot;: 900, &quot;String_Score_Combined&quot;: 911}"/>
  </edge>
  <edge label="814805 (pp) 816500" source="3" target="36">
    <att type="string" name="canonicalName" value="814805 (pp) 816500"/>
    <att type="string" name="interaction" value="pp"/>
    <att type="int" name="SCORE" value="256"/>
    <att type="string" name="support" value="{&quot;StringDB&quot;: &quot;physical&quot;, &quot;StringEvidence&quot;: &quot;experiments:0.225,coexpression:0.017&quot;, &quot;String_Score_Physical&quot;: 256, &quot;String_Score_Combined&quot;: 269}"/>
  </edge>
  <edge label="814805 (pp) 817076" source="3" target="51">
    <att type="string" name="canonicalName" value="814805 (pp) 817076"/>
    <att type="string" name="interaction" value="pp"/>
    <att type="int" name="SCORE" value="909"/>
    <att type="string" name="support" value="{&quot;StringDB&quot;: &quot;physical&quot;, &quot;StringEvidence&quot;: &quot;database:0.896,experiments:0.093&quot;, &quot;String_Score_Physical&quot;: 909, &quot;String_Score_Combined&quot;: 909}"/>
  </edge>
  <edge label="814805 (pp) 817131" source="3" target="52">
    <att type="string" name="canonicalName" value="814805 (pp) 817131"/>
    <att type="string" name="interaction" value="pp"/>
    <att type="int" name="SCORE" value="256"/>
    <att type="string" name="support" value="{&quot;StringDB&quot;: &quot;physical&quot;, &quot;StringEvidence&quot;: &quot;experiments:0.225&quot;, &quot;String_Score_Physical&quot;: 256, &quot;String_Score_Combined&quot;: 256}"/>
  </edge>
  <edge label="814805 (pp) 817557" source="3" target="68">
    <att type="string" name="canonicalName" value="814805 (pp) 817557"/>
    <att type="string" name="interaction" value="pp"/>
    <att type="int" name="SCORE" value="268"/>
    <att type="string" name="support" value="{&quot;StringDB&quot;: &quot;physical&quot;, &quot;StringEvidence&quot;: &quot;experiments:0.237,textmining:0.023,coexpression:0.016&quot;, &quot;String_Score_Physical&quot;: 268, &quot;String_Score_Combined&quot;: 295}"/>
  </edge>
  <edge label="814805 (pp) 818463" source="3" target="104">
    <att type="string" name="canonicalName" value="814805 (pp) 818463"/>
    <att type="string" name="interaction" value="pp"/>
    <att type="int" name="SCORE" value="227"/>
    <att type="string" name="support" value="{&quot;StringDB&quot;: &quot;physical&quot;, &quot;StringEvidence&quot;: &quot;textmining:0.330,experiments:0.195&quot;, &quot;String_Score_Physical&quot;: 227, &quot;String_Score_Combined&quot;: 482}"/>
  </edge>
  <edge label="814805 (pp) 821533" source="3" target="220">
    <att type="string" name="canonicalName" value="814805 (pp) 821533"/>
    <att type="string" name="interaction" value="pp"/>
    <att type="int" name="SCORE" value="911"/>
    <att type="string" name="support" value="{&quot;StringDB&quot;: &quot;physical&quot;, &quot;StringEvidence&quot;: &quot;database:0.896,experiments:0.120&quot;, &quot;String_Score_Physical&quot;: 911, &quot;String_Score_Combined&quot;: 911}"/>
  </edge>
  <edge label="814805 (pp) 821614" source="3" target="223">
    <att type="string" name="canonicalName" value="814805 (pp) 821614"/>
    <att type="string" name="interaction" value="pp"/>
    <att type="int" name="SCORE" value="227"/>
    <att type="string" name="support" value="{&quot;StringDB&quot;: &quot;physical&quot;, &quot;StringEvidence&quot;: &quot;experiments:0.195,textmining:0.175&quot;, &quot;String_Score_Physical&quot;: 227, &quot;String_Score_Combined&quot;: 363}"/>
  </edge>
  <edge label="814805 (pp) 823741" source="3" target="262">
    <att type="string" name="canonicalName" value="814805 (pp) 823741"/>
    <att type="string" name="interaction" value="pp"/>
    <att type="int" name="SCORE" value="274"/>
    <att type="string" name="support" value="{&quot;StringDB&quot;: &quot;physical&quot;, &quot;StringEvidence&quot;: &quot;textmining:0.705,experiments:0.243&quot;, &quot;String_Score_Physical&quot;: 274, &quot;String_Score_Combined&quot;: 785}"/>
  </edge>
  <edge label="814805 (pp) 823746" source="3" target="263">
    <att type="string" name="canonicalName" value="814805 (pp) 823746"/>
    <att type="string" name="interaction" value="pp"/>
    <att type="int" name="SCORE" value="274"/>
    <att type="string" name="support" value="{&quot;StringDB&quot;: &quot;physical&quot;, &quot;StringEvidence&quot;: &quot;textmining:0.302,experiments:0.243&quot;, &quot;String_Score_Physical&quot;: 274, &quot;String_Score_Combined&quot;: 493}"/>
  </edge>
  <edge label="814805 (pp) 824973" source="3" target="306">
    <att type="string" name="canonicalName" value="814805 (pp) 824973"/>
    <att type="string" name="interaction" value="pp"/>
    <att type="int" name="SCORE" value="909"/>
    <att type="string" name="support" value="{&quot;StringDB&quot;: &quot;physical&quot;, &quot;StringEvidence&quot;: &quot;database:0.896,experiments:0.095,textmining:0.034&quot;, &quot;String_Score_Physical&quot;: 909, &quot;String_Score_Combined&quot;: 912}"/>
  </edge>
  <edge label="814805 (pp) 825171" source="3" target="312">
    <att type="string" name="canonicalName" value="814805 (pp) 825171"/>
    <att type="string" name="interaction" value="pp"/>
    <att type="int" name="SCORE" value="920"/>
    <att type="string" name="support" value="{&quot;StringDB&quot;: &quot;physical&quot;, &quot;StringEvidence&quot;: &quot;database:0.896,experiments:0.203,textmining:0.072&quot;, &quot;String_Score_Physical&quot;: 920, &quot;String_Score_Combined&quot;: 926}"/>
  </edge>
  <edge label="814805 (pp) 825201" source="3" target="314">
    <att type="string" name="canonicalName" value="814805 (pp) 825201"/>
    <att type="string" name="interaction" value="pp"/>
    <att type="int" name="SCORE" value="221"/>
    <att type="string" name="support" value="{&quot;StringDB&quot;: &quot;physical&quot;, &quot;StringEvidence&quot;: &quot;experiments:0.188,textmining:0.080,coexpression:0.062&quot;, &quot;String_Score_Physical&quot;: 221, &quot;String_Score_Combined&quot;: 327}"/>
  </edge>
  <edge label="814805 (pp) 828831" source="3" target="423">
    <att type="string" name="canonicalName" value="814805 (pp) 828831"/>
    <att type="string" name="interaction" value="pp"/>
    <att type="int" name="SCORE" value="227"/>
    <att type="string" name="support" value="{&quot;StringDB&quot;: &quot;physical&quot;, &quot;StringEvidence&quot;: &quot;experiments:0.195,textmining:0.175&quot;, &quot;String_Score_Physical&quot;: 227, &quot;String_Score_Combined&quot;: 363}"/>
  </edge>
  <edge label="814805 (pp) 830165" source="3" target="480">
    <att type="string" name="canonicalName" value="814805 (pp) 830165"/>
    <att type="string" name="interaction" value="pp"/>
    <att type="int" name="SCORE" value="190"/>
    <att type="string" name="support" value="{&quot;StringDB&quot;: &quot;physical&quot;, &quot;StringEvidence&quot;: &quot;textmining:0.241,experiments:0.155&quot;, &quot;String_Score_Physical&quot;: 190, &quot;String_Score_Combined&quot;: 385}"/>
  </edge>
  <edge label="814805 (pp) 831899" source="3" target="552">
    <att type="string" name="canonicalName" value="814805 (pp) 831899"/>
    <att type="string" name="interaction" value="pp"/>
    <att type="int" name="SCORE" value="627"/>
    <att type="string" name="support" value="{&quot;StringDB&quot;: &quot;physical&quot;, &quot;StringEvidence&quot;: &quot;experiments:0.612,coexpression:0.060,textmining:0.051&quot;, &quot;BioGrid&quot;: &quot;physical&quot;, &quot;BioGrid_PubMed&quot;: &quot;16339806&quot;, &quot;BioGrid_Type&quot;: &quot;Reconstituted Complex&quot;, &quot;String_Score_Physical&quot;: 627, &quot;String_Score_Combined&quot;: 668}"/>
  </edge>
  <edge label="814805 (pp) 831983" source="3" target="554">
    <att type="string" name="canonicalName" value="814805 (pp) 831983"/>
    <att type="string" name="interaction" value="pp"/>
    <att type="int" name="SCORE" value="900"/>
    <att type="string" name="support" value="{&quot;StringDB&quot;: &quot;physical&quot;, &quot;StringEvidence&quot;: &quot;database:0.896,textmining:0.040,coexpression:0.014,experiments:0.008&quot;, &quot;String_Score_Physical&quot;: 900, &quot;String_Score_Combined&quot;: 906}"/>
  </edge>
  <edge label="814805 (pp) 832038" source="3" target="555">
    <att type="string" name="canonicalName" value="814805 (pp) 832038"/>
    <att type="string" name="interaction" value="pp"/>
    <att type="int" name="SCORE" value="921"/>
    <att type="string" name="support" value="{&quot;StringDB&quot;: &quot;physical&quot;, &quot;StringEvidence&quot;: &quot;database:0.896,textmining:0.236,experiments:0.211,neighborhood:0.017,coexpression:0.011&quot;, &quot;String_Score_Physical&quot;: 921, &quot;String_Score_Combined&quot;: 941}"/>
  </edge>
  <edge label="814805 (pp) 832052" source="3" target="556">
    <att type="string" name="canonicalName" value="814805 (pp) 832052"/>
    <att type="string" name="interaction" value="pp"/>
    <att type="int" name="SCORE" value="243"/>
    <att type="string" name="support" value="{&quot;StringDB&quot;: &quot;physical&quot;, &quot;StringEvidence&quot;: &quot;experiments:0.212,textmining:0.032,coexpression:0.005&quot;, &quot;String_Score_Physical&quot;: 243, &quot;String_Score_Combined&quot;: 272}"/>
  </edge>
  <edge label="814805 (pp) 832352" source="3" target="570">
    <att type="string" name="canonicalName" value="814805 (pp) 832352"/>
    <att type="string" name="interaction" value="pp"/>
    <att type="int" name="SCORE" value="274"/>
    <att type="string" name="support" value="{&quot;StringDB&quot;: &quot;physical&quot;, &quot;StringEvidence&quot;: &quot;textmining:0.529,experiments:0.243&quot;, &quot;String_Score_Physical&quot;: 274, &quot;String_Score_Combined&quot;: 657}"/>
  </edge>
  <edge label="814805 (pp) 832631" source="3" target="575">
    <att type="string" name="canonicalName" value="814805 (pp) 832631"/>
    <att type="string" name="interaction" value="pp"/>
    <att type="int" name="SCORE" value="900"/>
    <att type="string" name="support" value="{&quot;StringDB&quot;: &quot;physical&quot;, &quot;StringEvidence&quot;: &quot;database:0.896,coexpression:0.014,experiments:0.008&quot;, &quot;String_Score_Physical&quot;: 900, &quot;String_Score_Combined&quot;: 902}"/>
  </edge>
  <edge label="814805 (pp) 835553" source="3" target="661">
    <att type="string" name="canonicalName" value="814805 (pp) 835553"/>
    <att type="string" name="interaction" value="pp"/>
    <att type="int" name="SCORE" value="227"/>
    <att type="string" name="support" value="{&quot;StringDB&quot;: &quot;physical&quot;, &quot;StringEvidence&quot;: &quot;experiments:0.195,textmining:0.175&quot;, &quot;String_Score_Physical&quot;: 227, &quot;String_Score_Combined&quot;: 363}"/>
  </edge>
  <edge label="814805 (pp) 836048" source="3" target="677">
    <att type="string" name="canonicalName" value="814805 (pp) 836048"/>
    <att type="string" name="interaction" value="pp"/>
    <att type="int" name="SCORE" value="911"/>
    <att type="string" name="support" value="{&quot;StringDB&quot;: &quot;physical&quot;, &quot;StringEvidence&quot;: &quot;database:0.896,textmining:0.878,coexpression:0.158,experiments:0.119&quot;, &quot;String_Score_Physical&quot;: 911, &quot;String_Score_Combined&quot;: 932}"/>
  </edge>
  <edge label="814805 (pp) 836163" source="3" target="680">
    <att type="string" name="canonicalName" value="814805 (pp) 836163"/>
    <att type="string" name="interaction" value="pp"/>
    <att type="int" name="SCORE" value="269"/>
    <att type="string" name="support" value="{&quot;StringDB&quot;: &quot;physical&quot;, &quot;StringEvidence&quot;: &quot;textmining:0.460,experiments:0.238,coexpression:0.007&quot;, &quot;String_Score_Physical&quot;: 269, &quot;String_Score_Combined&quot;: 608}"/>
  </edge>
  <edge label="814805 (pp) 836494" source="3" target="691">
    <att type="string" name="canonicalName" value="814805 (pp) 836494"/>
    <att type="string" name="interaction" value="pp"/>
    <att type="int" name="SCORE" value="196"/>
    <att type="string" name="support" value="{&quot;StringDB&quot;: &quot;physical&quot;, &quot;StringEvidence&quot;: &quot;experiments:0.162,textmining:0.005&quot;, &quot;String_Score_Physical&quot;: 196, &quot;String_Score_Combined&quot;: 200}"/>
  </edge>
  <edge label="814805 (pp) 836661" source="3" target="700">
    <att type="string" name="canonicalName" value="814805 (pp) 836661"/>
    <att type="string" name="interaction" value="pp"/>
    <att type="int" name="SCORE" value="190"/>
    <att type="string" name="support" value="{&quot;StringDB&quot;: &quot;physical&quot;, &quot;StringEvidence&quot;: &quot;textmining:0.241,experiments:0.155&quot;, &quot;String_Score_Physical&quot;: 190, &quot;String_Score_Combined&quot;: 385}"/>
  </edge>
  <edge label="814805 (pp) 837279" source="3" target="731">
    <att type="string" name="canonicalName" value="814805 (pp) 837279"/>
    <att type="string" name="interaction" value="pp"/>
    <att type="int" name="SCORE" value="190"/>
    <att type="string" name="support" value="{&quot;StringDB&quot;: &quot;physical&quot;, &quot;StringEvidence&quot;: &quot;textmining:0.168,experiments:0.155&quot;, &quot;String_Score_Physical&quot;: 190, &quot;String_Score_Combined&quot;: 325}"/>
  </edge>
  <edge label="814805 (pp) 837608" source="3" target="749">
    <att type="string" name="canonicalName" value="814805 (pp) 837608"/>
    <att type="string" name="interaction" value="pp"/>
    <att type="int" name="SCORE" value="265"/>
    <att type="string" name="support" value="{&quot;StringDB&quot;: &quot;physical&quot;, &quot;StringEvidence&quot;: &quot;experiments:0.234&quot;, &quot;String_Score_Physical&quot;: 265, &quot;String_Score_Combined&quot;: 265}"/>
  </edge>
  <edge label="814805 (pp) 838019" source="3" target="771">
    <att type="string" name="canonicalName" value="814805 (pp) 838019"/>
    <att type="string" name="interaction" value="pp"/>
    <att type="int" name="SCORE" value="334"/>
    <att type="string" name="support" value="{&quot;StringDB&quot;: &quot;physical&quot;, &quot;StringEvidence&quot;: &quot;experiments:0.306,coexpression:0.131&quot;, &quot;String_Score_Physical&quot;: 334, &quot;String_Score_Combined&quot;: 421}"/>
  </edge>
  <edge label="814805 (pp) 838604" source="3" target="792">
    <att type="string" name="canonicalName" value="814805 (pp) 838604"/>
    <att type="string" name="interaction" value="pp"/>
    <att type="int" name="SCORE" value="920"/>
    <att type="string" name="support" value="{&quot;StringDB&quot;: &quot;physical&quot;, &quot;StringEvidence&quot;: &quot;database:0.896,experiments:0.203,textmining:0.072&quot;, &quot;String_Score_Physical&quot;: 920, &quot;String_Score_Combined&quot;: 926}"/>
  </edge>
  <edge label="814805 (pp) 841707" source="3" target="856">
    <att type="string" name="canonicalName" value="814805 (pp) 841707"/>
    <att type="string" name="interaction" value="pp"/>
    <att type="int" name="SCORE" value="227"/>
    <att type="string" name="support" value="{&quot;StringDB&quot;: &quot;physical&quot;, &quot;StringEvidence&quot;: &quot;textmining:0.330,experiments:0.195,coexpression:0.107&quot;, &quot;String_Score_Physical&quot;: 227, &quot;String_Score_Combined&quot;: 537}"/>
  </edge>
  <edge label="814805 (pp) 842036" source="3" target="870">
    <att type="string" name="canonicalName" value="814805 (pp) 842036"/>
    <att type="string" name="interaction" value="pp"/>
    <att type="int" name="SCORE" value="923"/>
    <att type="string" name="support" value="{&quot;StringDB&quot;: &quot;physical&quot;, &quot;StringEvidence&quot;: &quot;database:0.896,textmining:0.422,experiments:0.233,coexpression:0.003&quot;, &quot;String_Score_Physical&quot;: 923, &quot;String_Score_Combined&quot;: 955}"/>
  </edge>
  <edge label="814805 (pp) 842395" source="3" target="889">
    <att type="string" name="canonicalName" value="814805 (pp) 842395"/>
    <att type="string" name="interaction" value="pp"/>
    <att type="int" name="SCORE" value="248"/>
    <att type="string" name="support" value="{&quot;StringDB&quot;: &quot;physical&quot;, &quot;StringEvidence&quot;: &quot;textmining:0.565,experiments:0.217&quot;, &quot;String_Score_Physical&quot;: 248, &quot;String_Score_Combined&quot;: 673}"/>
  </edge>
  <edge label="814805 (pp) 843928" source="3" target="936">
    <att type="string" name="canonicalName" value="814805 (pp) 843928"/>
    <att type="string" name="interaction" value="pp"/>
    <att type="int" name="SCORE" value="920"/>
    <att type="string" name="support" value="{&quot;StringDB&quot;: &quot;physical&quot;, &quot;StringEvidence&quot;: &quot;database:0.896,experiments:0.203,textmining:0.137,coexpression:0.029&quot;, &quot;String_Score_Physical&quot;: 920, &quot;String_Score_Combined&quot;: 933}"/>
  </edge>
  <edge label="814805 (pp) 843964" source="3" target="939">
    <att type="string" name="canonicalName" value="814805 (pp) 843964"/>
    <att type="string" name="interaction" value="pp"/>
    <att type="int" name="SCORE" value="193"/>
    <att type="string" name="support" value="{&quot;StringDB&quot;: &quot;physical&quot;, &quot;StringEvidence&quot;: &quot;experiments:0.158,textmining:0.021&quot;, &quot;String_Score_Physical&quot;: 193, &quot;String_Score_Combined&quot;: 209}"/>
  </edge>
  <edge label="814828 (pp) 820188" source="4" target="163">
    <att type="string" name="canonicalName" value="814828 (pp) 820188"/>
    <att type="string" name="interaction" value="pp"/>
    <att type="int" name="SCORE" value="762"/>
    <att type="string" name="support" value="{&quot;StringDB&quot;: &quot;physical&quot;, &quot;StringEvidence&quot;: &quot;experiments:0.752,coexpression:0.029&quot;, &quot;BioGrid&quot;: &quot;physical&quot;, &quot;BioGrid_PubMed&quot;: &quot;21798944&quot;, &quot;BioGrid_Type&quot;: &quot;Two-hybrid&quot;, &quot;String_Score_Physical&quot;: 762, &quot;String_Score_Combined&quot;: 768}"/>
  </edge>
  <edge label="814858 (pp) 817986" source="5" target="84">
    <att type="string" name="canonicalName" value="814858 (pp) 817986"/>
    <att type="string" name="interaction" value="pp"/>
    <att type="int" name="SCORE" value="230"/>
    <att type="string" name="support" value="{&quot;StringDB&quot;: &quot;physical&quot;, &quot;StringEvidence&quot;: &quot;experiments:0.198,textmining:0.169,coexpression:0.091&quot;, &quot;String_Score_Physical&quot;: 230, &quot;String_Score_Combined&quot;: 418}"/>
  </edge>
  <edge label="814858 (pp) 819363" source="5" target="135">
    <att type="string" name="canonicalName" value="814858 (pp) 819363"/>
    <att type="string" name="interaction" value="pp"/>
    <att type="int" name="SCORE" value="900"/>
    <att type="string" name="support" value="{&quot;StringDB&quot;: &quot;physical&quot;, &quot;StringEvidence&quot;: &quot;database:0.896&quot;, &quot;String_Score_Physical&quot;: 900, &quot;String_Score_Combined&quot;: 900}"/>
  </edge>
  <edge label="814858 (pp) 819968" source="5" target="154">
    <att type="string" name="canonicalName" value="814858 (pp) 819968"/>
    <att type="string" name="interaction" value="pp"/>
    <att type="int" name="SCORE" value="194"/>
    <att type="string" name="support" value="{&quot;StringDB&quot;: &quot;physical&quot;, &quot;StringEvidence&quot;: &quot;experiments:0.160,textmining:0.054&quot;, &quot;String_Score_Physical&quot;: 194, &quot;String_Score_Combined&quot;: 237}"/>
  </edge>
  <edge label="814858 (pp) 820193" source="5" target="164">
    <att type="string" name="canonicalName" value="814858 (pp) 820193"/>
    <att type="string" name="interaction" value="pp"/>
    <att type="int" name="SCORE" value="900"/>
    <att type="string" name="support" value="{&quot;StringDB&quot;: &quot;physical&quot;, &quot;StringEvidence&quot;: &quot;database:0.896&quot;, &quot;String_Score_Physical&quot;: 900, &quot;String_Score_Combined&quot;: 900}"/>
  </edge>
  <edge label="814858 (pp) 821231" source="5" target="208">
    <att type="string" name="canonicalName" value="814858 (pp) 821231"/>
    <att type="string" name="interaction" value="pp"/>
    <att type="int" name="SCORE" value="321"/>
    <att type="string" name="support" value="{&quot;StringDB&quot;: &quot;physical&quot;, &quot;StringEvidence&quot;: &quot;experiments:0.293&quot;, &quot;String_Score_Physical&quot;: 321, &quot;String_Score_Combined&quot;: 321}"/>
  </edge>
  <edge label="814858 (pp) 823728" source="5" target="261">
    <att type="string" name="canonicalName" value="814858 (pp) 823728"/>
    <att type="string" name="interaction" value="pp"/>
    <att type="int" name="SCORE" value="900"/>
    <att type="string" name="support" value="{&quot;StringDB&quot;: &quot;physical&quot;, &quot;StringEvidence&quot;: &quot;database:0.896&quot;, &quot;String_Score_Physical&quot;: 900, &quot;String_Score_Combined&quot;: 900}"/>
  </edge>
  <edge label="814858 (pp) 827367" source="5" target="368">
    <att type="string" name="canonicalName" value="814858 (pp) 827367"/>
    <att type="string" name="interaction" value="pp"/>
    <att type="int" name="SCORE" value="235"/>
    <att type="string" name="support" value="{&quot;StringDB&quot;: &quot;physical&quot;, &quot;StringEvidence&quot;: &quot;textmining:0.344,experiments:0.202&quot;, &quot;String_Score_Physical&quot;: 235, &quot;String_Score_Combined&quot;: 498}"/>
  </edge>
  <edge label="814858 (pp) 828826" source="5" target="422">
    <att type="string" name="canonicalName" value="814858 (pp) 828826"/>
    <att type="string" name="interaction" value="pp"/>
    <att type="int" name="SCORE" value="900"/>
    <att type="string" name="support" value="{&quot;StringDB&quot;: &quot;physical&quot;, &quot;StringEvidence&quot;: &quot;database:0.896&quot;, &quot;String_Score_Physical&quot;: 900, &quot;String_Score_Combined&quot;: 900}"/>
  </edge>
  <edge label="814858 (pp) 831491" source="5" target="536">
    <att type="string" name="canonicalName" value="814858 (pp) 831491"/>
    <att type="string" name="interaction" value="pp"/>
    <att type="int" name="SCORE" value="900"/>
    <att type="string" name="support" value="{&quot;StringDB&quot;: &quot;physical&quot;, &quot;StringEvidence&quot;: &quot;database:0.896&quot;, &quot;String_Score_Physical&quot;: 900, &quot;String_Score_Combined&quot;: 900}"/>
  </edge>
  <edge label="814858 (pp) 835341" source="5" target="650">
    <att type="string" name="canonicalName" value="814858 (pp) 835341"/>
    <att type="string" name="interaction" value="pp"/>
    <att type="int" name="SCORE" value="194"/>
    <att type="string" name="support" value="{&quot;StringDB&quot;: &quot;physical&quot;, &quot;StringEvidence&quot;: &quot;experiments:0.160,textmining:0.054&quot;, &quot;String_Score_Physical&quot;: 194, &quot;String_Score_Combined&quot;: 237}"/>
  </edge>
  <edge label="814858 (pp) 835699" source="5" target="667">
    <att type="string" name="canonicalName" value="814858 (pp) 835699"/>
    <att type="string" name="interaction" value="pp"/>
    <att type="int" name="SCORE" value="194"/>
    <att type="string" name="support" value="{&quot;StringDB&quot;: &quot;physical&quot;, &quot;StringEvidence&quot;: &quot;experiments:0.160,textmining:0.054&quot;, &quot;String_Score_Physical&quot;: 194, &quot;String_Score_Combined&quot;: 237}"/>
  </edge>
  <edge label="814858 (pp) 842497" source="5" target="891">
    <att type="string" name="canonicalName" value="814858 (pp) 842497"/>
    <att type="string" name="interaction" value="pp"/>
    <att type="int" name="SCORE" value="909"/>
    <att type="string" name="support" value="{&quot;StringDB&quot;: &quot;physical&quot;, &quot;StringEvidence&quot;: &quot;database:0.896,experiments:0.096,coexpression:0.053&quot;, &quot;String_Score_Physical&quot;: 909, &quot;String_Score_Combined&quot;: 914}"/>
  </edge>
  <edge label="814908 (pp) 816355" source="6" target="32">
    <att type="string" name="canonicalName" value="814908 (pp) 816355"/>
    <att type="string" name="interaction" value="pp"/>
    <att type="int" name="SCORE" value="306"/>
    <att type="string" name="support" value="{&quot;StringDB&quot;: &quot;physical&quot;, &quot;StringEvidence&quot;: &quot;experiments:0.276,coexpression:0.053,textmining:0.013&quot;, &quot;String_Score_Physical&quot;: 306, &quot;String_Score_Combined&quot;: 351}"/>
  </edge>
  <edge label="814908 (pp) 818337" source="6" target="98">
    <att type="string" name="canonicalName" value="814908 (pp) 818337"/>
    <att type="string" name="interaction" value="pp"/>
    <att type="int" name="SCORE" value="620"/>
    <att type="string" name="support" value="{&quot;StringDB&quot;: &quot;physical&quot;, &quot;StringEvidence&quot;: &quot;experiments:0.604,coexpression:0.053&quot;, &quot;String_Score_Physical&quot;: 620, &quot;String_Score_Combined&quot;: 640}"/>
  </edge>
  <edge label="814908 (pp) 818531" source="6" target="105">
    <att type="string" name="canonicalName" value="814908 (pp) 818531"/>
    <att type="string" name="interaction" value="pp"/>
    <att type="int" name="SCORE" value="817"/>
    <att type="string" name="support" value="{&quot;StringDB&quot;: &quot;physical&quot;, &quot;StringEvidence&quot;: &quot;experiments:0.809,textmining:0.644,coexpression:0.043&quot;, &quot;String_Score_Physical&quot;: 817, &quot;String_Score_Combined&quot;: 937}"/>
  </edge>
  <edge label="814908 (pp) 819095" source="6" target="126">
    <att type="string" name="canonicalName" value="814908 (pp) 819095"/>
    <att type="string" name="interaction" value="pp"/>
    <att type="int" name="SCORE" value="473"/>
    <att type="string" name="support" value="{&quot;StringDB&quot;: &quot;physical&quot;, &quot;StringEvidence&quot;: &quot;coexpression:0.914,textmining:0.811,experiments:0.450&quot;, &quot;String_Score_Physical&quot;: 473, &quot;String_Score_Combined&quot;: 991}"/>
  </edge>
  <edge label="814908 (pp) 820560" source="6" target="180">
    <att type="string" name="canonicalName" value="814908 (pp) 820560"/>
    <att type="string" name="interaction" value="pp"/>
    <att type="int" name="SCORE" value="504"/>
    <att type="string" name="support" value="{&quot;StringDB&quot;: &quot;physical&quot;, &quot;StringEvidence&quot;: &quot;textmining:0.583,experiments:0.483,coexpression:0.207&quot;, &quot;String_Score_Physical&quot;: 504, &quot;String_Score_Combined&quot;: 835}"/>
  </edge>
  <edge label="814908 (pp) 821920" source="6" target="232">
    <att type="string" name="canonicalName" value="814908 (pp) 821920"/>
    <att type="string" name="interaction" value="pp"/>
    <att type="int" name="SCORE" value="703"/>
    <att type="string" name="support" value="{&quot;StringDB&quot;: &quot;physical&quot;, &quot;StringEvidence&quot;: &quot;experiments:0.690,neighborhood:0.137,textmining:0.036,coexpression:0.035&quot;, &quot;String_Score_Physical&quot;: 703, &quot;String_Score_Combined&quot;: 761}"/>
  </edge>
  <edge label="814908 (pp) 826637" source="6" target="343">
    <att type="string" name="canonicalName" value="814908 (pp) 826637"/>
    <att type="string" name="interaction" value="pp"/>
    <att type="int" name="SCORE" value="620"/>
    <att type="string" name="support" value="{&quot;StringDB&quot;: &quot;physical&quot;, &quot;StringEvidence&quot;: &quot;experiments:0.604,coexpression:0.109,textmining:0.071&quot;, &quot;String_Score_Physical&quot;: 620, &quot;String_Score_Combined&quot;: 685}"/>
  </edge>
  <edge label="814908 (pp) 826654" source="6" target="344">
    <att type="string" name="canonicalName" value="814908 (pp) 826654"/>
    <att type="string" name="interaction" value="pp"/>
    <att type="int" name="SCORE" value="485"/>
    <att type="string" name="support" value="{&quot;StringDB&quot;: &quot;physical&quot;, &quot;StringEvidence&quot;: &quot;coexpression:0.737,experiments:0.464,textmining:0.242&quot;, &quot;String_Score_Physical&quot;: 485, &quot;String_Score_Combined&quot;: 897}"/>
  </edge>
  <edge label="814908 (pp) 827375" source="6" target="370">
    <att type="string" name="canonicalName" value="814908 (pp) 827375"/>
    <att type="string" name="interaction" value="pp"/>
    <att type="int" name="SCORE" value="703"/>
    <att type="string" name="support" value="{&quot;StringDB&quot;: &quot;physical&quot;, &quot;StringEvidence&quot;: &quot;experiments:0.690,coexpression:0.080,textmining:0.007&quot;, &quot;String_Score_Physical&quot;: 703, &quot;String_Score_Combined&quot;: 728}"/>
  </edge>
  <edge label="814908 (pp) 827451" source="6" target="376">
    <att type="string" name="canonicalName" value="814908 (pp) 827451"/>
    <att type="string" name="interaction" value="pp"/>
    <att type="int" name="SCORE" value="703"/>
    <att type="string" name="support" value="{&quot;StringDB&quot;: &quot;physical&quot;, &quot;StringEvidence&quot;: &quot;experiments:0.690,coexpression:0.042,textmining:0.007&quot;, &quot;String_Score_Physical&quot;: 703, &quot;String_Score_Combined&quot;: 717}"/>
  </edge>
  <edge label="814908 (pp) 827607" source="6" target="380">
    <att type="string" name="canonicalName" value="814908 (pp) 827607"/>
    <att type="string" name="interaction" value="pp"/>
    <att type="int" name="SCORE" value="552"/>
    <att type="string" name="support" value="{&quot;StringDB&quot;: &quot;physical&quot;, &quot;StringEvidence&quot;: &quot;textmining:0.545,experiments:0.533,coexpression:0.132&quot;, &quot;String_Score_Physical&quot;: 552, &quot;String_Score_Combined&quot;: 823}"/>
  </edge>
  <edge label="814908 (pp) 828333" source="6" target="404">
    <att type="string" name="canonicalName" value="814908 (pp) 828333"/>
    <att type="string" name="interaction" value="pp"/>
    <att type="int" name="SCORE" value="315"/>
    <att type="string" name="support" value="{&quot;StringDB&quot;: &quot;physical&quot;, &quot;StringEvidence&quot;: &quot;coexpression:0.768,experiments:0.287&quot;, &quot;String_Score_Physical&quot;: 315, &quot;String_Score_Combined&quot;: 841}"/>
  </edge>
  <edge label="814908 (pp) 828729" source="6" target="419">
    <att type="string" name="canonicalName" value="814908 (pp) 828729"/>
    <att type="string" name="interaction" value="pp"/>
    <att type="int" name="SCORE" value="620"/>
    <att type="string" name="support" value="{&quot;StringDB&quot;: &quot;physical&quot;, &quot;StringEvidence&quot;: &quot;experiments:0.604,coexpression:0.019&quot;, &quot;String_Score_Physical&quot;: 620, &quot;String_Score_Combined&quot;: 627}"/>
  </edge>
  <edge label="814908 (pp) 829329" source="6" target="441">
    <att type="string" name="canonicalName" value="814908 (pp) 829329"/>
    <att type="string" name="interaction" value="pp"/>
    <att type="int" name="SCORE" value="730"/>
    <att type="string" name="support" value="{&quot;StringDB&quot;: &quot;physical&quot;, &quot;StringEvidence&quot;: &quot;experiments:0.718,textmining:0.239,coexpression:0.074&quot;, &quot;String_Score_Physical&quot;: 730, &quot;String_Score_Combined&quot;: 809}"/>
  </edge>
  <edge label="814908 (pp) 829770" source="6" target="466">
    <att type="string" name="canonicalName" value="814908 (pp) 829770"/>
    <att type="string" name="interaction" value="pp"/>
    <att type="int" name="SCORE" value="552"/>
    <att type="string" name="support" value="{&quot;StringDB&quot;: &quot;physical&quot;, &quot;StringEvidence&quot;: &quot;experiments:0.533,textmining:0.077,coexpression:0.058&quot;, &quot;String_Score_Physical&quot;: 552, &quot;String_Score_Combined&quot;: 610}"/>
  </edge>
  <edge label="814908 (pp) 831853" source="6" target="549">
    <att type="string" name="canonicalName" value="814908 (pp) 831853"/>
    <att type="string" name="interaction" value="pp"/>
    <att type="int" name="SCORE" value="657"/>
    <att type="string" name="support" value="{&quot;StringDB&quot;: &quot;physical&quot;, &quot;StringEvidence&quot;: &quot;experiments:0.642,textmining:0.395,coexpression:0.042&quot;, &quot;String_Score_Physical&quot;: 657, &quot;String_Score_Combined&quot;: 801}"/>
  </edge>
  <edge label="814908 (pp) 831956" source="6" target="553">
    <att type="string" name="canonicalName" value="814908 (pp) 831956"/>
    <att type="string" name="interaction" value="pp"/>
    <att type="int" name="SCORE" value="262"/>
    <att type="string" name="support" value="{&quot;StringDB&quot;: &quot;physical&quot;, &quot;StringEvidence&quot;: &quot;experiments:0.230,textmining:0.158,coexpression:0.020&quot;, &quot;String_Score_Physical&quot;: 262, &quot;String_Score_Combined&quot;: 391}"/>
  </edge>
  <edge label="814908 (pp) 832124" source="6" target="562">
    <att type="string" name="canonicalName" value="814908 (pp) 832124"/>
    <att type="string" name="interaction" value="pp"/>
    <att type="int" name="SCORE" value="800"/>
    <att type="string" name="support" value="{&quot;StringDB&quot;: &quot;physical&quot;, &quot;StringEvidence&quot;: &quot;database:0.791,textmining:0.115,coexpression:0.070&quot;, &quot;String_Score_Physical&quot;: 800, &quot;String_Score_Combined&quot;: 835}"/>
  </edge>
  <edge label="814908 (pp) 832848" source="6" target="582">
    <att type="string" name="canonicalName" value="814908 (pp) 832848"/>
    <att type="string" name="interaction" value="pp"/>
    <att type="int" name="SCORE" value="632"/>
    <att type="string" name="support" value="{&quot;StringDB&quot;: &quot;physical&quot;, &quot;StringEvidence&quot;: &quot;experiments:0.616,textmining:0.334,coexpression:0.087&quot;, &quot;String_Score_Physical&quot;: 632, &quot;String_Score_Combined&quot;: 776}"/>
  </edge>
  <edge label="814908 (pp) 834492" source="6" target="613">
    <att type="string" name="canonicalName" value="814908 (pp) 834492"/>
    <att type="string" name="interaction" value="pp"/>
    <att type="int" name="SCORE" value="412"/>
    <att type="string" name="support" value="{&quot;StringDB&quot;: &quot;physical&quot;, &quot;StringEvidence&quot;: &quot;experiments:0.387,neighborhood:0.155&quot;, &quot;BioGrid&quot;: &quot;physical&quot;, &quot;BioGrid_PubMed&quot;: &quot;20706207&quot;, &quot;BioGrid_Type&quot;: &quot;Affinity Capture-MS&quot;, &quot;String_Score_Physical&quot;: 412, &quot;String_Score_Combined&quot;: 503}"/>
  </edge>
  <edge label="814908 (pp) 837348" source="6" target="738">
    <att type="string" name="canonicalName" value="814908 (pp) 837348"/>
    <att type="string" name="interaction" value="pp"/>
    <att type="int" name="SCORE" value="276"/>
    <att type="string" name="support" value="{&quot;StringDB&quot;: &quot;physical&quot;, &quot;StringEvidence&quot;: &quot;experiments:0.245&quot;, &quot;String_Score_Physical&quot;: 276, &quot;String_Score_Combined&quot;: 276}"/>
  </edge>
  <edge label="814908 (pp) 840211" source="6" target="836">
    <att type="string" name="canonicalName" value="814908 (pp) 840211"/>
    <att type="string" name="interaction" value="pp"/>
    <att type="int" name="SCORE" value="620"/>
    <att type="string" name="support" value="{&quot;StringDB&quot;: &quot;physical&quot;, &quot;StringEvidence&quot;: &quot;experiments:0.604,textmining:0.136,coexpression:0.105&quot;, &quot;String_Score_Physical&quot;: 620, &quot;String_Score_Combined&quot;: 706}"/>
  </edge>
  <edge label="814908 (pp) 840982" source="6" target="840">
    <att type="string" name="canonicalName" value="814908 (pp) 840982"/>
    <att type="string" name="interaction" value="pp"/>
    <att type="int" name="SCORE" value="839"/>
    <att type="string" name="support" value="{&quot;StringDB&quot;: &quot;physical&quot;, &quot;StringEvidence&quot;: &quot;coexpression:0.907,experiments:0.832,textmining:0.826&quot;, &quot;String_Score_Physical&quot;: 839, &quot;String_Score_Combined&quot;: 997}"/>
  </edge>
  <edge label="814908 (pp) 843063" source="6" target="908">
    <att type="string" name="canonicalName" value="814908 (pp) 843063"/>
    <att type="string" name="interaction" value="pp"/>
    <att type="int" name="SCORE" value="730"/>
    <att type="string" name="support" value="{&quot;StringDB&quot;: &quot;physical&quot;, &quot;StringEvidence&quot;: &quot;experiments:0.718,textmining:0.205,coexpression:0.046&quot;, &quot;String_Score_Physical&quot;: 730, &quot;String_Score_Combined&quot;: 795}"/>
  </edge>
  <edge label="814908 (pp) 844129" source="6" target="946">
    <att type="string" name="canonicalName" value="814908 (pp) 844129"/>
    <att type="string" name="interaction" value="pp"/>
    <att type="int" name="SCORE" value="703"/>
    <att type="string" name="support" value="{&quot;StringDB&quot;: &quot;physical&quot;, &quot;StringEvidence&quot;: &quot;experiments:0.690,coexpression:0.036,textmining:0.032&quot;, &quot;String_Score_Physical&quot;: 703, &quot;String_Score_Combined&quot;: 722}"/>
  </edge>
  <edge label="814908 (pp) 844718" source="6" target="960">
    <att type="string" name="canonicalName" value="814908 (pp) 844718"/>
    <att type="string" name="interaction" value="pp"/>
    <att type="int" name="SCORE" value="268"/>
    <att type="string" name="support" value="{&quot;StringDB&quot;: &quot;physical&quot;, &quot;StringEvidence&quot;: &quot;experiments:0.237,coexpression:0.008,textmining:0.004&quot;, &quot;String_Score_Physical&quot;: 268, &quot;String_Score_Combined&quot;: 277}"/>
  </edge>
  <edge label="814997 (pp) 820438" source="7" target="175">
    <att type="string" name="canonicalName" value="814997 (pp) 820438"/>
    <att type="string" name="interaction" value="pp"/>
    <att type="int" name="SCORE" value="265"/>
    <att type="string" name="support" value="{&quot;StringDB&quot;: &quot;physical&quot;, &quot;StringEvidence&quot;: &quot;experiments:0.234,coexpression:0.004&quot;, &quot;String_Score_Physical&quot;: 265, &quot;String_Score_Combined&quot;: 268}"/>
  </edge>
  <edge label="814997 (pp) 821054" source="7" target="202">
    <att type="string" name="canonicalName" value="814997 (pp) 821054"/>
    <att type="string" name="interaction" value="pp"/>
    <att type="int" name="SCORE" value="290"/>
    <att type="string" name="support" value="{&quot;StringDB&quot;: &quot;physical&quot;, &quot;StringEvidence&quot;: &quot;experiments:0.261,coexpression:0.014&quot;, &quot;String_Score_Physical&quot;: 290, &quot;String_Score_Combined&quot;: 300}"/>
  </edge>
  <edge label="814997 (pp) 821329" source="7" target="213">
    <att type="string" name="canonicalName" value="814997 (pp) 821329"/>
    <att type="string" name="interaction" value="pp"/>
    <att type="int" name="SCORE" value="313"/>
    <att type="string" name="support" value="{&quot;StringDB&quot;: &quot;physical&quot;, &quot;StringEvidence&quot;: &quot;experiments:0.284,textmining:0.220&quot;, &quot;String_Score_Physical&quot;: 313, &quot;String_Score_Combined&quot;: 464}"/>
  </edge>
  <edge label="814997 (pp) 824525" source="7" target="291">
    <att type="string" name="canonicalName" value="814997 (pp) 824525"/>
    <att type="string" name="interaction" value="pp"/>
    <att type="int" name="SCORE" value="321"/>
    <att type="string" name="support" value="{&quot;StringDB&quot;: &quot;physical&quot;, &quot;StringEvidence&quot;: &quot;experiments:0.292,coexpression:0.007,textmining:0.006&quot;, &quot;String_Score_Physical&quot;: 321, &quot;String_Score_Combined&quot;: 330}"/>
  </edge>
  <edge label="814997 (pp) 827367" source="7" target="368">
    <att type="string" name="canonicalName" value="814997 (pp) 827367"/>
    <att type="string" name="interaction" value="pp"/>
    <att type="int" name="SCORE" value="265"/>
    <att type="string" name="support" value="{&quot;StringDB&quot;: &quot;physical&quot;, &quot;StringEvidence&quot;: &quot;experiments:0.234,coexpression:0.004&quot;, &quot;String_Score_Physical&quot;: 265, &quot;String_Score_Combined&quot;: 268}"/>
  </edge>
  <edge label="814997 (pp) 828531" source="7" target="409">
    <att type="string" name="canonicalName" value="814997 (pp) 828531"/>
    <att type="string" name="interaction" value="pp"/>
    <att type="int" name="SCORE" value="265"/>
    <att type="string" name="support" value="{&quot;StringDB&quot;: &quot;physical&quot;, &quot;StringEvidence&quot;: &quot;experiments:0.234,coexpression:0.004&quot;, &quot;String_Score_Physical&quot;: 265, &quot;String_Score_Combined&quot;: 268}"/>
  </edge>
  <edge label="814997 (pp) 828764" source="7" target="421">
    <att type="string" name="canonicalName" value="814997 (pp) 828764"/>
    <att type="string" name="interaction" value="pp"/>
    <att type="int" name="SCORE" value="214"/>
    <att type="string" name="support" value="{&quot;StringDB&quot;: &quot;physical&quot;, &quot;StringEvidence&quot;: &quot;experiments:0.180,textmining:0.051&quot;, &quot;String_Score_Physical&quot;: 214, &quot;String_Score_Combined&quot;: 254}"/>
  </edge>
  <edge label="814997 (pp) 829019" source="7" target="425">
    <att type="string" name="canonicalName" value="814997 (pp) 829019"/>
    <att type="string" name="interaction" value="pp"/>
    <att type="int" name="SCORE" value="237"/>
    <att type="string" name="support" value="{&quot;StringDB&quot;: &quot;physical&quot;, &quot;StringEvidence&quot;: &quot;experiments:0.204,textmining:0.051,coexpression:0.002&quot;, &quot;String_Score_Physical&quot;: 237, &quot;String_Score_Combined&quot;: 277}"/>
  </edge>
  <edge label="814997 (pp) 831020" source="7" target="513">
    <att type="string" name="canonicalName" value="814997 (pp) 831020"/>
    <att type="string" name="interaction" value="pp"/>
    <att type="int" name="SCORE" value="265"/>
    <att type="string" name="support" value="{&quot;StringDB&quot;: &quot;physical&quot;, &quot;StringEvidence&quot;: &quot;experiments:0.234,textmining:0.065,coexpression:0.004&quot;, &quot;String_Score_Physical&quot;: 265, &quot;String_Score_Combined&quot;: 315}"/>
  </edge>
  <edge label="814997 (pp) 831316" source="7" target="527">
    <att type="string" name="canonicalName" value="814997 (pp) 831316"/>
    <att type="string" name="interaction" value="pp"/>
    <att type="int" name="SCORE" value="203"/>
    <att type="string" name="support" value="{&quot;StringDB&quot;: &quot;physical&quot;, &quot;StringEvidence&quot;: &quot;experiments:0.169,textmining:0.005,coexpression:0.003&quot;, &quot;String_Score_Physical&quot;: 203, &quot;String_Score_Combined&quot;: 209}"/>
  </edge>
  <edge label="814997 (pp) 831856" source="7" target="550">
    <att type="string" name="canonicalName" value="814997 (pp) 831856"/>
    <att type="string" name="interaction" value="pp"/>
    <att type="int" name="SCORE" value="265"/>
    <att type="string" name="support" value="{&quot;StringDB&quot;: &quot;physical&quot;, &quot;StringEvidence&quot;: &quot;experiments:0.234,coexpression:0.004&quot;, &quot;String_Score_Physical&quot;: 265, &quot;String_Score_Combined&quot;: 268}"/>
  </edge>
  <edge label="814997 (pp) 831899" source="7" target="552">
    <att type="string" name="canonicalName" value="814997 (pp) 831899"/>
    <att type="string" name="interaction" value="pp"/>
    <att type="int" name="SCORE" value="401"/>
    <att type="string" name="support" value="{&quot;StringDB&quot;: &quot;physical&quot;, &quot;StringEvidence&quot;: &quot;experiments:0.375&quot;, &quot;BioGrid&quot;: &quot;physical&quot;, &quot;BioGrid_PubMed&quot;: &quot;23667124&quot;, &quot;BioGrid_Type&quot;: &quot;Affinity Capture-MS&quot;, &quot;String_Score_Physical&quot;: 401, &quot;String_Score_Combined&quot;: 401}"/>
  </edge>
  <edge label="814997 (pp) 832950" source="7" target="584">
    <att type="string" name="canonicalName" value="814997 (pp) 832950"/>
    <att type="string" name="interaction" value="pp"/>
    <att type="int" name="SCORE" value="265"/>
    <att type="string" name="support" value="{&quot;StringDB&quot;: &quot;physical&quot;, &quot;StringEvidence&quot;: &quot;experiments:0.234,coexpression:0.004&quot;, &quot;String_Score_Physical&quot;: 265, &quot;String_Score_Combined&quot;: 268}"/>
  </edge>
  <edge label="814997 (pp) 834207" source="7" target="604">
    <att type="string" name="canonicalName" value="814997 (pp) 834207"/>
    <att type="string" name="interaction" value="pp"/>
    <att type="int" name="SCORE" value="265"/>
    <att type="string" name="support" value="{&quot;StringDB&quot;: &quot;physical&quot;, &quot;StringEvidence&quot;: &quot;experiments:0.234,coexpression:0.004&quot;, &quot;String_Score_Physical&quot;: 265, &quot;String_Score_Combined&quot;: 268}"/>
  </edge>
  <edge label="814997 (pp) 835426" source="7" target="654">
    <att type="string" name="canonicalName" value="814997 (pp) 835426"/>
    <att type="string" name="interaction" value="pp"/>
    <att type="int" name="SCORE" value="237"/>
    <att type="string" name="support" value="{&quot;StringDB&quot;: &quot;physical&quot;, &quot;StringEvidence&quot;: &quot;experiments:0.204,textmining:0.051,coexpression:0.002&quot;, &quot;String_Score_Physical&quot;: 237, &quot;String_Score_Combined&quot;: 277}"/>
  </edge>
  <edge label="814997 (pp) 837429" source="7" target="741">
    <att type="string" name="canonicalName" value="814997 (pp) 837429"/>
    <att type="string" name="interaction" value="pp"/>
    <att type="int" name="SCORE" value="265"/>
    <att type="string" name="support" value="{&quot;StringDB&quot;: &quot;physical&quot;, &quot;StringEvidence&quot;: &quot;experiments:0.234,coexpression:0.004&quot;, &quot;String_Score_Physical&quot;: 265, &quot;String_Score_Combined&quot;: 268}"/>
  </edge>
  <edge label="814997 (pp) 837559" source="7" target="745">
    <att type="string" name="canonicalName" value="814997 (pp) 837559"/>
    <att type="string" name="interaction" value="pp"/>
    <att type="int" name="SCORE" value="928"/>
    <att type="string" name="support" value="{&quot;StringDB&quot;: &quot;physical&quot;, &quot;StringEvidence&quot;: &quot;database:0.896,textmining:0.344,experiments:0.284&quot;, &quot;String_Score_Physical&quot;: 928, &quot;String_Score_Combined&quot;: 953}"/>
  </edge>
  <edge label="814997 (pp) 838174" source="7" target="781">
    <att type="string" name="canonicalName" value="814997 (pp) 838174"/>
    <att type="string" name="interaction" value="pp"/>
    <att type="int" name="SCORE" value="265"/>
    <att type="string" name="support" value="{&quot;StringDB&quot;: &quot;physical&quot;, &quot;StringEvidence&quot;: &quot;experiments:0.234,coexpression:0.004&quot;, &quot;String_Score_Physical&quot;: 265, &quot;String_Score_Combined&quot;: 268}"/>
  </edge>
  <edge label="814997 (pp) 838416" source="7" target="788">
    <att type="string" name="canonicalName" value="814997 (pp) 838416"/>
    <att type="string" name="interaction" value="pp"/>
    <att type="int" name="SCORE" value="242"/>
    <att type="string" name="support" value="{&quot;StringDB&quot;: &quot;physical&quot;, &quot;StringEvidence&quot;: &quot;experiments:0.211,textmining:0.039&quot;, &quot;String_Score_Physical&quot;: 242, &quot;String_Score_Combined&quot;: 272}"/>
  </edge>
  <edge label="814997 (pp) 838604" source="7" target="792">
    <att type="string" name="canonicalName" value="814997 (pp) 838604"/>
    <att type="string" name="interaction" value="pp"/>
    <att type="int" name="SCORE" value="208"/>
    <att type="string" name="support" value="{&quot;BioGrid&quot;: &quot;physical&quot;, &quot;BioGrid_PubMed&quot;: &quot;32612234&quot;, &quot;BioGrid_Type&quot;: &quot;Two-hybrid&quot;}"/>
  </edge>
  <edge label="814997 (pp) 839453" source="7" target="817">
    <att type="string" name="canonicalName" value="814997 (pp) 839453"/>
    <att type="string" name="interaction" value="pp"/>
    <att type="int" name="SCORE" value="271"/>
    <att type="string" name="support" value="{&quot;StringDB&quot;: &quot;physical&quot;, &quot;StringEvidence&quot;: &quot;experiments:0.240,textmining:0.191,coexpression:0.008&quot;, &quot;String_Score_Physical&quot;: 271, &quot;String_Score_Combined&quot;: 415}"/>
  </edge>
  <edge label="814997 (pp) 841591" source="7" target="853">
    <att type="string" name="canonicalName" value="814997 (pp) 841591"/>
    <att type="string" name="interaction" value="pp"/>
    <att type="int" name="SCORE" value="242"/>
    <att type="string" name="support" value="{&quot;StringDB&quot;: &quot;physical&quot;, &quot;StringEvidence&quot;: &quot;experiments:0.211,textmining:0.109&quot;, &quot;String_Score_Physical&quot;: 242, &quot;String_Score_Combined&quot;: 325}"/>
  </edge>
  <edge label="814997 (pp) 842094" source="7" target="874">
    <att type="string" name="canonicalName" value="814997 (pp) 842094"/>
    <att type="string" name="interaction" value="pp"/>
    <att type="int" name="SCORE" value="265"/>
    <att type="string" name="support" value="{&quot;StringDB&quot;: &quot;physical&quot;, &quot;StringEvidence&quot;: &quot;experiments:0.234,coexpression:0.004&quot;, &quot;String_Score_Physical&quot;: 265, &quot;String_Score_Combined&quot;: 268}"/>
  </edge>
  <edge label="814997 (pp) 843928" source="7" target="936">
    <att type="string" name="canonicalName" value="814997 (pp) 843928"/>
    <att type="string" name="interaction" value="pp"/>
    <att type="int" name="SCORE" value="359"/>
    <att type="string" name="support" value="{&quot;StringDB&quot;: &quot;physical&quot;, &quot;StringEvidence&quot;: &quot;experiments:0.332,textmining:0.181,coexpression:0.003&quot;, &quot;BioGrid&quot;: &quot;physical&quot;, &quot;BioGrid_PubMed&quot;: &quot;21798944,12795696&quot;, &quot;BioGrid_Type&quot;: &quot;Two-hybrid&quot;, &quot;String_Score_Physical&quot;: 359, &quot;String_Score_Combined&quot;: 476}"/>
  </edge>
  <edge label="814997 (pp) 844333" source="7" target="954">
    <att type="string" name="canonicalName" value="814997 (pp) 844333"/>
    <att type="string" name="interaction" value="pp"/>
    <att type="int" name="SCORE" value="265"/>
    <att type="string" name="support" value="{&quot;StringDB&quot;: &quot;physical&quot;, &quot;StringEvidence&quot;: &quot;experiments:0.234,coexpression:0.004&quot;, &quot;String_Score_Physical&quot;: 265, &quot;String_Score_Combined&quot;: 268}"/>
  </edge>
  <edge label="815120 (pp) 818752" source="8" target="111">
    <att type="string" name="canonicalName" value="815120 (pp) 818752"/>
    <att type="string" name="interaction" value="pp"/>
    <att type="int" name="SCORE" value="258"/>
    <att type="string" name="support" value="{&quot;StringDB&quot;: &quot;physical&quot;, &quot;StringEvidence&quot;: &quot;experiments:0.226,neighborhood:0.136,textmining:0.051,coexpression:0.014&quot;, &quot;String_Score_Physical&quot;: 258, &quot;String_Score_Combined&quot;: 399}"/>
  </edge>
  <edge label="815120 (pp) 821147" source="8" target="204">
    <att type="string" name="canonicalName" value="815120 (pp) 821147"/>
    <att type="string" name="interaction" value="pp"/>
    <att type="int" name="SCORE" value="208"/>
    <att type="string" name="support" value="{&quot;BioGrid&quot;: &quot;physical&quot;, &quot;BioGrid_PubMed&quot;: &quot;32191846&quot;, &quot;BioGrid_Type&quot;: &quot;Co-fractionation&quot;, &quot;BioGrid_Score&quot;: &quot;0.652984585&quot;}"/>
  </edge>
  <edge label="815120 (pp) 831899" source="8" target="552">
    <att type="string" name="canonicalName" value="815120 (pp) 831899"/>
    <att type="string" name="interaction" value="pp"/>
    <att type="int" name="SCORE" value="379"/>
    <att type="string" name="support" value="{&quot;StringDB&quot;: &quot;physical&quot;, &quot;StringEvidence&quot;: &quot;experiments:0.352&quot;, &quot;String_Score_Physical&quot;: 379, &quot;String_Score_Combined&quot;: 379}"/>
  </edge>
  <edge label="815120 (pp) 836688" source="8" target="703">
    <att type="string" name="canonicalName" value="815120 (pp) 836688"/>
    <att type="string" name="interaction" value="pp"/>
    <att type="int" name="SCORE" value="208"/>
    <att type="string" name="support" value="{&quot;BioGrid&quot;: &quot;physical&quot;, &quot;BioGrid_PubMed&quot;: &quot;32191846&quot;, &quot;BioGrid_Type&quot;: &quot;Co-fractionation&quot;, &quot;BioGrid_Score&quot;: &quot;0.680415723&quot;}"/>
  </edge>
  <edge label="815120 (pp) 842724" source="8" target="902">
    <att type="string" name="canonicalName" value="815120 (pp) 842724"/>
    <att type="string" name="interaction" value="pp"/>
    <att type="int" name="SCORE" value="208"/>
    <att type="string" name="support" value="{&quot;StringDB&quot;: &quot;functional&quot;, &quot;StringEvidence&quot;: &quot;textmining:0.219&quot;, &quot;BioGrid&quot;: &quot;physical&quot;, &quot;BioGrid_PubMed&quot;: &quot;32191846&quot;, &quot;BioGrid_Type&quot;: &quot;Co-fractionation&quot;, &quot;BioGrid_Score&quot;: &quot;0.595555195&quot;, &quot;String_Score_Combined&quot;: 250, &quot;String_Score_Physical&quot;: 208}"/>
  </edge>
  <edge label="815120 (pp) 842905" source="8" target="905">
    <att type="string" name="canonicalName" value="815120 (pp) 842905"/>
    <att type="string" name="interaction" value="pp"/>
    <att type="int" name="SCORE" value="900"/>
    <att type="string" name="support" value="{&quot;StringDB&quot;: &quot;physical&quot;, &quot;StringEvidence&quot;: &quot;database:0.896,textmining:0.696,neighborhood:0.155,coexpression:0.097,experiments:0.007&quot;, &quot;String_Score_Physical&quot;: 900, &quot;String_Score_Combined&quot;: 977}"/>
  </edge>
  <edge label="815145 (pp) 834706" source="9" target="619">
    <att type="string" name="canonicalName" value="815145 (pp) 834706"/>
    <att type="string" name="interaction" value="pp"/>
    <att type="int" name="SCORE" value="274"/>
    <att type="string" name="support" value="{&quot;StringDB&quot;: &quot;physical&quot;, &quot;StringEvidence&quot;: &quot;experiments:0.244,coexpression:0.009&quot;, &quot;BioGrid&quot;: &quot;physical&quot;, &quot;BioGrid_PubMed&quot;: &quot;23975897&quot;, &quot;BioGrid_Type&quot;: &quot;Affinity Capture-MS&quot;, &quot;String_Score_Physical&quot;: 274, &quot;String_Score_Combined&quot;: 281}"/>
  </edge>
  <edge label="815145 (pp) 835279" source="9" target="648">
    <att type="string" name="canonicalName" value="815145 (pp) 835279"/>
    <att type="string" name="interaction" value="pp"/>
    <att type="int" name="SCORE" value="208"/>
    <att type="string" name="support" value="{&quot;BioGrid&quot;: &quot;physical&quot;, &quot;BioGrid_PubMed&quot;: &quot;32191846&quot;, &quot;BioGrid_Type&quot;: &quot;Co-fractionation&quot;, &quot;BioGrid_Score&quot;: &quot;0.525269425&quot;}"/>
  </edge>
  <edge label="815160 (pp) 838636" source="10" target="793">
    <att type="string" name="canonicalName" value="815160 (pp) 838636"/>
    <att type="string" name="interaction" value="pp"/>
    <att type="int" name="SCORE" value="650"/>
    <att type="string" name="support" value="{&quot;StringDB&quot;: &quot;physical&quot;, &quot;StringEvidence&quot;: &quot;database:0.635,textmining:0.266,neighborhood:0.004&quot;, &quot;String_Score_Physical&quot;: 650, &quot;String_Score_Combined&quot;: 744}"/>
  </edge>
  <edge label="815160 (pp) 838639" source="10" target="794">
    <att type="string" name="canonicalName" value="815160 (pp) 838639"/>
    <att type="string" name="interaction" value="pp"/>
    <att type="int" name="SCORE" value="650"/>
    <att type="string" name="support" value="{&quot;StringDB&quot;: &quot;physical&quot;, &quot;StringEvidence&quot;: &quot;textmining:0.909,coexpression:0.842,database:0.635,neighborhood:0.004&quot;, &quot;String_Score_Physical&quot;: 650, &quot;String_Score_Combined&quot;: 994}"/>
  </edge>
  <edge label="815269 (pp) 817803" source="11" target="78">
    <att type="string" name="canonicalName" value="815269 (pp) 817803"/>
    <att type="string" name="interaction" value="pp"/>
    <att type="int" name="SCORE" value="827"/>
    <att type="string" name="support" value="{&quot;StringDB&quot;: &quot;physical&quot;, &quot;StringEvidence&quot;: &quot;textmining:0.825,experiments:0.820,coexpression:0.766&quot;, &quot;String_Score_Physical&quot;: 827, &quot;String_Score_Combined&quot;: 992}"/>
  </edge>
  <edge label="815269 (pp) 818337" source="11" target="98">
    <att type="string" name="canonicalName" value="815269 (pp) 818337"/>
    <att type="string" name="interaction" value="pp"/>
    <att type="int" name="SCORE" value="504"/>
    <att type="string" name="support" value="{&quot;StringDB&quot;: &quot;physical&quot;, &quot;StringEvidence&quot;: &quot;experiments:0.483,coexpression:0.004&quot;, &quot;String_Score_Physical&quot;: 504, &quot;String_Score_Combined&quot;: 506}"/>
  </edge>
  <edge label="815269 (pp) 818531" source="11" target="105">
    <att type="string" name="canonicalName" value="815269 (pp) 818531"/>
    <att type="string" name="interaction" value="pp"/>
    <att type="int" name="SCORE" value="703"/>
    <att type="string" name="support" value="{&quot;StringDB&quot;: &quot;physical&quot;, &quot;StringEvidence&quot;: &quot;experiments:0.690,coexpression:0.026,textmining:0.007&quot;, &quot;String_Score_Physical&quot;: 703, &quot;String_Score_Combined&quot;: 712}"/>
  </edge>
  <edge label="815269 (pp) 818589" source="11" target="108">
    <att type="string" name="canonicalName" value="815269 (pp) 818589"/>
    <att type="string" name="interaction" value="pp"/>
    <att type="int" name="SCORE" value="217"/>
    <att type="string" name="support" value="{&quot;StringDB&quot;: &quot;physical&quot;, &quot;StringEvidence&quot;: &quot;experiments:0.184,coexpression:0.042,textmining:0.031&quot;, &quot;String_Score_Physical&quot;: 217, &quot;String_Score_Combined&quot;: 273}"/>
  </edge>
  <edge label="815269 (pp) 819095" source="11" target="126">
    <att type="string" name="canonicalName" value="815269 (pp) 819095"/>
    <att type="string" name="interaction" value="pp"/>
    <att type="int" name="SCORE" value="749"/>
    <att type="string" name="support" value="{&quot;StringDB&quot;: &quot;physical&quot;, &quot;StringEvidence&quot;: &quot;coexpression:0.906,experiments:0.738,textmining:0.545&quot;, &quot;String_Score_Physical&quot;: 749, &quot;String_Score_Combined&quot;: 989}"/>
  </edge>
  <edge label="815269 (pp) 819652" source="11" target="142">
    <att type="string" name="canonicalName" value="815269 (pp) 819652"/>
    <att type="string" name="interaction" value="pp"/>
    <att type="int" name="SCORE" value="207"/>
    <att type="string" name="support" value="{&quot;StringDB&quot;: &quot;physical&quot;, &quot;StringEvidence&quot;: &quot;experiments:0.173,coexpression:0.018&quot;, &quot;String_Score_Physical&quot;: 207, &quot;String_Score_Combined&quot;: 220}"/>
  </edge>
  <edge label="815269 (pp) 820076" source="11" target="160">
    <att type="string" name="canonicalName" value="815269 (pp) 820076"/>
    <att type="string" name="interaction" value="pp"/>
    <att type="int" name="SCORE" value="217"/>
    <att type="string" name="support" value="{&quot;StringDB&quot;: &quot;physical&quot;, &quot;StringEvidence&quot;: &quot;experiments:0.184,coexpression:0.078,textmining:0.031&quot;, &quot;String_Score_Physical&quot;: 217, &quot;String_Score_Combined&quot;: 300}"/>
  </edge>
  <edge label="815269 (pp) 820560" source="11" target="180">
    <att type="string" name="canonicalName" value="815269 (pp) 820560"/>
    <att type="string" name="interaction" value="pp"/>
    <att type="int" name="SCORE" value="355"/>
    <att type="string" name="support" value="{&quot;StringDB&quot;: &quot;physical&quot;, &quot;StringEvidence&quot;: &quot;experiments:0.328,coexpression:0.132,textmining:0.032&quot;, &quot;String_Score_Physical&quot;: 355, &quot;String_Score_Combined&quot;: 459}"/>
  </edge>
  <edge label="815269 (pp) 821920" source="11" target="232">
    <att type="string" name="canonicalName" value="815269 (pp) 821920"/>
    <att type="string" name="interaction" value="pp"/>
    <att type="int" name="SCORE" value="256"/>
    <att type="string" name="support" value="{&quot;StringDB&quot;: &quot;physical&quot;, &quot;StringEvidence&quot;: &quot;experiments:0.224,coexpression:0.009&quot;, &quot;String_Score_Physical&quot;: 256, &quot;String_Score_Combined&quot;: 262}"/>
  </edge>
  <edge label="815269 (pp) 823891" source="11" target="268">
    <att type="string" name="canonicalName" value="815269 (pp) 823891"/>
    <att type="string" name="interaction" value="pp"/>
    <att type="int" name="SCORE" value="204"/>
    <att type="string" name="support" value="{&quot;StringDB&quot;: &quot;physical&quot;, &quot;StringEvidence&quot;: &quot;experiments:0.170,coexpression:0.015&quot;, &quot;String_Score_Physical&quot;: 204, &quot;String_Score_Combined&quot;: 215}"/>
  </edge>
  <edge label="815269 (pp) 825248" source="11" target="315">
    <att type="string" name="canonicalName" value="815269 (pp) 825248"/>
    <att type="string" name="interaction" value="pp"/>
    <att type="int" name="SCORE" value="226"/>
    <att type="string" name="support" value="{&quot;StringDB&quot;: &quot;physical&quot;, &quot;StringEvidence&quot;: &quot;experiments:0.194,coexpression:0.062,textmining:0.051&quot;, &quot;String_Score_Physical&quot;: 226, &quot;String_Score_Combined&quot;: 311}"/>
  </edge>
  <edge label="815269 (pp) 826637" source="11" target="343">
    <att type="string" name="canonicalName" value="815269 (pp) 826637"/>
    <att type="string" name="interaction" value="pp"/>
    <att type="int" name="SCORE" value="504"/>
    <att type="string" name="support" value="{&quot;StringDB&quot;: &quot;physical&quot;, &quot;StringEvidence&quot;: &quot;experiments:0.483,coexpression:0.026&quot;, &quot;String_Score_Physical&quot;: 504, &quot;String_Score_Combined&quot;: 516}"/>
  </edge>
  <edge label="815269 (pp) 827375" source="11" target="370">
    <att type="string" name="canonicalName" value="815269 (pp) 827375"/>
    <att type="string" name="interaction" value="pp"/>
    <att type="int" name="SCORE" value="552"/>
    <att type="string" name="support" value="{&quot;StringDB&quot;: &quot;physical&quot;, &quot;StringEvidence&quot;: &quot;experiments:0.533,coexpression:0.025&quot;, &quot;String_Score_Physical&quot;: 552, &quot;String_Score_Combined&quot;: 563}"/>
  </edge>
  <edge label="815269 (pp) 827451" source="11" target="376">
    <att type="string" name="canonicalName" value="815269 (pp) 827451"/>
    <att type="string" name="interaction" value="pp"/>
    <att type="int" name="SCORE" value="552"/>
    <att type="string" name="support" value="{&quot;StringDB&quot;: &quot;physical&quot;, &quot;StringEvidence&quot;: &quot;experiments:0.533,coexpression:0.007&quot;, &quot;String_Score_Physical&quot;: 552, &quot;String_Score_Combined&quot;: 555}"/>
  </edge>
  <edge label="815269 (pp) 827607" source="11" target="380">
    <att type="string" name="canonicalName" value="815269 (pp) 827607"/>
    <att type="string" name="interaction" value="pp"/>
    <att type="int" name="SCORE" value="470"/>
    <att type="string" name="support" value="{&quot;StringDB&quot;: &quot;physical&quot;, &quot;StringEvidence&quot;: &quot;experiments:0.447,coexpression:0.016,textmining:0.008&quot;, &quot;String_Score_Physical&quot;: 470, &quot;String_Score_Combined&quot;: 482}"/>
  </edge>
  <edge label="815269 (pp) 828729" source="11" target="419">
    <att type="string" name="canonicalName" value="815269 (pp) 828729"/>
    <att type="string" name="interaction" value="pp"/>
    <att type="int" name="SCORE" value="504"/>
    <att type="string" name="support" value="{&quot;StringDB&quot;: &quot;physical&quot;, &quot;StringEvidence&quot;: &quot;experiments:0.483,textmining:0.048&quot;, &quot;String_Score_Physical&quot;: 504, &quot;String_Score_Combined&quot;: 527}"/>
  </edge>
  <edge label="815269 (pp) 829329" source="11" target="441">
    <att type="string" name="canonicalName" value="815269 (pp) 829329"/>
    <att type="string" name="interaction" value="pp"/>
    <att type="int" name="SCORE" value="620"/>
    <att type="string" name="support" value="{&quot;StringDB&quot;: &quot;physical&quot;, &quot;StringEvidence&quot;: &quot;experiments:0.604,textmining:0.008,coexpression:0.003&quot;, &quot;String_Score_Physical&quot;: 620, &quot;String_Score_Combined&quot;: 624}"/>
  </edge>
  <edge label="815269 (pp) 829557" source="11" target="455">
    <att type="string" name="canonicalName" value="815269 (pp) 829557"/>
    <att type="string" name="interaction" value="pp"/>
    <att type="int" name="SCORE" value="329"/>
    <att type="string" name="support" value="{&quot;StringDB&quot;: &quot;physical&quot;, &quot;StringEvidence&quot;: &quot;experiments:0.301,textmining:0.173,coexpression:0.096&quot;, &quot;String_Score_Physical&quot;: 329, &quot;String_Score_Combined&quot;: 499}"/>
  </edge>
  <edge label="815269 (pp) 829619" source="11" target="456">
    <att type="string" name="canonicalName" value="815269 (pp) 829619"/>
    <att type="string" name="interaction" value="pp"/>
    <att type="int" name="SCORE" value="207"/>
    <att type="string" name="support" value="{&quot;StringDB&quot;: &quot;physical&quot;, &quot;StringEvidence&quot;: &quot;experiments:0.173,coexpression:0.022&quot;, &quot;String_Score_Physical&quot;: 207, &quot;String_Score_Combined&quot;: 224}"/>
  </edge>
  <edge label="815269 (pp) 829770" source="11" target="466">
    <att type="string" name="canonicalName" value="815269 (pp) 829770"/>
    <att type="string" name="interaction" value="pp"/>
    <att type="int" name="SCORE" value="470"/>
    <att type="string" name="support" value="{&quot;StringDB&quot;: &quot;physical&quot;, &quot;StringEvidence&quot;: &quot;experiments:0.447,coexpression:0.033&quot;, &quot;String_Score_Physical&quot;: 470, &quot;String_Score_Combined&quot;: 487}"/>
  </edge>
  <edge label="815269 (pp) 830337" source="11" target="482">
    <att type="string" name="canonicalName" value="815269 (pp) 830337"/>
    <att type="string" name="interaction" value="pp"/>
    <att type="int" name="SCORE" value="733"/>
    <att type="string" name="support" value="{&quot;StringDB&quot;: &quot;physical&quot;, &quot;StringEvidence&quot;: &quot;coexpression:0.901,experiments:0.722,textmining:0.076&quot;, &quot;String_Score_Physical&quot;: 733, &quot;String_Score_Combined&quot;: 975}"/>
  </edge>
  <edge label="815269 (pp) 830900" source="11" target="508">
    <att type="string" name="canonicalName" value="815269 (pp) 830900"/>
    <att type="string" name="interaction" value="pp"/>
    <att type="int" name="SCORE" value="224"/>
    <att type="string" name="support" value="{&quot;StringDB&quot;: &quot;physical&quot;, &quot;StringEvidence&quot;: &quot;experiments:0.191,coexpression:0.028&quot;, &quot;String_Score_Physical&quot;: 224, &quot;String_Score_Combined&quot;: 245}"/>
  </edge>
  <edge label="815269 (pp) 831853" source="11" target="549">
    <att type="string" name="canonicalName" value="815269 (pp) 831853"/>
    <att type="string" name="interaction" value="pp"/>
    <att type="int" name="SCORE" value="428"/>
    <att type="string" name="support" value="{&quot;StringDB&quot;: &quot;physical&quot;, &quot;StringEvidence&quot;: &quot;experiments:0.404&quot;, &quot;String_Score_Physical&quot;: 428, &quot;String_Score_Combined&quot;: 428}"/>
  </edge>
  <edge label="815269 (pp) 831899" source="11" target="552">
    <att type="string" name="canonicalName" value="815269 (pp) 831899"/>
    <att type="string" name="interaction" value="pp"/>
    <att type="int" name="SCORE" value="432"/>
    <att type="string" name="support" value="{&quot;StringDB&quot;: &quot;physical&quot;, &quot;StringEvidence&quot;: &quot;experiments:0.408&quot;, &quot;BioGrid&quot;: &quot;physical&quot;, &quot;BioGrid_PubMed&quot;: &quot;23667124&quot;, &quot;BioGrid_Type&quot;: &quot;Affinity Capture-MS&quot;, &quot;String_Score_Physical&quot;: 432, &quot;String_Score_Combined&quot;: 432}"/>
  </edge>
  <edge label="815269 (pp) 832124" source="11" target="562">
    <att type="string" name="canonicalName" value="815269 (pp) 832124"/>
    <att type="string" name="interaction" value="pp"/>
    <att type="int" name="SCORE" value="272"/>
    <att type="string" name="support" value="{&quot;StringDB&quot;: &quot;physical&quot;, &quot;StringEvidence&quot;: &quot;experiments:0.241,textmining:0.109,coexpression:0.005&quot;, &quot;String_Score_Physical&quot;: 272, &quot;String_Score_Combined&quot;: 355}"/>
  </edge>
  <edge label="815269 (pp) 832832" source="11" target="581">
    <att type="string" name="canonicalName" value="815269 (pp) 832832"/>
    <att type="string" name="interaction" value="pp"/>
    <att type="int" name="SCORE" value="207"/>
    <att type="string" name="support" value="{&quot;StringDB&quot;: &quot;physical&quot;, &quot;StringEvidence&quot;: &quot;experiments:0.173&quot;, &quot;String_Score_Physical&quot;: 207, &quot;String_Score_Combined&quot;: 207}"/>
  </edge>
  <edge label="815269 (pp) 832848" source="11" target="582">
    <att type="string" name="canonicalName" value="815269 (pp) 832848"/>
    <att type="string" name="interaction" value="pp"/>
    <att type="int" name="SCORE" value="730"/>
    <att type="string" name="support" value="{&quot;StringDB&quot;: &quot;physical&quot;, &quot;StringEvidence&quot;: &quot;experiments:0.718,coexpression:0.020&quot;, &quot;String_Score_Physical&quot;: 730, &quot;String_Score_Combined&quot;: 735}"/>
  </edge>
  <edge label="815269 (pp) 833518" source="11" target="589">
    <att type="string" name="canonicalName" value="815269 (pp) 833518"/>
    <att type="string" name="interaction" value="pp"/>
    <att type="int" name="SCORE" value="234"/>
    <att type="string" name="support" value="{&quot;StringDB&quot;: &quot;physical&quot;, &quot;StringEvidence&quot;: &quot;experiments:0.201,coexpression:0.018,textmining:0.005&quot;, &quot;String_Score_Physical&quot;: 234, &quot;String_Score_Combined&quot;: 251}"/>
  </edge>
  <edge label="815269 (pp) 838388" source="11" target="786">
    <att type="string" name="canonicalName" value="815269 (pp) 838388"/>
    <att type="string" name="interaction" value="pp"/>
    <att type="int" name="SCORE" value="242"/>
    <att type="string" name="support" value="{&quot;StringDB&quot;: &quot;physical&quot;, &quot;StringEvidence&quot;: &quot;experiments:0.211,coexpression:0.021&quot;, &quot;String_Score_Physical&quot;: 242, &quot;String_Score_Combined&quot;: 258}"/>
  </edge>
  <edge label="815269 (pp) 839521" source="11" target="818">
    <att type="string" name="canonicalName" value="815269 (pp) 839521"/>
    <att type="string" name="interaction" value="pp"/>
    <att type="int" name="SCORE" value="858"/>
    <att type="string" name="support" value="{&quot;StringDB&quot;: &quot;physical&quot;, &quot;StringEvidence&quot;: &quot;textmining:0.877,experiments:0.852,coexpression:0.753&quot;, &quot;String_Score_Physical&quot;: 858, &quot;String_Score_Combined&quot;: 995}"/>
  </edge>
  <edge label="815269 (pp) 840211" source="11" target="836">
    <att type="string" name="canonicalName" value="815269 (pp) 840211"/>
    <att type="string" name="interaction" value="pp"/>
    <att type="int" name="SCORE" value="504"/>
    <att type="string" name="support" value="{&quot;StringDB&quot;: &quot;physical&quot;, &quot;StringEvidence&quot;: &quot;experiments:0.483,coexpression:0.021&quot;, &quot;String_Score_Physical&quot;: 504, &quot;String_Score_Combined&quot;: 514}"/>
  </edge>
  <edge label="815269 (pp) 841305" source="11" target="848">
    <att type="string" name="canonicalName" value="815269 (pp) 841305"/>
    <att type="string" name="interaction" value="pp"/>
    <att type="int" name="SCORE" value="258"/>
    <att type="string" name="support" value="{&quot;StringDB&quot;: &quot;physical&quot;, &quot;StringEvidence&quot;: &quot;experiments:0.227,coexpression:0.007,textmining:0.004&quot;, &quot;String_Score_Physical&quot;: 258, &quot;String_Score_Combined&quot;: 267}"/>
  </edge>
  <edge label="815269 (pp) 843063" source="11" target="908">
    <att type="string" name="canonicalName" value="815269 (pp) 843063"/>
    <att type="string" name="interaction" value="pp"/>
    <att type="int" name="SCORE" value="552"/>
    <att type="string" name="support" value="{&quot;StringDB&quot;: &quot;physical&quot;, &quot;StringEvidence&quot;: &quot;experiments:0.533,coexpression:0.028&quot;, &quot;String_Score_Physical&quot;: 552, &quot;String_Score_Combined&quot;: 564}"/>
  </edge>
  <edge label="815269 (pp) 843900" source="11" target="935">
    <att type="string" name="canonicalName" value="815269 (pp) 843900"/>
    <att type="string" name="interaction" value="pp"/>
    <att type="int" name="SCORE" value="266"/>
    <att type="string" name="support" value="{&quot;StringDB&quot;: &quot;physical&quot;, &quot;StringEvidence&quot;: &quot;textmining:0.820,experiments:0.235,coexpression:0.140&quot;, &quot;String_Score_Physical&quot;: 266, &quot;String_Score_Combined&quot;: 886}"/>
  </edge>
  <edge label="815269 (pp) 844055" source="11" target="944">
    <att type="string" name="canonicalName" value="815269 (pp) 844055"/>
    <att type="string" name="interaction" value="pp"/>
    <att type="int" name="SCORE" value="753"/>
    <att type="string" name="support" value="{&quot;StringDB&quot;: &quot;physical&quot;, &quot;StringEvidence&quot;: &quot;experiments:0.742,coexpression:0.075&quot;, &quot;String_Score_Physical&quot;: 753, &quot;String_Score_Combined&quot;: 771}"/>
  </edge>
  <edge label="815269 (pp) 844129" source="11" target="946">
    <att type="string" name="canonicalName" value="815269 (pp) 844129"/>
    <att type="string" name="interaction" value="pp"/>
    <att type="int" name="SCORE" value="698"/>
    <att type="string" name="support" value="{&quot;StringDB&quot;: &quot;physical&quot;, &quot;StringEvidence&quot;: &quot;experiments:0.685,textmining:0.154&quot;, &quot;String_Score_Physical&quot;: 698, &quot;String_Score_Combined&quot;: 744}"/>
  </edge>
  <edge label="815269 (pp) 844334" source="11" target="955">
    <att type="string" name="canonicalName" value="815269 (pp) 844334"/>
    <att type="string" name="interaction" value="pp"/>
    <att type="int" name="SCORE" value="258"/>
    <att type="string" name="support" value="{&quot;StringDB&quot;: &quot;physical&quot;, &quot;StringEvidence&quot;: &quot;textmining:0.458,experiments:0.227,coexpression:0.063,neighborhood:0.029&quot;, &quot;String_Score_Physical&quot;: 258, &quot;String_Score_Combined&quot;: 634}"/>
  </edge>
  <edge label="815305 (pp) 819204" source="12" target="128">
    <att type="string" name="canonicalName" value="815305 (pp) 819204"/>
    <att type="string" name="interaction" value="pp"/>
    <att type="int" name="SCORE" value="208"/>
    <att type="string" name="support" value="{&quot;BioGrid&quot;: &quot;physical&quot;, &quot;BioGrid_PubMed&quot;: &quot;27609422&quot;, &quot;BioGrid_Type&quot;: &quot;Affinity Capture-MS&quot;}"/>
  </edge>
  <edge label="815305 (pp) 831267" source="12" target="526">
    <att type="string" name="canonicalName" value="815305 (pp) 831267"/>
    <att type="string" name="interaction" value="pp"/>
    <att type="int" name="SCORE" value="208"/>
    <att type="string" name="support" value="{&quot;BioGrid&quot;: &quot;physical&quot;, &quot;BioGrid_PubMed&quot;: &quot;32191846&quot;, &quot;BioGrid_Type&quot;: &quot;Co-fractionation&quot;, &quot;BioGrid_Score&quot;: &quot;0.521139188&quot;}"/>
  </edge>
  <edge label="815305 (pp) 842251" source="12" target="877">
    <att type="string" name="canonicalName" value="815305 (pp) 842251"/>
    <att type="string" name="interaction" value="pp"/>
    <att type="int" name="SCORE" value="236"/>
    <att type="string" name="support" value="{&quot;StringDB&quot;: &quot;physical&quot;, &quot;StringEvidence&quot;: &quot;experiments:0.203,coexpression:0.063&quot;, &quot;String_Score_Physical&quot;: 236, &quot;String_Score_Combined&quot;: 283}"/>
  </edge>
  <edge label="815366 (pp) 815400" source="13" target="16">
    <att type="string" name="canonicalName" value="815366 (pp) 815400"/>
    <att type="string" name="interaction" value="pp"/>
    <att type="int" name="SCORE" value="338"/>
    <att type="string" name="support" value="{&quot;StringDB&quot;: &quot;physical&quot;, &quot;StringEvidence&quot;: &quot;coexpression:0.396,textmining:0.332,experiments:0.310&quot;, &quot;String_Score_Physical&quot;: 338, &quot;String_Score_Combined&quot;: 732}"/>
  </edge>
  <edge label="815366 (pp) 820896" source="13" target="196">
    <att type="string" name="canonicalName" value="815366 (pp) 820896"/>
    <att type="string" name="interaction" value="pp"/>
    <att type="int" name="SCORE" value="260"/>
    <att type="string" name="support" value="{&quot;StringDB&quot;: &quot;physical&quot;, &quot;StringEvidence&quot;: &quot;experiments:0.228&quot;, &quot;String_Score_Physical&quot;: 260, &quot;String_Score_Combined&quot;: 260}"/>
  </edge>
  <edge label="815366 (pp) 827996" source="13" target="389">
    <att type="string" name="canonicalName" value="815366 (pp) 827996"/>
    <att type="string" name="interaction" value="pp"/>
    <att type="int" name="SCORE" value="435"/>
    <att type="string" name="support" value="{&quot;StringDB&quot;: &quot;physical&quot;, &quot;StringEvidence&quot;: &quot;experiments:0.411,textmining:0.104,coexpression:0.002&quot;, &quot;String_Score_Physical&quot;: 435, &quot;String_Score_Combined&quot;: 494}"/>
  </edge>
  <edge label="815366 (pp) 833729" source="13" target="596">
    <att type="string" name="canonicalName" value="815366 (pp) 833729"/>
    <att type="string" name="interaction" value="pp"/>
    <att type="int" name="SCORE" value="753"/>
    <att type="string" name="support" value="{&quot;StringDB&quot;: &quot;physical&quot;, &quot;StringEvidence&quot;: &quot;experiments:0.742,coexpression:0.717,textmining:0.308,neighborhood:0.155&quot;, &quot;String_Score_Physical&quot;: 753, &quot;String_Score_Combined&quot;: 959}"/>
  </edge>
  <edge label="815366 (pp) 844761" source="13" target="966">
    <att type="string" name="canonicalName" value="815366 (pp) 844761"/>
    <att type="string" name="interaction" value="pp"/>
    <att type="int" name="SCORE" value="628"/>
    <att type="string" name="support" value="{&quot;StringDB&quot;: &quot;physical&quot;, &quot;StringEvidence&quot;: &quot;experiments:0.612,textmining:0.237,coexpression:0.157,neighborhood:0.152&quot;, &quot;String_Score_Physical&quot;: 628, &quot;String_Score_Combined&quot;: 797}"/>
  </edge>
  <edge label="815372 (pp) 816355" source="14" target="32">
    <att type="string" name="canonicalName" value="815372 (pp) 816355"/>
    <att type="string" name="interaction" value="pp"/>
    <att type="int" name="SCORE" value="534"/>
    <att type="string" name="support" value="{&quot;StringDB&quot;: &quot;physical&quot;, &quot;StringEvidence&quot;: &quot;coexpression:0.586,experiments:0.514,textmining:0.182,neighborhood:0.143&quot;, &quot;String_Score_Physical&quot;: 534, &quot;String_Score_Combined&quot;: 864}"/>
  </edge>
  <edge label="815372 (pp) 817711" source="14" target="75">
    <att type="string" name="canonicalName" value="815372 (pp) 817711"/>
    <att type="string" name="interaction" value="pp"/>
    <att type="int" name="SCORE" value="537"/>
    <att type="string" name="support" value="{&quot;StringDB&quot;: &quot;physical&quot;, &quot;StringEvidence&quot;: &quot;experiments:0.517,coexpression:0.414,textmining:0.182,neighborhood:0.143&quot;, &quot;String_Score_Physical&quot;: 537, &quot;String_Score_Combined&quot;: 809}"/>
  </edge>
  <edge label="815372 (pp) 817986" source="14" target="84">
    <att type="string" name="canonicalName" value="815372 (pp) 817986"/>
    <att type="string" name="interaction" value="pp"/>
    <att type="int" name="SCORE" value="752"/>
    <att type="string" name="support" value="{&quot;StringDB&quot;: &quot;physical&quot;, &quot;StringEvidence&quot;: &quot;experiments:0.741,coexpression:0.414,textmining:0.182,neighborhood:0.143&quot;, &quot;String_Score_Physical&quot;: 752, &quot;String_Score_Combined&quot;: 898}"/>
  </edge>
  <edge label="815372 (pp) 818015" source="14" target="85">
    <att type="string" name="canonicalName" value="815372 (pp) 818015"/>
    <att type="string" name="interaction" value="pp"/>
    <att type="int" name="SCORE" value="742"/>
    <att type="string" name="support" value="{&quot;StringDB&quot;: &quot;physical&quot;, &quot;StringEvidence&quot;: &quot;textmining:0.912,experiments:0.731,coexpression:0.586,neighborhood:0.143&quot;, &quot;String_Score_Physical&quot;: 742, &quot;String_Score_Combined&quot;: 991}"/>
  </edge>
  <edge label="815372 (pp) 818337" source="14" target="98">
    <att type="string" name="canonicalName" value="815372 (pp) 818337"/>
    <att type="string" name="interaction" value="pp"/>
    <att type="int" name="SCORE" value="752"/>
    <att type="string" name="support" value="{&quot;StringDB&quot;: &quot;physical&quot;, &quot;StringEvidence&quot;: &quot;coexpression:0.854,experiments:0.741,textmining:0.423&quot;, &quot;String_Score_Physical&quot;: 752, &quot;String_Score_Combined&quot;: 979}"/>
  </edge>
  <edge label="815372 (pp) 818531" source="14" target="105">
    <att type="string" name="canonicalName" value="815372 (pp) 818531"/>
    <att type="string" name="interaction" value="pp"/>
    <att type="int" name="SCORE" value="796"/>
    <att type="string" name="support" value="{&quot;StringDB&quot;: &quot;physical&quot;, &quot;StringEvidence&quot;: &quot;coexpression:0.894,experiments:0.787,textmining:0.202,neighborhood:0.147&quot;, &quot;String_Score_Physical&quot;: 796, &quot;String_Score_Combined&quot;: 985}"/>
  </edge>
  <edge label="815372 (pp) 818589" source="14" target="108">
    <att type="string" name="canonicalName" value="815372 (pp) 818589"/>
    <att type="string" name="interaction" value="pp"/>
    <att type="int" name="SCORE" value="752"/>
    <att type="string" name="support" value="{&quot;StringDB&quot;: &quot;physical&quot;, &quot;StringEvidence&quot;: &quot;coexpression:0.851,experiments:0.741,textmining:0.292,neighborhood:0.140&quot;, &quot;String_Score_Physical&quot;: 752, &quot;String_Score_Combined&quot;: 977}"/>
  </edge>
  <edge label="815372 (pp) 818784" source="14" target="113">
    <att type="string" name="canonicalName" value="815372 (pp) 818784"/>
    <att type="string" name="interaction" value="pp"/>
    <att type="int" name="SCORE" value="697"/>
    <att type="string" name="support" value="{&quot;StringDB&quot;: &quot;physical&quot;, &quot;StringEvidence&quot;: &quot;coexpression:0.727,experiments:0.684,textmining:0.302,neighborhood:0.122&quot;, &quot;String_Score_Physical&quot;: 697, &quot;String_Score_Combined&quot;: 949}"/>
  </edge>
  <edge label="815372 (pp) 818967" source="14" target="116">
    <att type="string" name="canonicalName" value="815372 (pp) 818967"/>
    <att type="string" name="interaction" value="pp"/>
    <att type="int" name="SCORE" value="736"/>
    <att type="string" name="support" value="{&quot;StringDB&quot;: &quot;physical&quot;, &quot;StringEvidence&quot;: &quot;experiments:0.725,textmining:0.301,coexpression:0.042&quot;, &quot;String_Score_Physical&quot;: 736, &quot;String_Score_Combined&quot;: 823}"/>
  </edge>
  <edge label="815372 (pp) 819095" source="14" target="126">
    <att type="string" name="canonicalName" value="815372 (pp) 819095"/>
    <att type="string" name="interaction" value="pp"/>
    <att type="int" name="SCORE" value="613"/>
    <att type="string" name="support" value="{&quot;StringDB&quot;: &quot;physical&quot;, &quot;StringEvidence&quot;: &quot;coexpression:0.710,experiments:0.596,textmining:0.237&quot;, &quot;String_Score_Physical&quot;: 613, &quot;String_Score_Combined&quot;: 914}"/>
  </edge>
  <edge label="815372 (pp) 819355" source="14" target="133">
    <att type="string" name="canonicalName" value="815372 (pp) 819355"/>
    <att type="string" name="interaction" value="pp"/>
    <att type="int" name="SCORE" value="325"/>
    <att type="string" name="support" value="{&quot;StringDB&quot;: &quot;physical&quot;, &quot;StringEvidence&quot;: &quot;experiments:0.296,textmining:0.221,neighborhood:0.139,coexpression:0.093&quot;, &quot;String_Score_Physical&quot;: 325, &quot;String_Score_Combined&quot;: 589}"/>
  </edge>
  <edge label="815372 (pp) 819652" source="14" target="142">
    <att type="string" name="canonicalName" value="815372 (pp) 819652"/>
    <att type="string" name="interaction" value="pp"/>
    <att type="int" name="SCORE" value="796"/>
    <att type="string" name="support" value="{&quot;StringDB&quot;: &quot;physical&quot;, &quot;StringEvidence&quot;: &quot;coexpression:0.894,experiments:0.787,textmining:0.311&quot;, &quot;String_Score_Physical&quot;: 796, &quot;String_Score_Combined&quot;: 985}"/>
  </edge>
  <edge label="815372 (pp) 820076" source="14" target="160">
    <att type="string" name="canonicalName" value="815372 (pp) 820076"/>
    <att type="string" name="interaction" value="pp"/>
    <att type="int" name="SCORE" value="752"/>
    <att type="string" name="support" value="{&quot;StringDB&quot;: &quot;physical&quot;, &quot;StringEvidence&quot;: &quot;coexpression:0.851,experiments:0.741,textmining:0.292,neighborhood:0.140&quot;, &quot;String_Score_Physical&quot;: 752, &quot;String_Score_Combined&quot;: 977}"/>
  </edge>
  <edge label="815372 (pp) 820263" source="14" target="166">
    <att type="string" name="canonicalName" value="815372 (pp) 820263"/>
    <att type="string" name="interaction" value="pp"/>
    <att type="int" name="SCORE" value="228"/>
    <att type="string" name="support" value="{&quot;StringDB&quot;: &quot;physical&quot;, &quot;StringEvidence&quot;: &quot;experiments:0.196,coexpression:0.108,textmining:0.013&quot;, &quot;String_Score_Physical&quot;: 228, &quot;String_Score_Combined&quot;: 321}"/>
  </edge>
  <edge label="815372 (pp) 820560" source="14" target="180">
    <att type="string" name="canonicalName" value="815372 (pp) 820560"/>
    <att type="string" name="interaction" value="pp"/>
    <att type="int" name="SCORE" value="732"/>
    <att type="string" name="support" value="{&quot;StringDB&quot;: &quot;physical&quot;, &quot;StringEvidence&quot;: &quot;coexpression:0.770,experiments:0.721,textmining:0.345,neighborhood:0.147&quot;, &quot;String_Score_Physical&quot;: 732, &quot;String_Score_Combined&quot;: 965}"/>
  </edge>
  <edge label="815372 (pp) 820568" source="14" target="181">
    <att type="string" name="canonicalName" value="815372 (pp) 820568"/>
    <att type="string" name="interaction" value="pp"/>
    <att type="int" name="SCORE" value="752"/>
    <att type="string" name="support" value="{&quot;StringDB&quot;: &quot;physical&quot;, &quot;StringEvidence&quot;: &quot;experiments:0.741,coexpression:0.123&quot;, &quot;String_Score_Physical&quot;: 752, &quot;String_Score_Combined&quot;: 782}"/>
  </edge>
  <edge label="815372 (pp) 821407" source="14" target="217">
    <att type="string" name="canonicalName" value="815372 (pp) 821407"/>
    <att type="string" name="interaction" value="pp"/>
    <att type="int" name="SCORE" value="796"/>
    <att type="string" name="support" value="{&quot;StringDB&quot;: &quot;physical&quot;, &quot;StringEvidence&quot;: &quot;experiments:0.787,coexpression:0.737,textmining:0.281,neighborhood:0.146&quot;, &quot;String_Score_Physical&quot;: 796, &quot;String_Score_Combined&quot;: 967}"/>
  </edge>
  <edge label="815372 (pp) 821920" source="14" target="232">
    <att type="string" name="canonicalName" value="815372 (pp) 821920"/>
    <att type="string" name="interaction" value="pp"/>
    <att type="int" name="SCORE" value="796"/>
    <att type="string" name="support" value="{&quot;StringDB&quot;: &quot;physical&quot;, &quot;StringEvidence&quot;: &quot;coexpression:0.893,experiments:0.787,textmining:0.422&quot;, &quot;String_Score_Physical&quot;: 796, &quot;String_Score_Combined&quot;: 987}"/>
  </edge>
  <edge label="815372 (pp) 823891" source="14" target="268">
    <att type="string" name="canonicalName" value="815372 (pp) 823891"/>
    <att type="string" name="interaction" value="pp"/>
    <att type="int" name="SCORE" value="732"/>
    <att type="string" name="support" value="{&quot;StringDB&quot;: &quot;physical&quot;, &quot;StringEvidence&quot;: &quot;coexpression:0.770,experiments:0.721,textmining:0.299,neighborhood:0.147&quot;, &quot;String_Score_Physical&quot;: 732, &quot;String_Score_Combined&quot;: 963}"/>
  </edge>
  <edge label="815372 (pp) 824077" source="14" target="273">
    <att type="string" name="canonicalName" value="815372 (pp) 824077"/>
    <att type="string" name="interaction" value="pp"/>
    <att type="int" name="SCORE" value="216"/>
    <att type="string" name="support" value="{&quot;StringDB&quot;: &quot;physical&quot;, &quot;StringEvidence&quot;: &quot;experiments:0.182,coexpression:0.076&quot;, &quot;String_Score_Physical&quot;: 216, &quot;String_Score_Combined&quot;: 275}"/>
  </edge>
  <edge label="815372 (pp) 824896" source="14" target="301">
    <att type="string" name="canonicalName" value="815372 (pp) 824896"/>
    <att type="string" name="interaction" value="pp"/>
    <att type="int" name="SCORE" value="832"/>
    <att type="string" name="support" value="{&quot;StringDB&quot;: &quot;physical&quot;, &quot;StringEvidence&quot;: &quot;experiments:0.825,coexpression:0.411&quot;, &quot;String_Score_Physical&quot;: 832, &quot;String_Score_Combined&quot;: 901}"/>
  </edge>
  <edge label="815372 (pp) 825248" source="14" target="315">
    <att type="string" name="canonicalName" value="815372 (pp) 825248"/>
    <att type="string" name="interaction" value="pp"/>
    <att type="int" name="SCORE" value="796"/>
    <att type="string" name="support" value="{&quot;StringDB&quot;: &quot;physical&quot;, &quot;StringEvidence&quot;: &quot;coexpression:0.894,experiments:0.787,textmining:0.411&quot;, &quot;String_Score_Physical&quot;: 796, &quot;String_Score_Combined&quot;: 987}"/>
  </edge>
  <edge label="815372 (pp) 825833" source="14" target="330">
    <att type="string" name="canonicalName" value="815372 (pp) 825833"/>
    <att type="string" name="interaction" value="pp"/>
    <att type="int" name="SCORE" value="814"/>
    <att type="string" name="support" value="{&quot;StringDB&quot;: &quot;physical&quot;, &quot;StringEvidence&quot;: &quot;experiments:0.806,coexpression:0.056,textmining:0.032&quot;, &quot;String_Score_Physical&quot;: 814, &quot;String_Score_Combined&quot;: 830}"/>
  </edge>
  <edge label="815372 (pp) 825847" source="14" target="331">
    <att type="string" name="canonicalName" value="815372 (pp) 825847"/>
    <att type="string" name="interaction" value="pp"/>
    <att type="int" name="SCORE" value="404"/>
    <att type="string" name="support" value="{&quot;StringDB&quot;: &quot;physical&quot;, &quot;StringEvidence&quot;: &quot;experiments:0.379,coexpression:0.128,textmining:0.007&quot;, &quot;String_Score_Physical&quot;: 404, &quot;String_Score_Combined&quot;: 484}"/>
  </edge>
  <edge label="815372 (pp) 825880" source="14" target="332">
    <att type="string" name="canonicalName" value="815372 (pp) 825880"/>
    <att type="string" name="interaction" value="pp"/>
    <att type="int" name="SCORE" value="404"/>
    <att type="string" name="support" value="{&quot;StringDB&quot;: &quot;physical&quot;, &quot;StringEvidence&quot;: &quot;experiments:0.379,coexpression:0.128,textmining:0.007&quot;, &quot;String_Score_Physical&quot;: 404, &quot;String_Score_Combined&quot;: 484}"/>
  </edge>
  <edge label="815372 (pp) 826414" source="14" target="338">
    <att type="string" name="canonicalName" value="815372 (pp) 826414"/>
    <att type="string" name="interaction" value="pp"/>
    <att type="int" name="SCORE" value="404"/>
    <att type="string" name="support" value="{&quot;StringDB&quot;: &quot;physical&quot;, &quot;StringEvidence&quot;: &quot;experiments:0.379,coexpression:0.128,textmining:0.007&quot;, &quot;String_Score_Physical&quot;: 404, &quot;String_Score_Combined&quot;: 484}"/>
  </edge>
  <edge label="815372 (pp) 826637" source="14" target="343">
    <att type="string" name="canonicalName" value="815372 (pp) 826637"/>
    <att type="string" name="interaction" value="pp"/>
    <att type="int" name="SCORE" value="752"/>
    <att type="string" name="support" value="{&quot;StringDB&quot;: &quot;physical&quot;, &quot;StringEvidence&quot;: &quot;coexpression:0.859,experiments:0.741,textmining:0.344,neighborhood:0.143&quot;, &quot;String_Score_Physical&quot;: 752, &quot;String_Score_Combined&quot;: 980}"/>
  </edge>
  <edge label="815372 (pp) 826717" source="14" target="347">
    <att type="string" name="canonicalName" value="815372 (pp) 826717"/>
    <att type="string" name="interaction" value="pp"/>
    <att type="int" name="SCORE" value="412"/>
    <att type="string" name="support" value="{&quot;StringDB&quot;: &quot;physical&quot;, &quot;StringEvidence&quot;: &quot;experiments:0.388,coexpression:0.116,textmining:0.104&quot;, &quot;String_Score_Physical&quot;: 412, &quot;String_Score_Combined&quot;: 535}"/>
  </edge>
  <edge label="815372 (pp) 826746" source="14" target="348">
    <att type="string" name="canonicalName" value="815372 (pp) 826746"/>
    <att type="string" name="interaction" value="pp"/>
    <att type="int" name="SCORE" value="806"/>
    <att type="string" name="support" value="{&quot;StringDB&quot;: &quot;physical&quot;, &quot;StringEvidence&quot;: &quot;experiments:0.798,coexpression:0.294&quot;, &quot;String_Score_Physical&quot;: 806, &quot;String_Score_Combined&quot;: 863}"/>
  </edge>
  <edge label="815372 (pp) 826805" source="14" target="351">
    <att type="string" name="canonicalName" value="815372 (pp) 826805"/>
    <att type="string" name="interaction" value="pp"/>
    <att type="int" name="SCORE" value="315"/>
    <att type="string" name="support" value="{&quot;StringDB&quot;: &quot;physical&quot;, &quot;StringEvidence&quot;: &quot;experiments:0.286,coexpression:0.088,neighborhood:0.020&quot;, &quot;String_Score_Physical&quot;: 315, &quot;String_Score_Combined&quot;: 387}"/>
  </edge>
  <edge label="815372 (pp) 827375" source="14" target="370">
    <att type="string" name="canonicalName" value="815372 (pp) 827375"/>
    <att type="string" name="interaction" value="pp"/>
    <att type="int" name="SCORE" value="796"/>
    <att type="string" name="support" value="{&quot;StringDB&quot;: &quot;physical&quot;, &quot;StringEvidence&quot;: &quot;coexpression:0.894,experiments:0.787,textmining:0.035&quot;, &quot;String_Score_Physical&quot;: 796, &quot;String_Score_Combined&quot;: 979}"/>
  </edge>
  <edge label="815372 (pp) 827389" source="14" target="373">
    <att type="string" name="canonicalName" value="815372 (pp) 827389"/>
    <att type="string" name="interaction" value="pp"/>
    <att type="int" name="SCORE" value="747"/>
    <att type="string" name="support" value="{&quot;StringDB&quot;: &quot;physical&quot;, &quot;StringEvidence&quot;: &quot;experiments:0.736,coexpression:0.074&quot;, &quot;String_Score_Physical&quot;: 747, &quot;String_Score_Combined&quot;: 765}"/>
  </edge>
  <edge label="815372 (pp) 827451" source="14" target="376">
    <att type="string" name="canonicalName" value="815372 (pp) 827451"/>
    <att type="string" name="interaction" value="pp"/>
    <att type="int" name="SCORE" value="796"/>
    <att type="string" name="support" value="{&quot;StringDB&quot;: &quot;physical&quot;, &quot;StringEvidence&quot;: &quot;coexpression:0.894,experiments:0.787,textmining:0.035&quot;, &quot;String_Score_Physical&quot;: 796, &quot;String_Score_Combined&quot;: 979}"/>
  </edge>
  <edge label="815372 (pp) 827607" source="14" target="380">
    <att type="string" name="canonicalName" value="815372 (pp) 827607"/>
    <att type="string" name="interaction" value="pp"/>
    <att type="int" name="SCORE" value="732"/>
    <att type="string" name="support" value="{&quot;StringDB&quot;: &quot;physical&quot;, &quot;StringEvidence&quot;: &quot;coexpression:0.770,experiments:0.721,textmining:0.344,neighborhood:0.143&quot;, &quot;String_Score_Physical&quot;: 732, &quot;String_Score_Combined&quot;: 965}"/>
  </edge>
  <edge label="815372 (pp) 828004" source="14" target="390">
    <att type="string" name="canonicalName" value="815372 (pp) 828004"/>
    <att type="string" name="interaction" value="pp"/>
    <att type="int" name="SCORE" value="732"/>
    <att type="string" name="support" value="{&quot;StringDB&quot;: &quot;physical&quot;, &quot;StringEvidence&quot;: &quot;coexpression:0.770,experiments:0.721,textmining:0.239&quot;, &quot;String_Score_Physical&quot;: 732, &quot;String_Score_Combined&quot;: 952}"/>
  </edge>
  <edge label="815372 (pp) 828136" source="14" target="395">
    <att type="string" name="canonicalName" value="815372 (pp) 828136"/>
    <att type="string" name="interaction" value="pp"/>
    <att type="int" name="SCORE" value="555"/>
    <att type="string" name="support" value="{&quot;StringDB&quot;: &quot;physical&quot;, &quot;StringEvidence&quot;: &quot;experiments:0.536,coexpression:0.054&quot;, &quot;String_Score_Physical&quot;: 555, &quot;String_Score_Combined&quot;: 579}"/>
  </edge>
  <edge label="815372 (pp) 828333" source="14" target="404">
    <att type="string" name="canonicalName" value="815372 (pp) 828333"/>
    <att type="string" name="interaction" value="pp"/>
    <att type="int" name="SCORE" value="704"/>
    <att type="string" name="support" value="{&quot;StringDB&quot;: &quot;physical&quot;, &quot;StringEvidence&quot;: &quot;experiments:0.691,coexpression:0.324,neighborhood:0.103,textmining:0.067&quot;, &quot;String_Score_Physical&quot;: 704, &quot;String_Score_Combined&quot;: 832}"/>
  </edge>
  <edge label="815372 (pp) 828613" source="14" target="414">
    <att type="string" name="canonicalName" value="815372 (pp) 828613"/>
    <att type="string" name="interaction" value="pp"/>
    <att type="int" name="SCORE" value="228"/>
    <att type="string" name="support" value="{&quot;StringDB&quot;: &quot;physical&quot;, &quot;StringEvidence&quot;: &quot;experiments:0.196,coexpression:0.108,textmining:0.013&quot;, &quot;String_Score_Physical&quot;: 228, &quot;String_Score_Combined&quot;: 321}"/>
  </edge>
  <edge label="815372 (pp) 828729" source="14" target="419">
    <att type="string" name="canonicalName" value="815372 (pp) 828729"/>
    <att type="string" name="interaction" value="pp"/>
    <att type="int" name="SCORE" value="752"/>
    <att type="string" name="support" value="{&quot;StringDB&quot;: &quot;physical&quot;, &quot;StringEvidence&quot;: &quot;coexpression:0.847,experiments:0.741,textmining:0.426&quot;, &quot;String_Score_Physical&quot;: 752, &quot;String_Score_Combined&quot;: 978}"/>
  </edge>
  <edge label="815372 (pp) 829022" source="14" target="426">
    <att type="string" name="canonicalName" value="815372 (pp) 829022"/>
    <att type="string" name="interaction" value="pp"/>
    <att type="int" name="SCORE" value="222"/>
    <att type="string" name="support" value="{&quot;StringDB&quot;: &quot;physical&quot;, &quot;StringEvidence&quot;: &quot;experiments:0.189,coexpression:0.009&quot;, &quot;String_Score_Physical&quot;: 222, &quot;String_Score_Combined&quot;: 229}"/>
  </edge>
  <edge label="815372 (pp) 829217" source="14" target="437">
    <att type="string" name="canonicalName" value="815372 (pp) 829217"/>
    <att type="string" name="interaction" value="pp"/>
    <att type="int" name="SCORE" value="702"/>
    <att type="string" name="support" value="{&quot;StringDB&quot;: &quot;physical&quot;, &quot;StringEvidence&quot;: &quot;coexpression:0.738,experiments:0.689,textmining:0.365&quot;, &quot;String_Score_Physical&quot;: 702, &quot;String_Score_Combined&quot;: 950}"/>
  </edge>
  <edge label="815372 (pp) 829329" source="14" target="441">
    <att type="string" name="canonicalName" value="815372 (pp) 829329"/>
    <att type="string" name="interaction" value="pp"/>
    <att type="int" name="SCORE" value="752"/>
    <att type="string" name="support" value="{&quot;StringDB&quot;: &quot;physical&quot;, &quot;StringEvidence&quot;: &quot;coexpression:0.767,experiments:0.741,textmining:0.136&quot;, &quot;String_Score_Physical&quot;: 752, &quot;String_Score_Combined&quot;: 950}"/>
  </edge>
  <edge label="815372 (pp) 829619" source="14" target="456">
    <att type="string" name="canonicalName" value="815372 (pp) 829619"/>
    <att type="string" name="interaction" value="pp"/>
    <att type="int" name="SCORE" value="796"/>
    <att type="string" name="support" value="{&quot;StringDB&quot;: &quot;physical&quot;, &quot;StringEvidence&quot;: &quot;coexpression:0.894,experiments:0.787,textmining:0.417&quot;, &quot;String_Score_Physical&quot;: 796, &quot;String_Score_Combined&quot;: 987}"/>
  </edge>
  <edge label="815372 (pp) 829770" source="14" target="466">
    <att type="string" name="canonicalName" value="815372 (pp) 829770"/>
    <att type="string" name="interaction" value="pp"/>
    <att type="int" name="SCORE" value="732"/>
    <att type="string" name="support" value="{&quot;StringDB&quot;: &quot;physical&quot;, &quot;StringEvidence&quot;: &quot;coexpression:0.770,experiments:0.721,textmining:0.109,neighborhood:0.103&quot;, &quot;String_Score_Physical&quot;: 732, &quot;String_Score_Combined&quot;: 950}"/>
  </edge>
  <edge label="815372 (pp) 830900" source="14" target="508">
    <att type="string" name="canonicalName" value="815372 (pp) 830900"/>
    <att type="string" name="interaction" value="pp"/>
    <att type="int" name="SCORE" value="796"/>
    <att type="string" name="support" value="{&quot;StringDB&quot;: &quot;physical&quot;, &quot;StringEvidence&quot;: &quot;coexpression:0.894,experiments:0.787,textmining:0.281&quot;, &quot;String_Score_Physical&quot;: 796, &quot;String_Score_Combined&quot;: 984}"/>
  </edge>
  <edge label="815372 (pp) 830928" source="14" target="509">
    <att type="string" name="canonicalName" value="815372 (pp) 830928"/>
    <att type="string" name="interaction" value="pp"/>
    <att type="int" name="SCORE" value="804"/>
    <att type="string" name="support" value="{&quot;StringDB&quot;: &quot;physical&quot;, &quot;StringEvidence&quot;: &quot;experiments:0.796,coexpression:0.162,neighborhood:0.137,textmining:0.077&quot;, &quot;String_Score_Physical&quot;: 804, &quot;String_Score_Combined&quot;: 869}"/>
  </edge>
  <edge label="815372 (pp) 831201" source="14" target="519">
    <att type="string" name="canonicalName" value="815372 (pp) 831201"/>
    <att type="string" name="interaction" value="pp"/>
    <att type="int" name="SCORE" value="315"/>
    <att type="string" name="support" value="{&quot;StringDB&quot;: &quot;physical&quot;, &quot;StringEvidence&quot;: &quot;experiments:0.286,coexpression:0.088,neighborhood:0.020&quot;, &quot;String_Score_Physical&quot;: 315, &quot;String_Score_Combined&quot;: 387}"/>
  </edge>
  <edge label="815372 (pp) 831538" source="14" target="538">
    <att type="string" name="canonicalName" value="815372 (pp) 831538"/>
    <att type="string" name="interaction" value="pp"/>
    <att type="int" name="SCORE" value="806"/>
    <att type="string" name="support" value="{&quot;StringDB&quot;: &quot;physical&quot;, &quot;StringEvidence&quot;: &quot;experiments:0.798,coexpression:0.023&quot;, &quot;String_Score_Physical&quot;: 806, &quot;String_Score_Combined&quot;: 810}"/>
  </edge>
  <edge label="815372 (pp) 831692" source="14" target="544">
    <att type="string" name="canonicalName" value="815372 (pp) 831692"/>
    <att type="string" name="interaction" value="pp"/>
    <att type="int" name="SCORE" value="752"/>
    <att type="string" name="support" value="{&quot;StringDB&quot;: &quot;physical&quot;, &quot;StringEvidence&quot;: &quot;coexpression:0.849,experiments:0.741,textmining:0.344&quot;, &quot;String_Score_Physical&quot;: 752, &quot;String_Score_Combined&quot;: 975}"/>
  </edge>
  <edge label="815372 (pp) 831853" source="14" target="549">
    <att type="string" name="canonicalName" value="815372 (pp) 831853"/>
    <att type="string" name="interaction" value="pp"/>
    <att type="int" name="SCORE" value="725"/>
    <att type="string" name="support" value="{&quot;StringDB&quot;: &quot;physical&quot;, &quot;StringEvidence&quot;: &quot;coexpression:0.758,experiments:0.713,textmining:0.182,neighborhood:0.143&quot;, &quot;String_Score_Physical&quot;: 725, &quot;String_Score_Combined&quot;: 953}"/>
  </edge>
  <edge label="815372 (pp) 831899" source="14" target="552">
    <att type="string" name="canonicalName" value="815372 (pp) 831899"/>
    <att type="string" name="interaction" value="pp"/>
    <att type="int" name="SCORE" value="404"/>
    <att type="string" name="support" value="{&quot;StringDB&quot;: &quot;physical&quot;, &quot;StringEvidence&quot;: &quot;experiments:0.379,coexpression:0.128,textmining:0.007&quot;, &quot;String_Score_Physical&quot;: 404, &quot;String_Score_Combined&quot;: 484}"/>
  </edge>
  <edge label="815372 (pp) 831956" source="14" target="553">
    <att type="string" name="canonicalName" value="815372 (pp) 831956"/>
    <att type="string" name="interaction" value="pp"/>
    <att type="int" name="SCORE" value="752"/>
    <att type="string" name="support" value="{&quot;StringDB&quot;: &quot;physical&quot;, &quot;StringEvidence&quot;: &quot;coexpression:0.859,experiments:0.741,textmining:0.244,neighborhood:0.137&quot;, &quot;String_Score_Physical&quot;: 752, &quot;String_Score_Combined&quot;: 977}"/>
  </edge>
  <edge label="815372 (pp) 832184" source="14" target="565">
    <att type="string" name="canonicalName" value="815372 (pp) 832184"/>
    <att type="string" name="interaction" value="pp"/>
    <att type="int" name="SCORE" value="404"/>
    <att type="string" name="support" value="{&quot;StringDB&quot;: &quot;physical&quot;, &quot;StringEvidence&quot;: &quot;experiments:0.379,coexpression:0.128,textmining:0.007&quot;, &quot;String_Score_Physical&quot;: 404, &quot;String_Score_Combined&quot;: 484}"/>
  </edge>
  <edge label="815372 (pp) 832305" source="14" target="569">
    <att type="string" name="canonicalName" value="815372 (pp) 832305"/>
    <att type="string" name="interaction" value="pp"/>
    <att type="int" name="SCORE" value="752"/>
    <att type="string" name="support" value="{&quot;StringDB&quot;: &quot;physical&quot;, &quot;StringEvidence&quot;: &quot;coexpression:0.851,experiments:0.741,textmining:0.412,neighborhood:0.143&quot;, &quot;String_Score_Physical&quot;: 752, &quot;String_Score_Combined&quot;: 981}"/>
  </edge>
  <edge label="815372 (pp) 832800" source="14" target="579">
    <att type="string" name="canonicalName" value="815372 (pp) 832800"/>
    <att type="string" name="interaction" value="pp"/>
    <att type="int" name="SCORE" value="355"/>
    <att type="string" name="support" value="{&quot;StringDB&quot;: &quot;physical&quot;, &quot;StringEvidence&quot;: &quot;experiments:0.328,coexpression:0.042&quot;, &quot;String_Score_Physical&quot;: 355, &quot;String_Score_Combined&quot;: 382}"/>
  </edge>
  <edge label="815372 (pp) 832826" source="14" target="580">
    <att type="string" name="canonicalName" value="815372 (pp) 832826"/>
    <att type="string" name="interaction" value="pp"/>
    <att type="int" name="SCORE" value="729"/>
    <att type="string" name="support" value="{&quot;StringDB&quot;: &quot;physical&quot;, &quot;StringEvidence&quot;: &quot;coexpression:0.737,experiments:0.717&quot;, &quot;String_Score_Physical&quot;: 729, &quot;String_Score_Combined&quot;: 928}"/>
  </edge>
  <edge label="815372 (pp) 832832" source="14" target="581">
    <att type="string" name="canonicalName" value="815372 (pp) 832832"/>
    <att type="string" name="interaction" value="pp"/>
    <att type="int" name="SCORE" value="796"/>
    <att type="string" name="support" value="{&quot;StringDB&quot;: &quot;physical&quot;, &quot;StringEvidence&quot;: &quot;coexpression:0.891,experiments:0.787,textmining:0.345&quot;, &quot;String_Score_Physical&quot;: 796, &quot;String_Score_Combined&quot;: 985}"/>
  </edge>
  <edge label="815372 (pp) 832848" source="14" target="582">
    <att type="string" name="canonicalName" value="815372 (pp) 832848"/>
    <att type="string" name="interaction" value="pp"/>
    <att type="int" name="SCORE" value="752"/>
    <att type="string" name="support" value="{&quot;StringDB&quot;: &quot;physical&quot;, &quot;StringEvidence&quot;: &quot;coexpression:0.853,experiments:0.741,textmining:0.167&quot;, &quot;String_Score_Physical&quot;: 752, &quot;String_Score_Combined&quot;: 969}"/>
  </edge>
  <edge label="815372 (pp) 833518" source="14" target="589">
    <att type="string" name="canonicalName" value="815372 (pp) 833518"/>
    <att type="string" name="interaction" value="pp"/>
    <att type="int" name="SCORE" value="752"/>
    <att type="string" name="support" value="{&quot;StringDB&quot;: &quot;physical&quot;, &quot;StringEvidence&quot;: &quot;coexpression:0.857,experiments:0.741,textmining:0.661,neighborhood:0.143&quot;, &quot;String_Score_Physical&quot;: 752, &quot;String_Score_Combined&quot;: 989}"/>
  </edge>
  <edge label="815372 (pp) 833835" source="14" target="599">
    <att type="string" name="canonicalName" value="815372 (pp) 833835"/>
    <att type="string" name="interaction" value="pp"/>
    <att type="int" name="SCORE" value="265"/>
    <att type="string" name="support" value="{&quot;StringDB&quot;: &quot;physical&quot;, &quot;StringEvidence&quot;: &quot;experiments:0.234,coexpression:0.128,textmining:0.007&quot;, &quot;String_Score_Physical&quot;: 265, &quot;String_Score_Combined&quot;: 363}"/>
  </edge>
  <edge label="815372 (pp) 833981" source="14" target="601">
    <att type="string" name="canonicalName" value="815372 (pp) 833981"/>
    <att type="string" name="interaction" value="pp"/>
    <att type="int" name="SCORE" value="752"/>
    <att type="string" name="support" value="{&quot;StringDB&quot;: &quot;physical&quot;, &quot;StringEvidence&quot;: &quot;coexpression:0.852,experiments:0.741,textmining:0.424,neighborhood:0.147&quot;, &quot;String_Score_Physical&quot;: 752, &quot;String_Score_Combined&quot;: 981}"/>
  </edge>
  <edge label="815372 (pp) 835114" source="14" target="638">
    <att type="string" name="canonicalName" value="815372 (pp) 835114"/>
    <att type="string" name="interaction" value="pp"/>
    <att type="int" name="SCORE" value="752"/>
    <att type="string" name="support" value="{&quot;StringDB&quot;: &quot;physical&quot;, &quot;StringEvidence&quot;: &quot;experiments:0.741,coexpression:0.056&quot;, &quot;String_Score_Physical&quot;: 752, &quot;String_Score_Combined&quot;: 765}"/>
  </edge>
  <edge label="815372 (pp) 835727" source="14" target="668">
    <att type="string" name="canonicalName" value="815372 (pp) 835727"/>
    <att type="string" name="interaction" value="pp"/>
    <att type="int" name="SCORE" value="199"/>
    <att type="string" name="support" value="{&quot;StringDB&quot;: &quot;physical&quot;, &quot;StringEvidence&quot;: &quot;experiments:0.165,coexpression:0.116&quot;, &quot;String_Score_Physical&quot;: 199, &quot;String_Score_Combined&quot;: 291}"/>
  </edge>
  <edge label="815372 (pp) 836238" source="14" target="684">
    <att type="string" name="canonicalName" value="815372 (pp) 836238"/>
    <att type="string" name="interaction" value="pp"/>
    <att type="int" name="SCORE" value="752"/>
    <att type="string" name="support" value="{&quot;StringDB&quot;: &quot;physical&quot;, &quot;StringEvidence&quot;: &quot;coexpression:0.853,experiments:0.741,textmining:0.300&quot;, &quot;String_Score_Physical&quot;: 752, &quot;String_Score_Combined&quot;: 974}"/>
  </edge>
  <edge label="815372 (pp) 837182" source="14" target="724">
    <att type="string" name="canonicalName" value="815372 (pp) 837182"/>
    <att type="string" name="interaction" value="pp"/>
    <att type="int" name="SCORE" value="806"/>
    <att type="string" name="support" value="{&quot;StringDB&quot;: &quot;physical&quot;, &quot;StringEvidence&quot;: &quot;experiments:0.798,textmining:0.122,coexpression:0.097&quot;, &quot;String_Score_Physical&quot;: 806, &quot;String_Score_Combined&quot;: 846}"/>
  </edge>
  <edge label="815372 (pp) 837307" source="14" target="735">
    <att type="string" name="canonicalName" value="815372 (pp) 837307"/>
    <att type="string" name="interaction" value="pp"/>
    <att type="int" name="SCORE" value="730"/>
    <att type="string" name="support" value="{&quot;StringDB&quot;: &quot;physical&quot;, &quot;StringEvidence&quot;: &quot;experiments:0.718,coexpression:0.681,textmining:0.187,neighborhood:0.137&quot;, &quot;String_Score_Physical&quot;: 730, &quot;String_Score_Combined&quot;: 939}"/>
  </edge>
  <edge label="815372 (pp) 837309" source="14" target="736">
    <att type="string" name="canonicalName" value="815372 (pp) 837309"/>
    <att type="string" name="interaction" value="pp"/>
    <att type="int" name="SCORE" value="730"/>
    <att type="string" name="support" value="{&quot;StringDB&quot;: &quot;physical&quot;, &quot;StringEvidence&quot;: &quot;experiments:0.718,coexpression:0.681,textmining:0.187,neighborhood:0.137&quot;, &quot;String_Score_Physical&quot;: 730, &quot;String_Score_Combined&quot;: 939}"/>
  </edge>
  <edge label="815372 (pp) 837627" source="14" target="752">
    <att type="string" name="canonicalName" value="815372 (pp) 837627"/>
    <att type="string" name="interaction" value="pp"/>
    <att type="int" name="SCORE" value="769"/>
    <att type="string" name="support" value="{&quot;StringDB&quot;: &quot;physical&quot;, &quot;StringEvidence&quot;: &quot;experiments:0.759,coexpression:0.740&quot;, &quot;String_Score_Physical&quot;: 769, &quot;String_Score_Combined&quot;: 940}"/>
  </edge>
  <edge label="815372 (pp) 838388" source="14" target="786">
    <att type="string" name="canonicalName" value="815372 (pp) 838388"/>
    <att type="string" name="interaction" value="pp"/>
    <att type="int" name="SCORE" value="752"/>
    <att type="string" name="support" value="{&quot;StringDB&quot;: &quot;physical&quot;, &quot;StringEvidence&quot;: &quot;coexpression:0.853,experiments:0.741,textmining:0.072&quot;, &quot;String_Score_Physical&quot;: 752, &quot;String_Score_Combined&quot;: 966}"/>
  </edge>
  <edge label="815372 (pp) 840211" source="14" target="836">
    <att type="string" name="canonicalName" value="815372 (pp) 840211"/>
    <att type="string" name="interaction" value="pp"/>
    <att type="int" name="SCORE" value="752"/>
    <att type="string" name="support" value="{&quot;StringDB&quot;: &quot;physical&quot;, &quot;StringEvidence&quot;: &quot;coexpression:0.859,experiments:0.741,textmining:0.344,neighborhood:0.143&quot;, &quot;String_Score_Physical&quot;: 752, &quot;String_Score_Combined&quot;: 980}"/>
  </edge>
  <edge label="815372 (pp) 840300" source="14" target="837">
    <att type="string" name="canonicalName" value="815372 (pp) 840300"/>
    <att type="string" name="interaction" value="pp"/>
    <att type="int" name="SCORE" value="730"/>
    <att type="string" name="support" value="{&quot;StringDB&quot;: &quot;physical&quot;, &quot;StringEvidence&quot;: &quot;coexpression:0.756,experiments:0.718,textmining:0.239,neighborhood:0.143&quot;, &quot;String_Score_Physical&quot;: 730, &quot;String_Score_Combined&quot;: 957}"/>
  </edge>
  <edge label="815372 (pp) 841305" source="14" target="848">
    <att type="string" name="canonicalName" value="815372 (pp) 841305"/>
    <att type="string" name="interaction" value="pp"/>
    <att type="int" name="SCORE" value="752"/>
    <att type="string" name="support" value="{&quot;StringDB&quot;: &quot;physical&quot;, &quot;StringEvidence&quot;: &quot;coexpression:0.856,experiments:0.741,textmining:0.051&quot;, &quot;String_Score_Physical&quot;: 752, &quot;String_Score_Combined&quot;: 966}"/>
  </edge>
  <edge label="815372 (pp) 841570" source="14" target="852">
    <att type="string" name="canonicalName" value="815372 (pp) 841570"/>
    <att type="string" name="interaction" value="pp"/>
    <att type="int" name="SCORE" value="240"/>
    <att type="string" name="support" value="{&quot;StringDB&quot;: &quot;physical&quot;, &quot;StringEvidence&quot;: &quot;experiments:0.209&quot;, &quot;String_Score_Physical&quot;: 240, &quot;String_Score_Combined&quot;: 240}"/>
  </edge>
  <edge label="815372 (pp) 841870" source="14" target="859">
    <att type="string" name="canonicalName" value="815372 (pp) 841870"/>
    <att type="string" name="interaction" value="pp"/>
    <att type="int" name="SCORE" value="732"/>
    <att type="string" name="support" value="{&quot;StringDB&quot;: &quot;physical&quot;, &quot;StringEvidence&quot;: &quot;experiments:0.721,textmining:0.201,coexpression:0.036&quot;, &quot;String_Score_Physical&quot;: 732, &quot;String_Score_Combined&quot;: 793}"/>
  </edge>
  <edge label="815372 (pp) 842063" source="14" target="872">
    <att type="string" name="canonicalName" value="815372 (pp) 842063"/>
    <att type="string" name="interaction" value="pp"/>
    <att type="int" name="SCORE" value="780"/>
    <att type="string" name="support" value="{&quot;StringDB&quot;: &quot;physical&quot;, &quot;StringEvidence&quot;: &quot;experiments:0.771,coexpression:0.321&quot;, &quot;String_Score_Physical&quot;: 780, &quot;String_Score_Combined&quot;: 850}"/>
  </edge>
  <edge label="815372 (pp) 842684" source="14" target="900">
    <att type="string" name="canonicalName" value="815372 (pp) 842684"/>
    <att type="string" name="interaction" value="pp"/>
    <att type="int" name="SCORE" value="783"/>
    <att type="string" name="support" value="{&quot;StringDB&quot;: &quot;physical&quot;, &quot;StringEvidence&quot;: &quot;experiments:0.774,coexpression:0.053&quot;, &quot;String_Score_Physical&quot;: 783, &quot;String_Score_Combined&quot;: 794}"/>
  </edge>
  <edge label="815372 (pp) 842845" source="14" target="904">
    <att type="string" name="canonicalName" value="815372 (pp) 842845"/>
    <att type="string" name="interaction" value="pp"/>
    <att type="int" name="SCORE" value="404"/>
    <att type="string" name="support" value="{&quot;StringDB&quot;: &quot;physical&quot;, &quot;StringEvidence&quot;: &quot;experiments:0.379,coexpression:0.128,textmining:0.007&quot;, &quot;String_Score_Physical&quot;: 404, &quot;String_Score_Combined&quot;: 484}"/>
  </edge>
  <edge label="815372 (pp) 843063" source="14" target="908">
    <att type="string" name="canonicalName" value="815372 (pp) 843063"/>
    <att type="string" name="interaction" value="pp"/>
    <att type="int" name="SCORE" value="796"/>
    <att type="string" name="support" value="{&quot;StringDB&quot;: &quot;physical&quot;, &quot;StringEvidence&quot;: &quot;coexpression:0.894,experiments:0.787,textmining:0.182,neighborhood:0.143&quot;, &quot;String_Score_Physical&quot;: 796, &quot;String_Score_Combined&quot;: 984}"/>
  </edge>
  <edge label="815372 (pp) 843064" source="14" target="909">
    <att type="string" name="canonicalName" value="815372 (pp) 843064"/>
    <att type="string" name="interaction" value="pp"/>
    <att type="int" name="SCORE" value="546"/>
    <att type="string" name="support" value="{&quot;StringDB&quot;: &quot;physical&quot;, &quot;StringEvidence&quot;: &quot;experiments:0.527,neighborhood:0.068&quot;, &quot;String_Score_Physical&quot;: 546, &quot;String_Score_Combined&quot;: 576}"/>
  </edge>
  <edge label="815372 (pp) 843273" source="14" target="916">
    <att type="string" name="canonicalName" value="815372 (pp) 843273"/>
    <att type="string" name="interaction" value="pp"/>
    <att type="int" name="SCORE" value="536"/>
    <att type="string" name="support" value="{&quot;StringDB&quot;: &quot;physical&quot;, &quot;StringEvidence&quot;: &quot;experiments:0.516,coexpression:0.398,textmining:0.168&quot;, &quot;String_Score_Physical&quot;: 536, &quot;String_Score_Combined&quot;: 767}"/>
  </edge>
  <edge label="815372 (pp) 844129" source="14" target="946">
    <att type="string" name="canonicalName" value="815372 (pp) 844129"/>
    <att type="string" name="interaction" value="pp"/>
    <att type="int" name="SCORE" value="732"/>
    <att type="string" name="support" value="{&quot;StringDB&quot;: &quot;physical&quot;, &quot;StringEvidence&quot;: &quot;coexpression:0.766,experiments:0.721,textmining:0.388,neighborhood:0.147&quot;, &quot;String_Score_Physical&quot;: 732, &quot;String_Score_Combined&quot;: 967}"/>
  </edge>
  <edge label="815372 (pp) 844155" source="14" target="947">
    <att type="string" name="canonicalName" value="815372 (pp) 844155"/>
    <att type="string" name="interaction" value="pp"/>
    <att type="int" name="SCORE" value="728"/>
    <att type="string" name="support" value="{&quot;StringDB&quot;: &quot;physical&quot;, &quot;StringEvidence&quot;: &quot;experiments:0.716,coexpression:0.096&quot;, &quot;String_Score_Physical&quot;: 728, &quot;String_Score_Combined&quot;: 754}"/>
  </edge>
  <edge label="815372 (pp) 844718" source="14" target="960">
    <att type="string" name="canonicalName" value="815372 (pp) 844718"/>
    <att type="string" name="interaction" value="pp"/>
    <att type="int" name="SCORE" value="727"/>
    <att type="string" name="support" value="{&quot;StringDB&quot;: &quot;physical&quot;, &quot;StringEvidence&quot;: &quot;textmining:0.934,experiments:0.715,coexpression:0.471,neighborhood:0.103&quot;, &quot;String_Score_Physical&quot;: 727, &quot;String_Score_Combined&quot;: 991}"/>
  </edge>
  <edge label="815372 (pp) 844736" source="14" target="962">
    <att type="string" name="canonicalName" value="815372 (pp) 844736"/>
    <att type="string" name="interaction" value="pp"/>
    <att type="int" name="SCORE" value="763"/>
    <att type="string" name="support" value="{&quot;StringDB&quot;: &quot;physical&quot;, &quot;StringEvidence&quot;: &quot;textmining:0.879,experiments:0.753,coexpression:0.415&quot;, &quot;String_Score_Physical&quot;: 763, &quot;String_Score_Combined&quot;: 983}"/>
  </edge>
  <edge label="815372 (pp) 844765" source="14" target="967">
    <att type="string" name="canonicalName" value="815372 (pp) 844765"/>
    <att type="string" name="interaction" value="pp"/>
    <att type="int" name="SCORE" value="752"/>
    <att type="string" name="support" value="{&quot;StringDB&quot;: &quot;physical&quot;, &quot;StringEvidence&quot;: &quot;coexpression:0.876,experiments:0.741,textmining:0.424,neighborhood:0.147&quot;, &quot;String_Score_Physical&quot;: 752, &quot;String_Score_Combined&quot;: 984}"/>
  </edge>
  <edge label="815372 (pp) 844785" source="14" target="972">
    <att type="string" name="canonicalName" value="815372 (pp) 844785"/>
    <att type="string" name="interaction" value="pp"/>
    <att type="int" name="SCORE" value="416"/>
    <att type="string" name="support" value="{&quot;StringDB&quot;: &quot;physical&quot;, &quot;StringEvidence&quot;: &quot;textmining:0.678,experiments:0.392,coexpression:0.218,neighborhood:0.137&quot;, &quot;String_Score_Physical&quot;: 416, &quot;String_Score_Combined&quot;: 873}"/>
  </edge>
  <edge label="815382 (pp) 830824" source="15" target="503">
    <att type="string" name="canonicalName" value="815382 (pp) 830824"/>
    <att type="string" name="interaction" value="pp"/>
    <att type="int" name="SCORE" value="650"/>
    <att type="string" name="support" value="{&quot;StringDB&quot;: &quot;physical&quot;, &quot;StringEvidence&quot;: &quot;database:0.635&quot;, &quot;String_Score_Physical&quot;: 650, &quot;String_Score_Combined&quot;: 650}"/>
  </edge>
  <edge label="815382 (pp) 838138" source="15" target="778">
    <att type="string" name="canonicalName" value="815382 (pp) 838138"/>
    <att type="string" name="interaction" value="pp"/>
    <att type="int" name="SCORE" value="650"/>
    <att type="string" name="support" value="{&quot;StringDB&quot;: &quot;physical&quot;, &quot;StringEvidence&quot;: &quot;database:0.635&quot;, &quot;String_Score_Physical&quot;: 650, &quot;String_Score_Combined&quot;: 650}"/>
  </edge>
  <edge label="815382 (pp) 838579" source="15" target="791">
    <att type="string" name="canonicalName" value="815382 (pp) 838579"/>
    <att type="string" name="interaction" value="pp"/>
    <att type="int" name="SCORE" value="720"/>
    <att type="string" name="support" value="{&quot;StringDB&quot;: &quot;physical&quot;, &quot;StringEvidence&quot;: &quot;database:0.708,textmining:0.400&quot;, &quot;String_Score_Physical&quot;: 720, &quot;String_Score_Combined&quot;: 832}"/>
  </edge>
  <edge label="815382 (pp) 839579" source="15" target="819">
    <att type="string" name="canonicalName" value="815382 (pp) 839579"/>
    <att type="string" name="interaction" value="pp"/>
    <att type="int" name="SCORE" value="650"/>
    <att type="string" name="support" value="{&quot;StringDB&quot;: &quot;physical&quot;, &quot;StringEvidence&quot;: &quot;database:0.635&quot;, &quot;String_Score_Physical&quot;: 650, &quot;String_Score_Combined&quot;: 650}"/>
  </edge>
  <edge label="815382 (pp) 844788" source="15" target="973">
    <att type="string" name="canonicalName" value="815382 (pp) 844788"/>
    <att type="string" name="interaction" value="pp"/>
    <att type="int" name="SCORE" value="540"/>
    <att type="string" name="support" value="{&quot;StringDB&quot;: &quot;physical&quot;, &quot;StringEvidence&quot;: &quot;database:0.520,coexpression:0.166,textmining:0.135&quot;, &quot;String_Score_Physical&quot;: 540, &quot;String_Score_Combined&quot;: 667}"/>
  </edge>
  <edge label="815382 (pp) 844790" source="15" target="974">
    <att type="string" name="canonicalName" value="815382 (pp) 844790"/>
    <att type="string" name="interaction" value="pp"/>
    <att type="int" name="SCORE" value="540"/>
    <att type="string" name="support" value="{&quot;StringDB&quot;: &quot;physical&quot;, &quot;StringEvidence&quot;: &quot;textmining:0.548,database:0.520,coexpression:0.094&quot;, &quot;String_Score_Physical&quot;: 540, &quot;String_Score_Combined&quot;: 811}"/>
  </edge>
  <edge label="815400 (pp) 820896" source="16" target="196">
    <att type="string" name="canonicalName" value="815400 (pp) 820896"/>
    <att type="string" name="interaction" value="pp"/>
    <att type="int" name="SCORE" value="796"/>
    <att type="string" name="support" value="{&quot;StringDB&quot;: &quot;physical&quot;, &quot;StringEvidence&quot;: &quot;experiments:0.682,database:0.333,textmining:0.226&quot;, &quot;String_Score_Physical&quot;: 796, &quot;String_Score_Combined&quot;: 842}"/>
  </edge>
  <edge label="815400 (pp) 827996" source="16" target="389">
    <att type="string" name="canonicalName" value="815400 (pp) 827996"/>
    <att type="string" name="interaction" value="pp"/>
    <att type="int" name="SCORE" value="863"/>
    <att type="string" name="support" value="{&quot;StringDB&quot;: &quot;physical&quot;, &quot;StringEvidence&quot;: &quot;experiments:0.786,textmining:0.753,database:0.333,coexpression:0.327,neighborhood:0.155&quot;, &quot;String_Score_Physical&quot;: 863, &quot;String_Score_Combined&quot;: 980}"/>
  </edge>
  <edge label="815400 (pp) 833729" source="16" target="596">
    <att type="string" name="canonicalName" value="815400 (pp) 833729"/>
    <att type="string" name="interaction" value="pp"/>
    <att type="int" name="SCORE" value="761"/>
    <att type="string" name="support" value="{&quot;StringDB&quot;: &quot;physical&quot;, &quot;StringEvidence&quot;: &quot;experiments:0.751,textmining:0.440,coexpression:0.001&quot;, &quot;String_Score_Physical&quot;: 761, &quot;String_Score_Combined&quot;: 866}"/>
  </edge>
  <edge label="815400 (pp) 844745" source="16" target="963">
    <att type="string" name="canonicalName" value="815400 (pp) 844745"/>
    <att type="string" name="interaction" value="pp"/>
    <att type="int" name="SCORE" value="703"/>
    <att type="string" name="support" value="{&quot;StringDB&quot;: &quot;physical&quot;, &quot;StringEvidence&quot;: &quot;textmining:0.714,experiments:0.690,coexpression:0.071&quot;, &quot;String_Score_Physical&quot;: 703, &quot;String_Score_Combined&quot;: 921}"/>
  </edge>
  <edge label="815400 (pp) 844748" source="16" target="964">
    <att type="string" name="canonicalName" value="815400 (pp) 844748"/>
    <att type="string" name="interaction" value="pp"/>
    <att type="int" name="SCORE" value="701"/>
    <att type="string" name="support" value="{&quot;StringDB&quot;: &quot;physical&quot;, &quot;StringEvidence&quot;: &quot;textmining:0.846,experiments:0.533,database:0.333,coexpression:0.120&quot;, &quot;String_Score_Physical&quot;: 701, &quot;String_Score_Combined&quot;: 959}"/>
  </edge>
  <edge label="815400 (pp) 844761" source="16" target="966">
    <att type="string" name="canonicalName" value="815400 (pp) 844761"/>
    <att type="string" name="interaction" value="pp"/>
    <att type="int" name="SCORE" value="552"/>
    <att type="string" name="support" value="{&quot;StringDB&quot;: &quot;physical&quot;, &quot;StringEvidence&quot;: &quot;experiments:0.533,textmining:0.228,coexpression:0.197&quot;, &quot;String_Score_Physical&quot;: 552, &quot;String_Score_Combined&quot;: 722}"/>
  </edge>
  <edge label="815400 (pp) 844768" source="16" target="968">
    <att type="string" name="canonicalName" value="815400 (pp) 844768"/>
    <att type="string" name="interaction" value="pp"/>
    <att type="int" name="SCORE" value="499"/>
    <att type="string" name="support" value="{&quot;StringDB&quot;: &quot;physical&quot;, &quot;StringEvidence&quot;: &quot;textmining:0.658,experiments:0.478,coexpression:0.070&quot;, &quot;String_Score_Physical&quot;: 499, &quot;String_Score_Combined&quot;: 840}"/>
  </edge>
  <edge label="815400 (pp) 844770" source="16" target="969">
    <att type="string" name="canonicalName" value="815400 (pp) 844770"/>
    <att type="string" name="interaction" value="pp"/>
    <att type="int" name="SCORE" value="499"/>
    <att type="string" name="support" value="{&quot;StringDB&quot;: &quot;physical&quot;, &quot;StringEvidence&quot;: &quot;textmining:0.657,experiments:0.478,coexpression:0.070&quot;, &quot;String_Score_Physical&quot;: 499, &quot;String_Score_Combined&quot;: 840}"/>
  </edge>
  <edge label="815400 (pp) 844779" source="16" target="971">
    <att type="string" name="canonicalName" value="815400 (pp) 844779"/>
    <att type="string" name="interaction" value="pp"/>
    <att type="int" name="SCORE" value="360"/>
    <att type="string" name="support" value="{&quot;StringDB&quot;: &quot;physical&quot;, &quot;StringEvidence&quot;: &quot;database:0.333,textmining:0.241&quot;, &quot;String_Score_Physical&quot;: 360, &quot;String_Score_Combined&quot;: 514}"/>
  </edge>
  <edge label="815400 (pp) 844795" source="16" target="976">
    <att type="string" name="canonicalName" value="815400 (pp) 844795"/>
    <att type="string" name="interaction" value="pp"/>
    <att type="int" name="SCORE" value="504"/>
    <att type="string" name="support" value="{&quot;StringDB&quot;: &quot;physical&quot;, &quot;StringEvidence&quot;: &quot;experiments:0.483,textmining:0.477,coexpression:0.013&quot;, &quot;String_Score_Physical&quot;: 504, &quot;String_Score_Combined&quot;: 743}"/>
  </edge>
  <edge label="815406 (pp) 831899" source="17" target="552">
    <att type="string" name="canonicalName" value="815406 (pp) 831899"/>
    <att type="string" name="interaction" value="pp"/>
    <att type="int" name="SCORE" value="379"/>
    <att type="string" name="support" value="{&quot;StringDB&quot;: &quot;physical&quot;, &quot;StringEvidence&quot;: &quot;experiments:0.352&quot;, &quot;BioGrid&quot;: &quot;physical&quot;, &quot;BioGrid_PubMed&quot;: &quot;23667124&quot;, &quot;BioGrid_Type&quot;: &quot;Affinity Capture-MS&quot;, &quot;String_Score_Physical&quot;: 379, &quot;String_Score_Combined&quot;: 379}"/>
  </edge>
  <edge label="815406 (pp) 844765" source="17" target="967">
    <att type="string" name="canonicalName" value="815406 (pp) 844765"/>
    <att type="string" name="interaction" value="pp"/>
    <att type="int" name="SCORE" value="800"/>
    <att type="string" name="support" value="{&quot;StringDB&quot;: &quot;physical&quot;, &quot;StringEvidence&quot;: &quot;database:0.791&quot;, &quot;String_Score_Physical&quot;: 800, &quot;String_Score_Combined&quot;: 800}"/>
  </edge>
  <edge label="815415 (pp) 817183" source="18" target="54">
    <att type="string" name="canonicalName" value="815415 (pp) 817183"/>
    <att type="string" name="interaction" value="pp"/>
    <att type="int" name="SCORE" value="826"/>
    <att type="string" name="support" value="{&quot;StringDB&quot;: &quot;physical&quot;, &quot;StringEvidence&quot;: &quot;experiments:0.819,textmining:0.022,coexpression:0.018&quot;, &quot;String_Score_Physical&quot;: 826, &quot;String_Score_Combined&quot;: 832}"/>
  </edge>
  <edge label="815415 (pp) 818131" source="18" target="93">
    <att type="string" name="canonicalName" value="815415 (pp) 818131"/>
    <att type="string" name="interaction" value="pp"/>
    <att type="int" name="SCORE" value="234"/>
    <att type="string" name="support" value="{&quot;StringDB&quot;: &quot;physical&quot;, &quot;StringEvidence&quot;: &quot;experiments:0.201,coexpression:0.018&quot;, &quot;String_Score_Physical&quot;: 234, &quot;String_Score_Combined&quot;: 247}"/>
  </edge>
  <edge label="815415 (pp) 819814" source="18" target="149">
    <att type="string" name="canonicalName" value="815415 (pp) 819814"/>
    <att type="string" name="interaction" value="pp"/>
    <att type="int" name="SCORE" value="252"/>
    <att type="string" name="support" value="{&quot;StringDB&quot;: &quot;physical&quot;, &quot;StringEvidence&quot;: &quot;coexpression:0.900,textmining:0.316,experiments:0.221&quot;, &quot;String_Score_Physical&quot;: 252, &quot;String_Score_Combined&quot;: 948}"/>
  </edge>
  <edge label="815415 (pp) 823741" source="18" target="262">
    <att type="string" name="canonicalName" value="815415 (pp) 823741"/>
    <att type="string" name="interaction" value="pp"/>
    <att type="int" name="SCORE" value="246"/>
    <att type="string" name="support" value="{&quot;StringDB&quot;: &quot;physical&quot;, &quot;StringEvidence&quot;: &quot;experiments:0.215,coexpression:0.042,textmining:0.008&quot;, &quot;String_Score_Physical&quot;: 246, &quot;String_Score_Combined&quot;: 284}"/>
  </edge>
  <edge label="815415 (pp) 823746" source="18" target="263">
    <att type="string" name="canonicalName" value="815415 (pp) 823746"/>
    <att type="string" name="interaction" value="pp"/>
    <att type="int" name="SCORE" value="246"/>
    <att type="string" name="support" value="{&quot;StringDB&quot;: &quot;physical&quot;, &quot;StringEvidence&quot;: &quot;experiments:0.215,coexpression:0.042,textmining:0.003&quot;, &quot;String_Score_Physical&quot;: 246, &quot;String_Score_Combined&quot;: 280}"/>
  </edge>
  <edge label="815415 (pp) 826665" source="18" target="345">
    <att type="string" name="canonicalName" value="815415 (pp) 826665"/>
    <att type="string" name="interaction" value="pp"/>
    <att type="int" name="SCORE" value="378"/>
    <att type="string" name="support" value="{&quot;StringDB&quot;: &quot;physical&quot;, &quot;StringEvidence&quot;: &quot;coexpression:0.399,experiments:0.351,textmining:0.033&quot;, &quot;String_Score_Physical&quot;: 378, &quot;String_Score_Combined&quot;: 638}"/>
  </edge>
  <edge label="815415 (pp) 829019" source="18" target="425">
    <att type="string" name="canonicalName" value="815415 (pp) 829019"/>
    <att type="string" name="interaction" value="pp"/>
    <att type="int" name="SCORE" value="236"/>
    <att type="string" name="support" value="{&quot;StringDB&quot;: &quot;physical&quot;, &quot;StringEvidence&quot;: &quot;coexpression:0.770,textmining:0.417,experiments:0.203&quot;, &quot;String_Score_Physical&quot;: 236, &quot;String_Score_Combined&quot;: 897}"/>
  </edge>
  <edge label="815415 (pp) 829114" source="18" target="430">
    <att type="string" name="canonicalName" value="815415 (pp) 829114"/>
    <att type="string" name="interaction" value="pp"/>
    <att type="int" name="SCORE" value="989"/>
    <att type="string" name="support" value="{&quot;StringDB&quot;: &quot;physical&quot;, &quot;StringEvidence&quot;: &quot;coexpression:0.901,experiments:0.896,database:0.896,textmining:0.873&quot;, &quot;String_Score_Physical&quot;: 989, &quot;String_Score_Combined&quot;: 999}"/>
  </edge>
  <edge label="815415 (pp) 830165" source="18" target="480">
    <att type="string" name="canonicalName" value="815415 (pp) 830165"/>
    <att type="string" name="interaction" value="pp"/>
    <att type="int" name="SCORE" value="210"/>
    <att type="string" name="support" value="{&quot;StringDB&quot;: &quot;physical&quot;, &quot;StringEvidence&quot;: &quot;textmining:0.224,experiments:0.176,coexpression:0.097&quot;, &quot;String_Score_Physical&quot;: 210, &quot;String_Score_Combined&quot;: 446}"/>
  </edge>
  <edge label="815415 (pp) 830696" source="18" target="498">
    <att type="string" name="canonicalName" value="815415 (pp) 830696"/>
    <att type="string" name="interaction" value="pp"/>
    <att type="int" name="SCORE" value="923"/>
    <att type="string" name="support" value="{&quot;StringDB&quot;: &quot;physical&quot;, &quot;StringEvidence&quot;: &quot;coexpression:0.937,database:0.896,textmining:0.630,experiments:0.235&quot;, &quot;String_Score_Physical&quot;: 923, &quot;String_Score_Combined&quot;: 998}"/>
  </edge>
  <edge label="815415 (pp) 832352" source="18" target="570">
    <att type="string" name="canonicalName" value="815415 (pp) 832352"/>
    <att type="string" name="interaction" value="pp"/>
    <att type="int" name="SCORE" value="246"/>
    <att type="string" name="support" value="{&quot;StringDB&quot;: &quot;physical&quot;, &quot;StringEvidence&quot;: &quot;experiments:0.215,coexpression:0.205,textmining:0.003&quot;, &quot;String_Score_Physical&quot;: 246, &quot;String_Score_Combined&quot;: 402}"/>
  </edge>
  <edge label="815415 (pp) 833791" source="18" target="598">
    <att type="string" name="canonicalName" value="815415 (pp) 833791"/>
    <att type="string" name="interaction" value="pp"/>
    <att type="int" name="SCORE" value="396"/>
    <att type="string" name="support" value="{&quot;StringDB&quot;: &quot;physical&quot;, &quot;StringEvidence&quot;: &quot;coexpression:0.902,textmining:0.541,experiments:0.371&quot;, &quot;String_Score_Physical&quot;: 396, &quot;String_Score_Combined&quot;: 973}"/>
  </edge>
  <edge label="815415 (pp) 834492" source="18" target="613">
    <att type="string" name="canonicalName" value="815415 (pp) 834492"/>
    <att type="string" name="interaction" value="pp"/>
    <att type="int" name="SCORE" value="999"/>
    <att type="string" name="support" value="{&quot;StringDB&quot;: &quot;physical&quot;, &quot;StringEvidence&quot;: &quot;experiments:0.999,textmining:0.984,coexpression:0.941,database:0.896,cooccurrence:0.277&quot;, &quot;BioGrid&quot;: &quot;physical&quot;, &quot;BioGrid_PubMed&quot;: &quot;32191846,20706207&quot;, &quot;BioGrid_Type&quot;: &quot;Co-fractionation,Affinity Capture-MS&quot;, &quot;BioGrid_Score&quot;: &quot;0.541485209&quot;, &quot;String_Score_Physical&quot;: 999, &quot;String_Score_Combined&quot;: 999}"/>
  </edge>
  <edge label="815415 (pp) 835426" source="18" target="654">
    <att type="string" name="canonicalName" value="815415 (pp) 835426"/>
    <att type="string" name="interaction" value="pp"/>
    <att type="int" name="SCORE" value="236"/>
    <att type="string" name="support" value="{&quot;StringDB&quot;: &quot;physical&quot;, &quot;StringEvidence&quot;: &quot;coexpression:0.770,textmining:0.417,experiments:0.203&quot;, &quot;String_Score_Physical&quot;: 236, &quot;String_Score_Combined&quot;: 897}"/>
  </edge>
  <edge label="815415 (pp) 836517" source="18" target="693">
    <att type="string" name="canonicalName" value="815415 (pp) 836517"/>
    <att type="string" name="interaction" value="pp"/>
    <att type="int" name="SCORE" value="299"/>
    <att type="string" name="support" value="{&quot;StringDB&quot;: &quot;physical&quot;, &quot;StringEvidence&quot;: &quot;coexpression:0.911,textmining:0.547,experiments:0.269&quot;, &quot;String_Score_Physical&quot;: 299, &quot;String_Score_Combined&quot;: 971}"/>
  </edge>
  <edge label="815415 (pp) 836661" source="18" target="700">
    <att type="string" name="canonicalName" value="815415 (pp) 836661"/>
    <att type="string" name="interaction" value="pp"/>
    <att type="int" name="SCORE" value="210"/>
    <att type="string" name="support" value="{&quot;StringDB&quot;: &quot;physical&quot;, &quot;StringEvidence&quot;: &quot;coexpression:0.258,textmining:0.224,experiments:0.176&quot;, &quot;String_Score_Physical&quot;: 210, &quot;String_Score_Combined&quot;: 545}"/>
  </edge>
  <edge label="815415 (pp) 836862" source="18" target="711">
    <att type="string" name="canonicalName" value="815415 (pp) 836862"/>
    <att type="string" name="interaction" value="pp"/>
    <att type="int" name="SCORE" value="221"/>
    <att type="string" name="support" value="{&quot;StringDB&quot;: &quot;physical&quot;, &quot;StringEvidence&quot;: &quot;coexpression:0.213,experiments:0.188,textmining:0.013&quot;, &quot;String_Score_Physical&quot;: 221, &quot;String_Score_Combined&quot;: 394}"/>
  </edge>
  <edge label="815415 (pp) 837279" source="18" target="731">
    <att type="string" name="canonicalName" value="815415 (pp) 837279"/>
    <att type="string" name="interaction" value="pp"/>
    <att type="int" name="SCORE" value="210"/>
    <att type="string" name="support" value="{&quot;StringDB&quot;: &quot;physical&quot;, &quot;StringEvidence&quot;: &quot;experiments:0.176,coexpression:0.052,textmining:0.006&quot;, &quot;String_Score_Physical&quot;: 210, &quot;String_Score_Combined&quot;: 255}"/>
  </edge>
  <edge label="815415 (pp) 839227" source="18" target="809">
    <att type="string" name="canonicalName" value="815415 (pp) 839227"/>
    <att type="string" name="interaction" value="pp"/>
    <att type="int" name="SCORE" value="986"/>
    <att type="string" name="support" value="{&quot;StringDB&quot;: &quot;physical&quot;, &quot;StringEvidence&quot;: &quot;coexpression:0.910,database:0.896,experiments:0.864,textmining:0.591&quot;, &quot;String_Score_Physical&quot;: 986, &quot;String_Score_Combined&quot;: 999}"/>
  </edge>
  <edge label="815415 (pp) 843964" source="18" target="939">
    <att type="string" name="canonicalName" value="815415 (pp) 843964"/>
    <att type="string" name="interaction" value="pp"/>
    <att type="int" name="SCORE" value="216"/>
    <att type="string" name="support" value="{&quot;StringDB&quot;: &quot;physical&quot;, &quot;StringEvidence&quot;: &quot;coexpression:0.667,textmining:0.554,experiments:0.182&quot;, &quot;String_Score_Physical&quot;: 216, &quot;String_Score_Combined&quot;: 883}"/>
  </edge>
  <edge label="815712 (pp) 817158" source="19" target="53">
    <att type="string" name="canonicalName" value="815712 (pp) 817158"/>
    <att type="string" name="interaction" value="pp"/>
    <att type="int" name="SCORE" value="208"/>
    <att type="string" name="support" value="{&quot;BioGrid&quot;: &quot;physical&quot;, &quot;BioGrid_PubMed&quot;: &quot;24833385&quot;, &quot;BioGrid_Type&quot;: &quot;PCA&quot;}"/>
  </edge>
  <edge label="815712 (pp) 827119" source="19" target="363">
    <att type="string" name="canonicalName" value="815712 (pp) 827119"/>
    <att type="string" name="interaction" value="pp"/>
    <att type="int" name="SCORE" value="208"/>
    <att type="string" name="support" value="{&quot;BioGrid&quot;: &quot;physical&quot;, &quot;BioGrid_PubMed&quot;: &quot;24833385&quot;, &quot;BioGrid_Type&quot;: &quot;PCA&quot;}"/>
  </edge>
  <edge label="815729 (pp) 816533" source="20" target="38">
    <att type="string" name="canonicalName" value="815729 (pp) 816533"/>
    <att type="string" name="interaction" value="pp"/>
    <att type="int" name="SCORE" value="900"/>
    <att type="string" name="support" value="{&quot;StringDB&quot;: &quot;physical&quot;, &quot;StringEvidence&quot;: &quot;database:0.896&quot;, &quot;String_Score_Physical&quot;: 900, &quot;String_Score_Combined&quot;: 900}"/>
  </edge>
  <edge label="815729 (pp) 817833" source="20" target="79">
    <att type="string" name="canonicalName" value="815729 (pp) 817833"/>
    <att type="string" name="interaction" value="pp"/>
    <att type="int" name="SCORE" value="900"/>
    <att type="string" name="support" value="{&quot;StringDB&quot;: &quot;physical&quot;, &quot;StringEvidence&quot;: &quot;database:0.896&quot;, &quot;String_Score_Physical&quot;: 900, &quot;String_Score_Combined&quot;: 900}"/>
  </edge>
  <edge label="815729 (pp) 822238" source="20" target="241">
    <att type="string" name="canonicalName" value="815729 (pp) 822238"/>
    <att type="string" name="interaction" value="pp"/>
    <att type="int" name="SCORE" value="900"/>
    <att type="string" name="support" value="{&quot;StringDB&quot;: &quot;physical&quot;, &quot;StringEvidence&quot;: &quot;database:0.896&quot;, &quot;String_Score_Physical&quot;: 900, &quot;String_Score_Combined&quot;: 900}"/>
  </edge>
  <edge label="815729 (pp) 822364" source="20" target="246">
    <att type="string" name="canonicalName" value="815729 (pp) 822364"/>
    <att type="string" name="interaction" value="pp"/>
    <att type="int" name="SCORE" value="900"/>
    <att type="string" name="support" value="{&quot;StringDB&quot;: &quot;physical&quot;, &quot;StringEvidence&quot;: &quot;database:0.896&quot;, &quot;String_Score_Physical&quot;: 900, &quot;String_Score_Combined&quot;: 900}"/>
  </edge>
  <edge label="815729 (pp) 837863" source="20" target="767">
    <att type="string" name="canonicalName" value="815729 (pp) 837863"/>
    <att type="string" name="interaction" value="pp"/>
    <att type="int" name="SCORE" value="900"/>
    <att type="string" name="support" value="{&quot;StringDB&quot;: &quot;physical&quot;, &quot;StringEvidence&quot;: &quot;database:0.896&quot;, &quot;String_Score_Physical&quot;: 900, &quot;String_Score_Combined&quot;: 900}"/>
  </edge>
  <edge label="815729 (pp) 838766" source="20" target="798">
    <att type="string" name="canonicalName" value="815729 (pp) 838766"/>
    <att type="string" name="interaction" value="pp"/>
    <att type="int" name="SCORE" value="256"/>
    <att type="string" name="support" value="{&quot;StringDB&quot;: &quot;physical&quot;, &quot;StringEvidence&quot;: &quot;experiments:0.224&quot;, &quot;String_Score_Physical&quot;: 256, &quot;String_Score_Combined&quot;: 256}"/>
  </edge>
  <edge label="815823 (pp) 816147" source="21" target="25">
    <att type="string" name="canonicalName" value="815823 (pp) 816147"/>
    <att type="string" name="interaction" value="pp"/>
    <att type="int" name="SCORE" value="471"/>
    <att type="string" name="support" value="{&quot;StringDB&quot;: &quot;physical&quot;, &quot;StringEvidence&quot;: &quot;experiments:0.448,coexpression:0.127,textmining:0.088&quot;, &quot;String_Score_Physical&quot;: 471, &quot;String_Score_Combined&quot;: 578}"/>
  </edge>
  <edge label="815823 (pp) 817055" source="21" target="49">
    <att type="string" name="canonicalName" value="815823 (pp) 817055"/>
    <att type="string" name="interaction" value="pp"/>
    <att type="int" name="SCORE" value="256"/>
    <att type="string" name="support" value="{&quot;StringDB&quot;: &quot;physical&quot;, &quot;StringEvidence&quot;: &quot;textmining:0.979,coexpression:0.773,experiments:0.224&quot;, &quot;String_Score_Physical&quot;: 256, &quot;String_Score_Combined&quot;: 870}"/>
  </edge>
  <edge label="815823 (pp) 819743" source="21" target="146">
    <att type="string" name="canonicalName" value="815823 (pp) 819743"/>
    <att type="string" name="interaction" value="pp"/>
    <att type="int" name="SCORE" value="194"/>
    <att type="string" name="support" value="{&quot;StringDB&quot;: &quot;physical&quot;, &quot;StringEvidence&quot;: &quot;experiments:0.160,coexpression:0.053,textmining:0.032,neighborhood:0.019&quot;, &quot;String_Score_Physical&quot;: 194, &quot;String_Score_Combined&quot;: 275}"/>
  </edge>
  <edge label="815823 (pp) 819772" source="21" target="147">
    <att type="string" name="canonicalName" value="815823 (pp) 819772"/>
    <att type="string" name="interaction" value="pp"/>
    <att type="int" name="SCORE" value="585"/>
    <att type="string" name="support" value="{&quot;StringDB&quot;: &quot;physical&quot;, &quot;StringEvidence&quot;: &quot;textmining:0.949,coexpression:0.712,experiments:0.567&quot;, &quot;String_Score_Physical&quot;: 585, &quot;String_Score_Combined&quot;: 908}"/>
  </edge>
  <edge label="815823 (pp) 819814" source="21" target="149">
    <att type="string" name="canonicalName" value="815823 (pp) 819814"/>
    <att type="string" name="interaction" value="pp"/>
    <att type="int" name="SCORE" value="193"/>
    <att type="string" name="support" value="{&quot;StringDB&quot;: &quot;physical&quot;, &quot;StringEvidence&quot;: &quot;textmining:0.975,coexpression:0.290,experiments:0.158&quot;, &quot;String_Score_Physical&quot;: 193, &quot;String_Score_Combined&quot;: 550}"/>
  </edge>
  <edge label="815823 (pp) 821382" source="21" target="215">
    <att type="string" name="canonicalName" value="815823 (pp) 821382"/>
    <att type="string" name="interaction" value="pp"/>
    <att type="int" name="SCORE" value="216"/>
    <att type="string" name="support" value="{&quot;StringDB&quot;: &quot;physical&quot;, &quot;StringEvidence&quot;: &quot;experiments:0.182,textmining:0.092,coexpression:0.039&quot;, &quot;String_Score_Physical&quot;: 216, &quot;String_Score_Combined&quot;: 315}"/>
  </edge>
  <edge label="815823 (pp) 821521" source="21" target="219">
    <att type="string" name="canonicalName" value="815823 (pp) 821521"/>
    <att type="string" name="interaction" value="pp"/>
    <att type="int" name="SCORE" value="256"/>
    <att type="string" name="support" value="{&quot;StringDB&quot;: &quot;physical&quot;, &quot;StringEvidence&quot;: &quot;experiments:0.225,coexpression:0.114,textmining:0.006&quot;, &quot;String_Score_Physical&quot;: 256, &quot;String_Score_Combined&quot;: 346}"/>
  </edge>
  <edge label="815823 (pp) 826665" source="21" target="345">
    <att type="string" name="canonicalName" value="815823 (pp) 826665"/>
    <att type="string" name="interaction" value="pp"/>
    <att type="int" name="SCORE" value="807"/>
    <att type="string" name="support" value="{&quot;StringDB&quot;: &quot;physical&quot;, &quot;StringEvidence&quot;: &quot;experiments:0.799,textmining:0.612,coexpression:0.199&quot;, &quot;String_Score_Physical&quot;: 807, &quot;String_Score_Combined&quot;: 940}"/>
  </edge>
  <edge label="815823 (pp) 827061" source="21" target="361">
    <att type="string" name="canonicalName" value="815823 (pp) 827061"/>
    <att type="string" name="interaction" value="pp"/>
    <att type="int" name="SCORE" value="188"/>
    <att type="string" name="support" value="{&quot;StringDB&quot;: &quot;physical&quot;, &quot;StringEvidence&quot;: &quot;experiments:0.153,textmining:0.065,coexpression:0.005&quot;, &quot;String_Score_Physical&quot;: 188, &quot;String_Score_Combined&quot;: 244}"/>
  </edge>
  <edge label="815823 (pp) 827325" source="21" target="367">
    <att type="string" name="canonicalName" value="815823 (pp) 827325"/>
    <att type="string" name="interaction" value="pp"/>
    <att type="int" name="SCORE" value="188"/>
    <att type="string" name="support" value="{&quot;StringDB&quot;: &quot;physical&quot;, &quot;StringEvidence&quot;: &quot;experiments:0.153,coexpression:0.048,textmining:0.032&quot;, &quot;String_Score_Physical&quot;: 188, &quot;String_Score_Combined&quot;: 251}"/>
  </edge>
  <edge label="815823 (pp) 827845" source="21" target="384">
    <att type="string" name="canonicalName" value="815823 (pp) 827845"/>
    <att type="string" name="interaction" value="pp"/>
    <att type="int" name="SCORE" value="250"/>
    <att type="string" name="support" value="{&quot;StringDB&quot;: &quot;physical&quot;, &quot;StringEvidence&quot;: &quot;experiments:0.219,coexpression:0.007&quot;, &quot;String_Score_Physical&quot;: 250, &quot;String_Score_Combined&quot;: 256}"/>
  </edge>
  <edge label="815823 (pp) 830165" source="21" target="480">
    <att type="string" name="canonicalName" value="815823 (pp) 830165"/>
    <att type="string" name="interaction" value="pp"/>
    <att type="int" name="SCORE" value="461"/>
    <att type="string" name="support" value="{&quot;StringDB&quot;: &quot;physical&quot;, &quot;StringEvidence&quot;: &quot;experiments:0.439,textmining:0.420&quot;, &quot;String_Score_Physical&quot;: 461, &quot;String_Score_Combined&quot;: 687}"/>
  </edge>
  <edge label="815823 (pp) 834706" source="21" target="619">
    <att type="string" name="canonicalName" value="815823 (pp) 834706"/>
    <att type="string" name="interaction" value="pp"/>
    <att type="int" name="SCORE" value="321"/>
    <att type="string" name="support" value="{&quot;StringDB&quot;: &quot;physical&quot;, &quot;StringEvidence&quot;: &quot;experiments:0.292,coexpression:0.008,textmining:0.006&quot;, &quot;BioGrid&quot;: &quot;physical&quot;, &quot;BioGrid_PubMed&quot;: &quot;23975897&quot;, &quot;BioGrid_Type&quot;: &quot;Affinity Capture-MS&quot;, &quot;String_Score_Physical&quot;: 321, &quot;String_Score_Combined&quot;: 331}"/>
  </edge>
  <edge label="815823 (pp) 836299" source="21" target="685">
    <att type="string" name="canonicalName" value="815823 (pp) 836299"/>
    <att type="string" name="interaction" value="pp"/>
    <att type="int" name="SCORE" value="715"/>
    <att type="string" name="support" value="{&quot;StringDB&quot;: &quot;physical&quot;, &quot;StringEvidence&quot;: &quot;experiments:0.703,coexpression:0.051&quot;, &quot;String_Score_Physical&quot;: 715, &quot;String_Score_Combined&quot;: 729}"/>
  </edge>
  <edge label="815823 (pp) 836661" source="21" target="700">
    <att type="string" name="canonicalName" value="815823 (pp) 836661"/>
    <att type="string" name="interaction" value="pp"/>
    <att type="int" name="SCORE" value="461"/>
    <att type="string" name="support" value="{&quot;StringDB&quot;: &quot;physical&quot;, &quot;StringEvidence&quot;: &quot;experiments:0.439,textmining:0.344&quot;, &quot;String_Score_Physical&quot;: 461, &quot;String_Score_Combined&quot;: 647}"/>
  </edge>
  <edge label="815823 (pp) 836873" source="21" target="714">
    <att type="string" name="canonicalName" value="815823 (pp) 836873"/>
    <att type="string" name="interaction" value="pp"/>
    <att type="int" name="SCORE" value="476"/>
    <att type="string" name="support" value="{&quot;StringDB&quot;: &quot;physical&quot;, &quot;StringEvidence&quot;: &quot;experiments:0.454,coexpression:0.053,textmining:0.051&quot;, &quot;String_Score_Physical&quot;: 476, &quot;String_Score_Combined&quot;: 529}"/>
  </edge>
  <edge label="815823 (pp) 836899" source="21" target="715">
    <att type="string" name="canonicalName" value="815823 (pp) 836899"/>
    <att type="string" name="interaction" value="pp"/>
    <att type="int" name="SCORE" value="258"/>
    <att type="string" name="support" value="{&quot;StringDB&quot;: &quot;physical&quot;, &quot;StringEvidence&quot;: &quot;experiments:0.226,textmining:0.150,coexpression:0.016&quot;, &quot;String_Score_Physical&quot;: 258, &quot;String_Score_Combined&quot;: 379}"/>
  </edge>
  <edge label="815823 (pp) 841999" source="21" target="867">
    <att type="string" name="canonicalName" value="815823 (pp) 841999"/>
    <att type="string" name="interaction" value="pp"/>
    <att type="int" name="SCORE" value="254"/>
    <att type="string" name="support" value="{&quot;StringDB&quot;: &quot;physical&quot;, &quot;StringEvidence&quot;: &quot;textmining:0.553,experiments:0.223,coexpression:0.006&quot;, &quot;String_Score_Physical&quot;: 254, &quot;String_Score_Combined&quot;: 668}"/>
  </edge>
  <edge label="815823 (pp) 842395" source="21" target="889">
    <att type="string" name="canonicalName" value="815823 (pp) 842395"/>
    <att type="string" name="interaction" value="pp"/>
    <att type="int" name="SCORE" value="831"/>
    <att type="string" name="support" value="{&quot;StringDB&quot;: &quot;physical&quot;, &quot;StringEvidence&quot;: &quot;experiments:0.824,textmining:0.655,coexpression:0.048&quot;, &quot;String_Score_Physical&quot;: 831, &quot;String_Score_Combined&quot;: 944}"/>
  </edge>
  <edge label="815823 (pp) 844785" source="21" target="972">
    <att type="string" name="canonicalName" value="815823 (pp) 844785"/>
    <att type="string" name="interaction" value="pp"/>
    <att type="int" name="SCORE" value="263"/>
    <att type="string" name="support" value="{&quot;StringDB&quot;: &quot;physical&quot;, &quot;StringEvidence&quot;: &quot;experiments:0.231,textmining:0.017,coexpression:0.003&quot;, &quot;String_Score_Physical&quot;: 263, &quot;String_Score_Combined&quot;: 277}"/>
  </edge>
  <edge label="815830 (pp) 830445" source="22" target="488">
    <att type="string" name="canonicalName" value="815830 (pp) 830445"/>
    <att type="string" name="interaction" value="pp"/>
    <att type="int" name="SCORE" value="275"/>
    <att type="string" name="support" value="{&quot;StringDB&quot;: &quot;physical&quot;, &quot;StringEvidence&quot;: &quot;experiments:0.244,coexpression:0.053&quot;, &quot;String_Score_Physical&quot;: 275, &quot;String_Score_Combined&quot;: 313}"/>
  </edge>
  <edge label="815830 (pp) 839405" source="22" target="813">
    <att type="string" name="canonicalName" value="815830 (pp) 839405"/>
    <att type="string" name="interaction" value="pp"/>
    <att type="int" name="SCORE" value="192"/>
    <att type="string" name="support" value="{&quot;StringDB&quot;: &quot;physical&quot;, &quot;StringEvidence&quot;: &quot;experiments:0.157,coexpression:0.007&quot;, &quot;String_Score_Physical&quot;: 192, &quot;String_Score_Combined&quot;: 197}"/>
  </edge>
  <edge label="815830 (pp) 841554" source="22" target="850">
    <att type="string" name="canonicalName" value="815830 (pp) 841554"/>
    <att type="string" name="interaction" value="pp"/>
    <att type="int" name="SCORE" value="197"/>
    <att type="string" name="support" value="{&quot;StringDB&quot;: &quot;physical&quot;, &quot;StringEvidence&quot;: &quot;textmining:0.826,experiments:0.163,neighborhood:0.155,coexpression:0.139&quot;, &quot;String_Score_Physical&quot;: 197, &quot;String_Score_Combined&quot;: 898}"/>
  </edge>
  <edge label="815913 (pp) 818910" source="23" target="114">
    <att type="string" name="canonicalName" value="815913 (pp) 818910"/>
    <att type="string" name="interaction" value="pp"/>
    <att type="int" name="SCORE" value="650"/>
    <att type="string" name="support" value="{&quot;StringDB&quot;: &quot;physical&quot;, &quot;StringEvidence&quot;: &quot;database:0.635&quot;, &quot;String_Score_Physical&quot;: 650, &quot;String_Score_Combined&quot;: 650}"/>
  </edge>
  <edge label="816121 (pp) 821521" source="24" target="219">
    <att type="string" name="canonicalName" value="816121 (pp) 821521"/>
    <att type="string" name="interaction" value="pp"/>
    <att type="int" name="SCORE" value="230"/>
    <att type="string" name="support" value="{&quot;StringDB&quot;: &quot;physical&quot;, &quot;StringEvidence&quot;: &quot;experiments:0.198&quot;, &quot;String_Score_Physical&quot;: 230, &quot;String_Score_Combined&quot;: 230}"/>
  </edge>
  <edge label="816121 (pp) 830893" source="24" target="507">
    <att type="string" name="canonicalName" value="816121 (pp) 830893"/>
    <att type="string" name="interaction" value="pp"/>
    <att type="int" name="SCORE" value="323"/>
    <att type="string" name="support" value="{&quot;StringDB&quot;: &quot;physical&quot;, &quot;StringEvidence&quot;: &quot;experiments:0.295&quot;, &quot;BioGrid&quot;: &quot;physical&quot;, &quot;BioGrid_PubMed&quot;: &quot;21423366&quot;, &quot;BioGrid_Type&quot;: &quot;PCA&quot;, &quot;String_Score_Physical&quot;: 323, &quot;String_Score_Combined&quot;: 323}"/>
  </edge>
  <edge label="816121 (pp) 834892" source="24" target="626">
    <att type="string" name="canonicalName" value="816121 (pp) 834892"/>
    <att type="string" name="interaction" value="pp"/>
    <att type="int" name="SCORE" value="323"/>
    <att type="string" name="support" value="{&quot;StringDB&quot;: &quot;physical&quot;, &quot;StringEvidence&quot;: &quot;experiments:0.295,coexpression:0.016&quot;, &quot;BioGrid&quot;: &quot;physical&quot;, &quot;BioGrid_PubMed&quot;: &quot;21423366&quot;, &quot;BioGrid_Type&quot;: &quot;PCA&quot;, &quot;String_Score_Physical&quot;: 323, &quot;String_Score_Combined&quot;: 334}"/>
  </edge>
  <edge label="816121 (pp) 835170" source="24" target="640">
    <att type="string" name="canonicalName" value="816121 (pp) 835170"/>
    <att type="string" name="interaction" value="pp"/>
    <att type="int" name="SCORE" value="220"/>
    <att type="string" name="support" value="{&quot;StringDB&quot;: &quot;physical&quot;, &quot;StringEvidence&quot;: &quot;experiments:0.187&quot;, &quot;String_Score_Physical&quot;: 220, &quot;String_Score_Combined&quot;: 220}"/>
  </edge>
  <edge label="816121 (pp) 836699" source="24" target="704">
    <att type="string" name="canonicalName" value="816121 (pp) 836699"/>
    <att type="string" name="interaction" value="pp"/>
    <att type="int" name="SCORE" value="208"/>
    <att type="string" name="support" value="{&quot;BioGrid&quot;: &quot;physical&quot;, &quot;BioGrid_PubMed&quot;: &quot;29320478&quot;, &quot;BioGrid_Type&quot;: &quot;Reconstituted Complex&quot;}"/>
  </edge>
  <edge label="816121 (pp) 836863" source="24" target="712">
    <att type="string" name="canonicalName" value="816121 (pp) 836863"/>
    <att type="string" name="interaction" value="pp"/>
    <att type="int" name="SCORE" value="208"/>
    <att type="string" name="support" value="{&quot;BioGrid&quot;: &quot;physical&quot;, &quot;BioGrid_PubMed&quot;: &quot;29320478&quot;, &quot;BioGrid_Type&quot;: &quot;Reconstituted Complex&quot;}"/>
  </edge>
  <edge label="816121 (pp) 837599" source="24" target="748">
    <att type="string" name="canonicalName" value="816121 (pp) 837599"/>
    <att type="string" name="interaction" value="pp"/>
    <att type="int" name="SCORE" value="247"/>
    <att type="string" name="support" value="{&quot;StringDB&quot;: &quot;physical&quot;, &quot;StringEvidence&quot;: &quot;experiments:0.216&quot;, &quot;String_Score_Physical&quot;: 247, &quot;String_Score_Combined&quot;: 248}"/>
  </edge>
  <edge label="816121 (pp) 844055" source="24" target="944">
    <att type="string" name="canonicalName" value="816121 (pp) 844055"/>
    <att type="string" name="interaction" value="pp"/>
    <att type="int" name="SCORE" value="270"/>
    <att type="string" name="support" value="{&quot;StringDB&quot;: &quot;physical&quot;, &quot;StringEvidence&quot;: &quot;experiments:0.239,textmining:0.005&quot;, &quot;String_Score_Physical&quot;: 270, &quot;String_Score_Combined&quot;: 273}"/>
  </edge>
  <edge label="816147 (pp) 816391" source="25" target="33">
    <att type="string" name="canonicalName" value="816147 (pp) 816391"/>
    <att type="string" name="interaction" value="pp"/>
    <att type="int" name="SCORE" value="471"/>
    <att type="string" name="support" value="{&quot;StringDB&quot;: &quot;physical&quot;, &quot;StringEvidence&quot;: &quot;experiments:0.448,coexpression:0.115,textmining:0.035&quot;, &quot;String_Score_Physical&quot;: 471, &quot;String_Score_Combined&quot;: 548}"/>
  </edge>
  <edge label="816147 (pp) 817055" source="25" target="49">
    <att type="string" name="canonicalName" value="816147 (pp) 817055"/>
    <att type="string" name="interaction" value="pp"/>
    <att type="int" name="SCORE" value="471"/>
    <att type="string" name="support" value="{&quot;StringDB&quot;: &quot;physical&quot;, &quot;StringEvidence&quot;: &quot;experiments:0.448,coexpression:0.157,textmining:0.104&quot;, &quot;String_Score_Physical&quot;: 471, &quot;String_Score_Combined&quot;: 600}"/>
  </edge>
  <edge label="816147 (pp) 817803" source="25" target="78">
    <att type="string" name="canonicalName" value="816147 (pp) 817803"/>
    <att type="string" name="interaction" value="pp"/>
    <att type="int" name="SCORE" value="267"/>
    <att type="string" name="support" value="{&quot;StringDB&quot;: &quot;physical&quot;, &quot;StringEvidence&quot;: &quot;experiments:0.236,coexpression:0.046,textmining:0.013&quot;, &quot;String_Score_Physical&quot;: 267, &quot;String_Score_Combined&quot;: 309}"/>
  </edge>
  <edge label="816147 (pp) 818463" source="25" target="104">
    <att type="string" name="canonicalName" value="816147 (pp) 818463"/>
    <att type="string" name="interaction" value="pp"/>
    <att type="int" name="SCORE" value="245"/>
    <att type="string" name="support" value="{&quot;StringDB&quot;: &quot;physical&quot;, &quot;StringEvidence&quot;: &quot;textmining:0.339,experiments:0.214,coexpression:0.004&quot;, &quot;String_Score_Physical&quot;: 245, &quot;String_Score_Combined&quot;: 503}"/>
  </edge>
  <edge label="816147 (pp) 818934" source="25" target="115">
    <att type="string" name="canonicalName" value="816147 (pp) 818934"/>
    <att type="string" name="interaction" value="pp"/>
    <att type="int" name="SCORE" value="220"/>
    <att type="string" name="support" value="{&quot;StringDB&quot;: &quot;physical&quot;, &quot;StringEvidence&quot;: &quot;experiments:0.187&quot;, &quot;String_Score_Physical&quot;: 220, &quot;String_Score_Combined&quot;: 220}"/>
  </edge>
  <edge label="816147 (pp) 819772" source="25" target="147">
    <att type="string" name="canonicalName" value="816147 (pp) 819772"/>
    <att type="string" name="interaction" value="pp"/>
    <att type="int" name="SCORE" value="471"/>
    <att type="string" name="support" value="{&quot;StringDB&quot;: &quot;physical&quot;, &quot;StringEvidence&quot;: &quot;experiments:0.448,coexpression:0.138,textmining:0.035&quot;, &quot;String_Score_Physical&quot;: 471, &quot;String_Score_Combined&quot;: 560}"/>
  </edge>
  <edge label="816147 (pp) 819814" source="25" target="149">
    <att type="string" name="canonicalName" value="816147 (pp) 819814"/>
    <att type="string" name="interaction" value="pp"/>
    <att type="int" name="SCORE" value="471"/>
    <att type="string" name="support" value="{&quot;StringDB&quot;: &quot;physical&quot;, &quot;StringEvidence&quot;: &quot;experiments:0.448,coexpression:0.192,textmining:0.128&quot;, &quot;String_Score_Physical&quot;: 471, &quot;String_Score_Combined&quot;: 627}"/>
  </edge>
  <edge label="816147 (pp) 820385" source="25" target="172">
    <att type="string" name="canonicalName" value="816147 (pp) 820385"/>
    <att type="string" name="interaction" value="pp"/>
    <att type="int" name="SCORE" value="224"/>
    <att type="string" name="support" value="{&quot;StringDB&quot;: &quot;physical&quot;, &quot;StringEvidence&quot;: &quot;experiments:0.191,textmining:0.053&quot;, &quot;String_Score_Physical&quot;: 224, &quot;String_Score_Combined&quot;: 265}"/>
  </edge>
  <edge label="816147 (pp) 820593" source="25" target="183">
    <att type="string" name="canonicalName" value="816147 (pp) 820593"/>
    <att type="string" name="interaction" value="pp"/>
    <att type="int" name="SCORE" value="331"/>
    <att type="string" name="support" value="{&quot;StringDB&quot;: &quot;physical&quot;, &quot;StringEvidence&quot;: &quot;experiments:0.302,textmining:0.002&quot;, &quot;String_Score_Physical&quot;: 331, &quot;String_Score_Combined&quot;: 332}"/>
  </edge>
  <edge label="816147 (pp) 820831" source="25" target="192">
    <att type="string" name="canonicalName" value="816147 (pp) 820831"/>
    <att type="string" name="interaction" value="pp"/>
    <att type="int" name="SCORE" value="213"/>
    <att type="string" name="support" value="{&quot;StringDB&quot;: &quot;physical&quot;, &quot;StringEvidence&quot;: &quot;experiments:0.179,coexpression:0.042,textmining:0.009&quot;, &quot;String_Score_Physical&quot;: 213, &quot;String_Score_Combined&quot;: 252}"/>
  </edge>
  <edge label="816147 (pp) 820936" source="25" target="200">
    <att type="string" name="canonicalName" value="816147 (pp) 820936"/>
    <att type="string" name="interaction" value="pp"/>
    <att type="int" name="SCORE" value="213"/>
    <att type="string" name="support" value="{&quot;StringDB&quot;: &quot;physical&quot;, &quot;StringEvidence&quot;: &quot;experiments:0.179,textmining:0.009,coexpression:0.007&quot;, &quot;String_Score_Physical&quot;: 213, &quot;String_Score_Combined&quot;: 226}"/>
  </edge>
  <edge label="816147 (pp) 821209" source="25" target="207">
    <att type="string" name="canonicalName" value="816147 (pp) 821209"/>
    <att type="string" name="interaction" value="pp"/>
    <att type="int" name="SCORE" value="302"/>
    <att type="string" name="support" value="{&quot;StringDB&quot;: &quot;physical&quot;, &quot;StringEvidence&quot;: &quot;experiments:0.272,coexpression:0.059&quot;, &quot;String_Score_Physical&quot;: 302, &quot;String_Score_Combined&quot;: 343}"/>
  </edge>
  <edge label="816147 (pp) 821382" source="25" target="215">
    <att type="string" name="canonicalName" value="816147 (pp) 821382"/>
    <att type="string" name="interaction" value="pp"/>
    <att type="int" name="SCORE" value="327"/>
    <att type="string" name="support" value="{&quot;StringDB&quot;: &quot;physical&quot;, &quot;StringEvidence&quot;: &quot;experiments:0.298,coexpression:0.096,textmining:0.071,neighborhood:0.015&quot;, &quot;String_Score_Physical&quot;: 327, &quot;String_Score_Combined&quot;: 442}"/>
  </edge>
  <edge label="816147 (pp) 821614" source="25" target="223">
    <att type="string" name="canonicalName" value="816147 (pp) 821614"/>
    <att type="string" name="interaction" value="pp"/>
    <att type="int" name="SCORE" value="245"/>
    <att type="string" name="support" value="{&quot;StringDB&quot;: &quot;physical&quot;, &quot;StringEvidence&quot;: &quot;experiments:0.214,textmining:0.033&quot;, &quot;String_Score_Physical&quot;: 245, &quot;String_Score_Combined&quot;: 271}"/>
  </edge>
  <edge label="816147 (pp) 821972" source="25" target="234">
    <att type="string" name="canonicalName" value="816147 (pp) 821972"/>
    <att type="string" name="interaction" value="pp"/>
    <att type="int" name="SCORE" value="192"/>
    <att type="string" name="support" value="{&quot;StringDB&quot;: &quot;physical&quot;, &quot;StringEvidence&quot;: &quot;experiments:0.157,coexpression:0.053&quot;, &quot;String_Score_Physical&quot;: 192, &quot;String_Score_Combined&quot;: 234}"/>
  </edge>
  <edge label="816147 (pp) 822345" source="25" target="244">
    <att type="string" name="canonicalName" value="816147 (pp) 822345"/>
    <att type="string" name="interaction" value="pp"/>
    <att type="int" name="SCORE" value="659"/>
    <att type="string" name="support" value="{&quot;StringDB&quot;: &quot;physical&quot;, &quot;StringEvidence&quot;: &quot;experiments:0.644,textmining:0.211,coexpression:0.101&quot;, &quot;String_Score_Physical&quot;: 659, &quot;String_Score_Combined&quot;: 757}"/>
  </edge>
  <edge label="816147 (pp) 822525" source="25" target="250">
    <att type="string" name="canonicalName" value="816147 (pp) 822525"/>
    <att type="string" name="interaction" value="pp"/>
    <att type="int" name="SCORE" value="302"/>
    <att type="string" name="support" value="{&quot;StringDB&quot;: &quot;physical&quot;, &quot;StringEvidence&quot;: &quot;experiments:0.272,coexpression:0.059&quot;, &quot;String_Score_Physical&quot;: 302, &quot;String_Score_Combined&quot;: 343}"/>
  </edge>
  <edge label="816147 (pp) 823150" source="25" target="254">
    <att type="string" name="canonicalName" value="816147 (pp) 823150"/>
    <att type="string" name="interaction" value="pp"/>
    <att type="int" name="SCORE" value="224"/>
    <att type="string" name="support" value="{&quot;StringDB&quot;: &quot;physical&quot;, &quot;StringEvidence&quot;: &quot;experiments:0.191,textmining:0.053&quot;, &quot;String_Score_Physical&quot;: 224, &quot;String_Score_Combined&quot;: 265}"/>
  </edge>
  <edge label="816147 (pp) 823741" source="25" target="262">
    <att type="string" name="canonicalName" value="816147 (pp) 823741"/>
    <att type="string" name="interaction" value="pp"/>
    <att type="int" name="SCORE" value="223"/>
    <att type="string" name="support" value="{&quot;StringDB&quot;: &quot;physical&quot;, &quot;StringEvidence&quot;: &quot;experiments:0.190,textmining:0.017&quot;, &quot;String_Score_Physical&quot;: 223, &quot;String_Score_Combined&quot;: 235}"/>
  </edge>
  <edge label="816147 (pp) 823746" source="25" target="263">
    <att type="string" name="canonicalName" value="816147 (pp) 823746"/>
    <att type="string" name="interaction" value="pp"/>
    <att type="int" name="SCORE" value="223"/>
    <att type="string" name="support" value="{&quot;StringDB&quot;: &quot;physical&quot;, &quot;StringEvidence&quot;: &quot;experiments:0.190,textmining:0.017&quot;, &quot;String_Score_Physical&quot;: 223, &quot;String_Score_Combined&quot;: 235}"/>
  </edge>
  <edge label="816147 (pp) 824897" source="25" target="302">
    <att type="string" name="canonicalName" value="816147 (pp) 824897"/>
    <att type="string" name="interaction" value="pp"/>
    <att type="int" name="SCORE" value="471"/>
    <att type="string" name="support" value="{&quot;StringDB&quot;: &quot;physical&quot;, &quot;StringEvidence&quot;: &quot;experiments:0.448,coexpression:0.204,textmining:0.035&quot;, &quot;String_Score_Physical&quot;: 471, &quot;String_Score_Combined&quot;: 593}"/>
  </edge>
  <edge label="816147 (pp) 826093" source="25" target="334">
    <att type="string" name="canonicalName" value="816147 (pp) 826093"/>
    <att type="string" name="interaction" value="pp"/>
    <att type="int" name="SCORE" value="331"/>
    <att type="string" name="support" value="{&quot;StringDB&quot;: &quot;physical&quot;, &quot;StringEvidence&quot;: &quot;experiments:0.302,textmining:0.002&quot;, &quot;String_Score_Physical&quot;: 331, &quot;String_Score_Combined&quot;: 332}"/>
  </edge>
  <edge label="816147 (pp) 828154" source="25" target="398">
    <att type="string" name="canonicalName" value="816147 (pp) 828154"/>
    <att type="string" name="interaction" value="pp"/>
    <att type="int" name="SCORE" value="220"/>
    <att type="string" name="support" value="{&quot;StringDB&quot;: &quot;physical&quot;, &quot;StringEvidence&quot;: &quot;experiments:0.187&quot;, &quot;String_Score_Physical&quot;: 220, &quot;String_Score_Combined&quot;: 220}"/>
  </edge>
  <edge label="816147 (pp) 828831" source="25" target="423">
    <att type="string" name="canonicalName" value="816147 (pp) 828831"/>
    <att type="string" name="interaction" value="pp"/>
    <att type="int" name="SCORE" value="245"/>
    <att type="string" name="support" value="{&quot;StringDB&quot;: &quot;physical&quot;, &quot;StringEvidence&quot;: &quot;experiments:0.214,textmining:0.033&quot;, &quot;String_Score_Physical&quot;: 245, &quot;String_Score_Combined&quot;: 271}"/>
  </edge>
  <edge label="816147 (pp) 829390" source="25" target="446">
    <att type="string" name="canonicalName" value="816147 (pp) 829390"/>
    <att type="string" name="interaction" value="pp"/>
    <att type="int" name="SCORE" value="213"/>
    <att type="string" name="support" value="{&quot;StringDB&quot;: &quot;physical&quot;, &quot;StringEvidence&quot;: &quot;experiments:0.179,coexpression:0.022,textmining:0.009&quot;, &quot;String_Score_Physical&quot;: 213, &quot;String_Score_Combined&quot;: 237}"/>
  </edge>
  <edge label="816147 (pp) 829462" source="25" target="452">
    <att type="string" name="canonicalName" value="816147 (pp) 829462"/>
    <att type="string" name="interaction" value="pp"/>
    <att type="int" name="SCORE" value="191"/>
    <att type="string" name="support" value="{&quot;StringDB&quot;: &quot;physical&quot;, &quot;StringEvidence&quot;: &quot;experiments:0.156,coexpression:0.045&quot;, &quot;String_Score_Physical&quot;: 191, &quot;String_Score_Combined&quot;: 227}"/>
  </edge>
  <edge label="816147 (pp) 830018" source="25" target="474">
    <att type="string" name="canonicalName" value="816147 (pp) 830018"/>
    <att type="string" name="interaction" value="pp"/>
    <att type="int" name="SCORE" value="302"/>
    <att type="string" name="support" value="{&quot;StringDB&quot;: &quot;physical&quot;, &quot;StringEvidence&quot;: &quot;experiments:0.272,coexpression:0.059&quot;, &quot;String_Score_Physical&quot;: 302, &quot;String_Score_Combined&quot;: 343}"/>
  </edge>
  <edge label="816147 (pp) 830165" source="25" target="480">
    <att type="string" name="canonicalName" value="816147 (pp) 830165"/>
    <att type="string" name="interaction" value="pp"/>
    <att type="int" name="SCORE" value="254"/>
    <att type="string" name="support" value="{&quot;StringDB&quot;: &quot;physical&quot;, &quot;StringEvidence&quot;: &quot;experiments:0.223,textmining:0.051&quot;, &quot;String_Score_Physical&quot;: 254, &quot;String_Score_Combined&quot;: 293}"/>
  </edge>
  <edge label="816147 (pp) 830444" source="25" target="487">
    <att type="string" name="canonicalName" value="816147 (pp) 830444"/>
    <att type="string" name="interaction" value="pp"/>
    <att type="int" name="SCORE" value="269"/>
    <att type="string" name="support" value="{&quot;StringDB&quot;: &quot;physical&quot;, &quot;StringEvidence&quot;: &quot;experiments:0.238,coexpression:0.106,textmining:0.017&quot;, &quot;String_Score_Physical&quot;: 269, &quot;String_Score_Combined&quot;: 357}"/>
  </edge>
  <edge label="816147 (pp) 830841" source="25" target="504">
    <att type="string" name="canonicalName" value="816147 (pp) 830841"/>
    <att type="string" name="interaction" value="pp"/>
    <att type="int" name="SCORE" value="224"/>
    <att type="string" name="support" value="{&quot;StringDB&quot;: &quot;physical&quot;, &quot;StringEvidence&quot;: &quot;experiments:0.191,textmining:0.071&quot;, &quot;String_Score_Physical&quot;: 224, &quot;String_Score_Combined&quot;: 279}"/>
  </edge>
  <edge label="816147 (pp) 830853" source="25" target="505">
    <att type="string" name="canonicalName" value="816147 (pp) 830853"/>
    <att type="string" name="interaction" value="pp"/>
    <att type="int" name="SCORE" value="268"/>
    <att type="string" name="support" value="{&quot;StringDB&quot;: &quot;physical&quot;, &quot;StringEvidence&quot;: &quot;experiments:0.237,textmining:0.112,coexpression:0.005&quot;, &quot;String_Score_Physical&quot;: 268, &quot;String_Score_Combined&quot;: 353}"/>
  </edge>
  <edge label="816147 (pp) 832164" source="25" target="563">
    <att type="string" name="canonicalName" value="816147 (pp) 832164"/>
    <att type="string" name="interaction" value="pp"/>
    <att type="int" name="SCORE" value="471"/>
    <att type="string" name="support" value="{&quot;StringDB&quot;: &quot;physical&quot;, &quot;StringEvidence&quot;: &quot;experiments:0.448,coexpression:0.042,textmining:0.035&quot;, &quot;String_Score_Physical&quot;: 471, &quot;String_Score_Combined&quot;: 511}"/>
  </edge>
  <edge label="816147 (pp) 832352" source="25" target="570">
    <att type="string" name="canonicalName" value="816147 (pp) 832352"/>
    <att type="string" name="interaction" value="pp"/>
    <att type="int" name="SCORE" value="223"/>
    <att type="string" name="support" value="{&quot;StringDB&quot;: &quot;physical&quot;, &quot;StringEvidence&quot;: &quot;experiments:0.190,textmining:0.017&quot;, &quot;String_Score_Physical&quot;: 223, &quot;String_Score_Combined&quot;: 235}"/>
  </edge>
  <edge label="816147 (pp) 832703" source="25" target="577">
    <att type="string" name="canonicalName" value="816147 (pp) 832703"/>
    <att type="string" name="interaction" value="pp"/>
    <att type="int" name="SCORE" value="220"/>
    <att type="string" name="support" value="{&quot;StringDB&quot;: &quot;physical&quot;, &quot;StringEvidence&quot;: &quot;experiments:0.187&quot;, &quot;String_Score_Physical&quot;: 220, &quot;String_Score_Combined&quot;: 220}"/>
  </edge>
  <edge label="816147 (pp) 833520" source="25" target="590">
    <att type="string" name="canonicalName" value="816147 (pp) 833520"/>
    <att type="string" name="interaction" value="pp"/>
    <att type="int" name="SCORE" value="302"/>
    <att type="string" name="support" value="{&quot;StringDB&quot;: &quot;physical&quot;, &quot;StringEvidence&quot;: &quot;experiments:0.272,coexpression:0.059&quot;, &quot;String_Score_Physical&quot;: 302, &quot;String_Score_Combined&quot;: 343}"/>
  </edge>
  <edge label="816147 (pp) 835273" source="25" target="647">
    <att type="string" name="canonicalName" value="816147 (pp) 835273"/>
    <att type="string" name="interaction" value="pp"/>
    <att type="int" name="SCORE" value="211"/>
    <att type="string" name="support" value="{&quot;StringDB&quot;: &quot;physical&quot;, &quot;StringEvidence&quot;: &quot;experiments:0.177,coexpression:0.022,textmining:0.006&quot;, &quot;String_Score_Physical&quot;: 211, &quot;String_Score_Combined&quot;: 233}"/>
  </edge>
  <edge label="816147 (pp) 835553" source="25" target="661">
    <att type="string" name="canonicalName" value="816147 (pp) 835553"/>
    <att type="string" name="interaction" value="pp"/>
    <att type="int" name="SCORE" value="245"/>
    <att type="string" name="support" value="{&quot;StringDB&quot;: &quot;physical&quot;, &quot;StringEvidence&quot;: &quot;experiments:0.214,textmining:0.033&quot;, &quot;String_Score_Physical&quot;: 245, &quot;String_Score_Combined&quot;: 271}"/>
  </edge>
  <edge label="816147 (pp) 836452" source="25" target="689">
    <att type="string" name="canonicalName" value="816147 (pp) 836452"/>
    <att type="string" name="interaction" value="pp"/>
    <att type="int" name="SCORE" value="659"/>
    <att type="string" name="support" value="{&quot;StringDB&quot;: &quot;physical&quot;, &quot;StringEvidence&quot;: &quot;experiments:0.644,textmining:0.211,coexpression:0.070&quot;, &quot;String_Score_Physical&quot;: 659, &quot;String_Score_Combined&quot;: 749}"/>
  </edge>
  <edge label="816147 (pp) 836516" source="25" target="692">
    <att type="string" name="canonicalName" value="816147 (pp) 836516"/>
    <att type="string" name="interaction" value="pp"/>
    <att type="int" name="SCORE" value="471"/>
    <att type="string" name="support" value="{&quot;StringDB&quot;: &quot;physical&quot;, &quot;StringEvidence&quot;: &quot;experiments:0.448,coexpression:0.072,textmining:0.035&quot;, &quot;String_Score_Physical&quot;: 471, &quot;String_Score_Combined&quot;: 526}"/>
  </edge>
  <edge label="816147 (pp) 836661" source="25" target="700">
    <att type="string" name="canonicalName" value="816147 (pp) 836661"/>
    <att type="string" name="interaction" value="pp"/>
    <att type="int" name="SCORE" value="254"/>
    <att type="string" name="support" value="{&quot;StringDB&quot;: &quot;physical&quot;, &quot;StringEvidence&quot;: &quot;experiments:0.223,textmining:0.051&quot;, &quot;String_Score_Physical&quot;: 254, &quot;String_Score_Combined&quot;: 293}"/>
  </edge>
  <edge label="816147 (pp) 836806" source="25" target="710">
    <att type="string" name="canonicalName" value="816147 (pp) 836806"/>
    <att type="string" name="interaction" value="pp"/>
    <att type="int" name="SCORE" value="331"/>
    <att type="string" name="support" value="{&quot;StringDB&quot;: &quot;physical&quot;, &quot;StringEvidence&quot;: &quot;experiments:0.302,textmining:0.002&quot;, &quot;String_Score_Physical&quot;: 331, &quot;String_Score_Combined&quot;: 332}"/>
  </edge>
  <edge label="816147 (pp) 836867" source="25" target="713">
    <att type="string" name="canonicalName" value="816147 (pp) 836867"/>
    <att type="string" name="interaction" value="pp"/>
    <att type="int" name="SCORE" value="191"/>
    <att type="string" name="support" value="{&quot;StringDB&quot;: &quot;physical&quot;, &quot;StringEvidence&quot;: &quot;coexpression:0.190,experiments:0.156&quot;, &quot;String_Score_Physical&quot;: 191, &quot;String_Score_Combined&quot;: 344}"/>
  </edge>
  <edge label="816147 (pp) 837279" source="25" target="731">
    <att type="string" name="canonicalName" value="816147 (pp) 837279"/>
    <att type="string" name="interaction" value="pp"/>
    <att type="int" name="SCORE" value="254"/>
    <att type="string" name="support" value="{&quot;StringDB&quot;: &quot;physical&quot;, &quot;StringEvidence&quot;: &quot;experiments:0.223,textmining:0.033&quot;, &quot;String_Score_Physical&quot;: 254, &quot;String_Score_Combined&quot;: 279}"/>
  </edge>
  <edge label="816147 (pp) 838144" source="25" target="780">
    <att type="string" name="canonicalName" value="816147 (pp) 838144"/>
    <att type="string" name="interaction" value="pp"/>
    <att type="int" name="SCORE" value="213"/>
    <att type="string" name="support" value="{&quot;StringDB&quot;: &quot;physical&quot;, &quot;StringEvidence&quot;: &quot;experiments:0.179,textmining:0.016,coexpression:0.007&quot;, &quot;String_Score_Physical&quot;: 213, &quot;String_Score_Combined&quot;: 230}"/>
  </edge>
  <edge label="816147 (pp) 841570" source="25" target="852">
    <att type="string" name="canonicalName" value="816147 (pp) 841570"/>
    <att type="string" name="interaction" value="pp"/>
    <att type="int" name="SCORE" value="327"/>
    <att type="string" name="support" value="{&quot;StringDB&quot;: &quot;physical&quot;, &quot;StringEvidence&quot;: &quot;experiments:0.298,textmining:0.192,coexpression:0.004&quot;, &quot;String_Score_Physical&quot;: 327, &quot;String_Score_Combined&quot;: 458}"/>
  </edge>
  <edge label="816147 (pp) 841707" source="25" target="856">
    <att type="string" name="canonicalName" value="816147 (pp) 841707"/>
    <att type="string" name="interaction" value="pp"/>
    <att type="int" name="SCORE" value="245"/>
    <att type="string" name="support" value="{&quot;StringDB&quot;: &quot;physical&quot;, &quot;StringEvidence&quot;: &quot;textmining:0.339,experiments:0.214,coexpression:0.004&quot;, &quot;String_Score_Physical&quot;: 245, &quot;String_Score_Combined&quot;: 503}"/>
  </edge>
  <edge label="816147 (pp) 841914" source="25" target="862">
    <att type="string" name="canonicalName" value="816147 (pp) 841914"/>
    <att type="string" name="interaction" value="pp"/>
    <att type="int" name="SCORE" value="220"/>
    <att type="string" name="support" value="{&quot;StringDB&quot;: &quot;physical&quot;, &quot;StringEvidence&quot;: &quot;experiments:0.187&quot;, &quot;String_Score_Physical&quot;: 220, &quot;String_Score_Combined&quot;: 220}"/>
  </edge>
  <edge label="816147 (pp) 841999" source="25" target="867">
    <att type="string" name="canonicalName" value="816147 (pp) 841999"/>
    <att type="string" name="interaction" value="pp"/>
    <att type="int" name="SCORE" value="212"/>
    <att type="string" name="support" value="{&quot;StringDB&quot;: &quot;physical&quot;, &quot;StringEvidence&quot;: &quot;textmining:0.344,experiments:0.178,coexpression:0.017&quot;, &quot;String_Score_Physical&quot;: 212, &quot;String_Score_Combined&quot;: 491}"/>
  </edge>
  <edge label="816147 (pp) 843900" source="25" target="935">
    <att type="string" name="canonicalName" value="816147 (pp) 843900"/>
    <att type="string" name="interaction" value="pp"/>
    <att type="int" name="SCORE" value="195"/>
    <att type="string" name="support" value="{&quot;StringDB&quot;: &quot;physical&quot;, &quot;StringEvidence&quot;: &quot;experiments:0.161,coexpression:0.047,textmining:0.006&quot;, &quot;String_Score_Physical&quot;: 195, &quot;String_Score_Combined&quot;: 237}"/>
  </edge>
  <edge label="816147 (pp) 844388" source="25" target="956">
    <att type="string" name="canonicalName" value="816147 (pp) 844388"/>
    <att type="string" name="interaction" value="pp"/>
    <att type="int" name="SCORE" value="213"/>
    <att type="string" name="support" value="{&quot;StringDB&quot;: &quot;physical&quot;, &quot;StringEvidence&quot;: &quot;experiments:0.179,textmining:0.009,coexpression:0.007&quot;, &quot;String_Score_Physical&quot;: 213, &quot;String_Score_Combined&quot;: 226}"/>
  </edge>
  <edge label="816186 (pp) 819204" source="26" target="128">
    <att type="string" name="canonicalName" value="816186 (pp) 819204"/>
    <att type="string" name="interaction" value="pp"/>
    <att type="int" name="SCORE" value="762"/>
    <att type="string" name="support" value="{&quot;StringDB&quot;: &quot;physical&quot;, &quot;StringEvidence&quot;: &quot;experiments:0.752,textmining:0.629,cooccurrence:0.425&quot;, &quot;BioGrid&quot;: &quot;physical&quot;, &quot;BioGrid_PubMed&quot;: &quot;21798944&quot;, &quot;BioGrid_Type&quot;: &quot;Two-hybrid&quot;, &quot;String_Score_Physical&quot;: 762, &quot;String_Score_Combined&quot;: 771}"/>
  </edge>
  <edge label="816186 (pp) 828439" source="26" target="406">
    <att type="string" name="canonicalName" value="816186 (pp) 828439"/>
    <att type="string" name="interaction" value="pp"/>
    <att type="int" name="SCORE" value="762"/>
    <att type="string" name="support" value="{&quot;StringDB&quot;: &quot;physical&quot;, &quot;StringEvidence&quot;: &quot;experiments:0.752,cooccurrence:0.425&quot;, &quot;BioGrid&quot;: &quot;physical&quot;, &quot;BioGrid_PubMed&quot;: &quot;21798944&quot;, &quot;BioGrid_Type&quot;: &quot;Two-hybrid&quot;, &quot;String_Score_Physical&quot;: 762, &quot;String_Score_Combined&quot;: 765}"/>
  </edge>
  <edge label="816186 (pp) 829662" source="26" target="460">
    <att type="string" name="canonicalName" value="816186 (pp) 829662"/>
    <att type="string" name="interaction" value="pp"/>
    <att type="int" name="SCORE" value="762"/>
    <att type="string" name="support" value="{&quot;StringDB&quot;: &quot;physical&quot;, &quot;StringEvidence&quot;: &quot;experiments:0.752,textmining:0.726,cooccurrence:0.425,coexpression:0.157&quot;, &quot;BioGrid&quot;: &quot;physical&quot;, &quot;BioGrid_PubMed&quot;: &quot;21798944&quot;, &quot;BioGrid_Type&quot;: &quot;Two-hybrid&quot;, &quot;String_Score_Physical&quot;: 762, &quot;String_Score_Combined&quot;: 803}"/>
  </edge>
  <edge label="816186 (pp) 831899" source="26" target="552">
    <att type="string" name="canonicalName" value="816186 (pp) 831899"/>
    <att type="string" name="interaction" value="pp"/>
    <att type="int" name="SCORE" value="379"/>
    <att type="string" name="support" value="{&quot;StringDB&quot;: &quot;physical&quot;, &quot;StringEvidence&quot;: &quot;experiments:0.352&quot;, &quot;BioGrid&quot;: &quot;physical&quot;, &quot;BioGrid_PubMed&quot;: &quot;23667124&quot;, &quot;BioGrid_Type&quot;: &quot;Affinity Capture-MS&quot;, &quot;String_Score_Physical&quot;: 379, &quot;String_Score_Combined&quot;: 379}"/>
  </edge>
  <edge label="816195 (pp) 817076" source="27" target="51">
    <att type="string" name="canonicalName" value="816195 (pp) 817076"/>
    <att type="string" name="interaction" value="pp"/>
    <att type="int" name="SCORE" value="909"/>
    <att type="string" name="support" value="{&quot;StringDB&quot;: &quot;physical&quot;, &quot;StringEvidence&quot;: &quot;database:0.896,experiments:0.093&quot;, &quot;String_Score_Physical&quot;: 909, &quot;String_Score_Combined&quot;: 909}"/>
  </edge>
  <edge label="816195 (pp) 817557" source="27" target="68">
    <att type="string" name="canonicalName" value="816195 (pp) 817557"/>
    <att type="string" name="interaction" value="pp"/>
    <att type="int" name="SCORE" value="268"/>
    <att type="string" name="support" value="{&quot;StringDB&quot;: &quot;physical&quot;, &quot;StringEvidence&quot;: &quot;experiments:0.237,textmining:0.023,coexpression:0.016&quot;, &quot;String_Score_Physical&quot;: 268, &quot;String_Score_Combined&quot;: 295}"/>
  </edge>
  <edge label="816195 (pp) 818463" source="27" target="104">
    <att type="string" name="canonicalName" value="816195 (pp) 818463"/>
    <att type="string" name="interaction" value="pp"/>
    <att type="int" name="SCORE" value="227"/>
    <att type="string" name="support" value="{&quot;StringDB&quot;: &quot;physical&quot;, &quot;StringEvidence&quot;: &quot;experiments:0.195,textmining:0.004&quot;, &quot;String_Score_Physical&quot;: 227, &quot;String_Score_Combined&quot;: 231}"/>
  </edge>
  <edge label="816195 (pp) 821533" source="27" target="220">
    <att type="string" name="canonicalName" value="816195 (pp) 821533"/>
    <att type="string" name="interaction" value="pp"/>
    <att type="int" name="SCORE" value="911"/>
    <att type="string" name="support" value="{&quot;StringDB&quot;: &quot;physical&quot;, &quot;StringEvidence&quot;: &quot;database:0.896,experiments:0.120,coexpression:0.008&quot;, &quot;String_Score_Physical&quot;: 911, &quot;String_Score_Combined&quot;: 912}"/>
  </edge>
  <edge label="816195 (pp) 821614" source="27" target="223">
    <att type="string" name="canonicalName" value="816195 (pp) 821614"/>
    <att type="string" name="interaction" value="pp"/>
    <att type="int" name="SCORE" value="227"/>
    <att type="string" name="support" value="{&quot;StringDB&quot;: &quot;physical&quot;, &quot;StringEvidence&quot;: &quot;experiments:0.195,textmining:0.006&quot;, &quot;String_Score_Physical&quot;: 227, &quot;String_Score_Combined&quot;: 232}"/>
  </edge>
  <edge label="816195 (pp) 824973" source="27" target="306">
    <att type="string" name="canonicalName" value="816195 (pp) 824973"/>
    <att type="string" name="interaction" value="pp"/>
    <att type="int" name="SCORE" value="909"/>
    <att type="string" name="support" value="{&quot;StringDB&quot;: &quot;physical&quot;, &quot;StringEvidence&quot;: &quot;database:0.896,experiments:0.095&quot;, &quot;String_Score_Physical&quot;: 909, &quot;String_Score_Combined&quot;: 909}"/>
  </edge>
  <edge label="816195 (pp) 825171" source="27" target="312">
    <att type="string" name="canonicalName" value="816195 (pp) 825171"/>
    <att type="string" name="interaction" value="pp"/>
    <att type="int" name="SCORE" value="914"/>
    <att type="string" name="support" value="{&quot;StringDB&quot;: &quot;physical&quot;, &quot;StringEvidence&quot;: &quot;database:0.896,experiments:0.144,textmining:0.006&quot;, &quot;String_Score_Physical&quot;: 914, &quot;String_Score_Combined&quot;: 914}"/>
  </edge>
  <edge label="816195 (pp) 825201" source="27" target="314">
    <att type="string" name="canonicalName" value="816195 (pp) 825201"/>
    <att type="string" name="interaction" value="pp"/>
    <att type="int" name="SCORE" value="221"/>
    <att type="string" name="support" value="{&quot;StringDB&quot;: &quot;physical&quot;, &quot;StringEvidence&quot;: &quot;textmining:0.239,experiments:0.188&quot;, &quot;String_Score_Physical&quot;: 221, &quot;String_Score_Combined&quot;: 407}"/>
  </edge>
  <edge label="816195 (pp) 828831" source="27" target="423">
    <att type="string" name="canonicalName" value="816195 (pp) 828831"/>
    <att type="string" name="interaction" value="pp"/>
    <att type="int" name="SCORE" value="227"/>
    <att type="string" name="support" value="{&quot;StringDB&quot;: &quot;physical&quot;, &quot;StringEvidence&quot;: &quot;experiments:0.195,textmining:0.006&quot;, &quot;String_Score_Physical&quot;: 227, &quot;String_Score_Combined&quot;: 232}"/>
  </edge>
  <edge label="816195 (pp) 830165" source="27" target="480">
    <att type="string" name="canonicalName" value="816195 (pp) 830165"/>
    <att type="string" name="interaction" value="pp"/>
    <att type="int" name="SCORE" value="190"/>
    <att type="string" name="support" value="{&quot;StringDB&quot;: &quot;physical&quot;, &quot;StringEvidence&quot;: &quot;experiments:0.155&quot;, &quot;String_Score_Physical&quot;: 190, &quot;String_Score_Combined&quot;: 190}"/>
  </edge>
  <edge label="816195 (pp) 831983" source="27" target="554">
    <att type="string" name="canonicalName" value="816195 (pp) 831983"/>
    <att type="string" name="interaction" value="pp"/>
    <att type="int" name="SCORE" value="900"/>
    <att type="string" name="support" value="{&quot;StringDB&quot;: &quot;physical&quot;, &quot;StringEvidence&quot;: &quot;database:0.896,textmining:0.021,experiments:0.008&quot;, &quot;String_Score_Physical&quot;: 900, &quot;String_Score_Combined&quot;: 902}"/>
  </edge>
  <edge label="816195 (pp) 832038" source="27" target="555">
    <att type="string" name="canonicalName" value="816195 (pp) 832038"/>
    <att type="string" name="interaction" value="pp"/>
    <att type="int" name="SCORE" value="921"/>
    <att type="string" name="support" value="{&quot;StringDB&quot;: &quot;physical&quot;, &quot;StringEvidence&quot;: &quot;database:0.896,experiments:0.211,textmining:0.057,neighborhood:0.017&quot;, &quot;String_Score_Physical&quot;: 921, &quot;String_Score_Combined&quot;: 926}"/>
  </edge>
  <edge label="816195 (pp) 832052" source="27" target="556">
    <att type="string" name="canonicalName" value="816195 (pp) 832052"/>
    <att type="string" name="interaction" value="pp"/>
    <att type="int" name="SCORE" value="243"/>
    <att type="string" name="support" value="{&quot;StringDB&quot;: &quot;physical&quot;, &quot;StringEvidence&quot;: &quot;experiments:0.212,textmining:0.032,coexpression:0.003&quot;, &quot;String_Score_Physical&quot;: 243, &quot;String_Score_Combined&quot;: 270}"/>
  </edge>
  <edge label="816195 (pp) 832631" source="27" target="575">
    <att type="string" name="canonicalName" value="816195 (pp) 832631"/>
    <att type="string" name="interaction" value="pp"/>
    <att type="int" name="SCORE" value="900"/>
    <att type="string" name="support" value="{&quot;StringDB&quot;: &quot;physical&quot;, &quot;StringEvidence&quot;: &quot;database:0.896,textmining:0.021,experiments:0.008&quot;, &quot;String_Score_Physical&quot;: 900, &quot;String_Score_Combined&quot;: 902}"/>
  </edge>
  <edge label="816195 (pp) 835553" source="27" target="661">
    <att type="string" name="canonicalName" value="816195 (pp) 835553"/>
    <att type="string" name="interaction" value="pp"/>
    <att type="int" name="SCORE" value="227"/>
    <att type="string" name="support" value="{&quot;StringDB&quot;: &quot;physical&quot;, &quot;StringEvidence&quot;: &quot;experiments:0.195,textmining:0.006&quot;, &quot;String_Score_Physical&quot;: 227, &quot;String_Score_Combined&quot;: 232}"/>
  </edge>
  <edge label="816195 (pp) 836048" source="27" target="677">
    <att type="string" name="canonicalName" value="816195 (pp) 836048"/>
    <att type="string" name="interaction" value="pp"/>
    <att type="int" name="SCORE" value="900"/>
    <att type="string" name="support" value="{&quot;StringDB&quot;: &quot;physical&quot;, &quot;StringEvidence&quot;: &quot;database:0.896,textmining:0.308&quot;, &quot;String_Score_Physical&quot;: 900, &quot;String_Score_Combined&quot;: 930}"/>
  </edge>
  <edge label="816195 (pp) 836163" source="27" target="680">
    <att type="string" name="canonicalName" value="816195 (pp) 836163"/>
    <att type="string" name="interaction" value="pp"/>
    <att type="int" name="SCORE" value="269"/>
    <att type="string" name="support" value="{&quot;StringDB&quot;: &quot;physical&quot;, &quot;StringEvidence&quot;: &quot;experiments:0.238,textmining:0.051&quot;, &quot;String_Score_Physical&quot;: 269, &quot;String_Score_Combined&quot;: 306}"/>
  </edge>
  <edge label="816195 (pp) 836494" source="27" target="691">
    <att type="string" name="canonicalName" value="816195 (pp) 836494"/>
    <att type="string" name="interaction" value="pp"/>
    <att type="int" name="SCORE" value="196"/>
    <att type="string" name="support" value="{&quot;StringDB&quot;: &quot;physical&quot;, &quot;StringEvidence&quot;: &quot;experiments:0.162,textmining:0.002&quot;, &quot;String_Score_Physical&quot;: 196, &quot;String_Score_Combined&quot;: 197}"/>
  </edge>
  <edge label="816195 (pp) 836661" source="27" target="700">
    <att type="string" name="canonicalName" value="816195 (pp) 836661"/>
    <att type="string" name="interaction" value="pp"/>
    <att type="int" name="SCORE" value="190"/>
    <att type="string" name="support" value="{&quot;StringDB&quot;: &quot;physical&quot;, &quot;StringEvidence&quot;: &quot;experiments:0.155&quot;, &quot;String_Score_Physical&quot;: 190, &quot;String_Score_Combined&quot;: 190}"/>
  </edge>
  <edge label="816195 (pp) 837279" source="27" target="731">
    <att type="string" name="canonicalName" value="816195 (pp) 837279"/>
    <att type="string" name="interaction" value="pp"/>
    <att type="int" name="SCORE" value="190"/>
    <att type="string" name="support" value="{&quot;StringDB&quot;: &quot;physical&quot;, &quot;StringEvidence&quot;: &quot;experiments:0.155&quot;, &quot;String_Score_Physical&quot;: 190, &quot;String_Score_Combined&quot;: 190}"/>
  </edge>
  <edge label="816195 (pp) 838604" source="27" target="792">
    <att type="string" name="canonicalName" value="816195 (pp) 838604"/>
    <att type="string" name="interaction" value="pp"/>
    <att type="int" name="SCORE" value="914"/>
    <att type="string" name="support" value="{&quot;StringDB&quot;: &quot;physical&quot;, &quot;StringEvidence&quot;: &quot;database:0.896,experiments:0.144,textmining:0.006&quot;, &quot;String_Score_Physical&quot;: 914, &quot;String_Score_Combined&quot;: 914}"/>
  </edge>
  <edge label="816195 (pp) 841707" source="27" target="856">
    <att type="string" name="canonicalName" value="816195 (pp) 841707"/>
    <att type="string" name="interaction" value="pp"/>
    <att type="int" name="SCORE" value="227"/>
    <att type="string" name="support" value="{&quot;StringDB&quot;: &quot;physical&quot;, &quot;StringEvidence&quot;: &quot;experiments:0.195,textmining:0.004&quot;, &quot;String_Score_Physical&quot;: 227, &quot;String_Score_Combined&quot;: 231}"/>
  </edge>
  <edge label="816195 (pp) 842036" source="27" target="870">
    <att type="string" name="canonicalName" value="816195 (pp) 842036"/>
    <att type="string" name="interaction" value="pp"/>
    <att type="int" name="SCORE" value="923"/>
    <att type="string" name="support" value="{&quot;StringDB&quot;: &quot;physical&quot;, &quot;StringEvidence&quot;: &quot;database:0.896,experiments:0.233,coexpression:0.047,textmining:0.032&quot;, &quot;String_Score_Physical&quot;: 923, &quot;String_Score_Combined&quot;: 929}"/>
  </edge>
  <edge label="816195 (pp) 843928" source="27" target="936">
    <att type="string" name="canonicalName" value="816195 (pp) 843928"/>
    <att type="string" name="interaction" value="pp"/>
    <att type="int" name="SCORE" value="914"/>
    <att type="string" name="support" value="{&quot;StringDB&quot;: &quot;physical&quot;, &quot;StringEvidence&quot;: &quot;database:0.896,experiments:0.144,textmining:0.006&quot;, &quot;String_Score_Physical&quot;: 914, &quot;String_Score_Combined&quot;: 914}"/>
  </edge>
  <edge label="816248 (pp) 819638" source="28" target="140">
    <att type="string" name="canonicalName" value="816248 (pp) 819638"/>
    <att type="string" name="interaction" value="pp"/>
    <att type="int" name="SCORE" value="210"/>
    <att type="string" name="support" value="{&quot;StringDB&quot;: &quot;physical&quot;, &quot;StringEvidence&quot;: &quot;experiments:0.176,textmining:0.106&quot;, &quot;String_Score_Physical&quot;: 210, &quot;String_Score_Combined&quot;: 294}"/>
  </edge>
  <edge label="816248 (pp) 820018" source="28" target="157">
    <att type="string" name="canonicalName" value="816248 (pp) 820018"/>
    <att type="string" name="interaction" value="pp"/>
    <att type="int" name="SCORE" value="217"/>
    <att type="string" name="support" value="{&quot;StringDB&quot;: &quot;physical&quot;, &quot;StringEvidence&quot;: &quot;textmining:0.548,experiments:0.184,coexpression:0.047,neighborhood:0.025&quot;, &quot;String_Score_Physical&quot;: 217, &quot;String_Score_Combined&quot;: 671}"/>
  </edge>
  <edge label="816248 (pp) 829698" source="28" target="461">
    <att type="string" name="canonicalName" value="816248 (pp) 829698"/>
    <att type="string" name="interaction" value="pp"/>
    <att type="int" name="SCORE" value="800"/>
    <att type="string" name="support" value="{&quot;StringDB&quot;: &quot;physical&quot;, &quot;StringEvidence&quot;: &quot;textmining:0.966,database:0.791,cooccurrence:0.425&quot;, &quot;String_Score_Physical&quot;: 800, &quot;String_Score_Combined&quot;: 805}"/>
  </edge>
  <edge label="816248 (pp) 838652" source="28" target="795">
    <att type="string" name="canonicalName" value="816248 (pp) 838652"/>
    <att type="string" name="interaction" value="pp"/>
    <att type="int" name="SCORE" value="273"/>
    <att type="string" name="support" value="{&quot;StringDB&quot;: &quot;physical&quot;, &quot;StringEvidence&quot;: &quot;textmining:0.540,coexpression:0.328,experiments:0.242&quot;, &quot;String_Score_Physical&quot;: 273, &quot;String_Score_Combined&quot;: 775}"/>
  </edge>
  <edge label="816290 (pp) 816303" source="29" target="30">
    <att type="string" name="canonicalName" value="816290 (pp) 816303"/>
    <att type="string" name="interaction" value="pp"/>
    <att type="int" name="SCORE" value="216"/>
    <att type="string" name="support" value="{&quot;StringDB&quot;: &quot;physical&quot;, &quot;StringEvidence&quot;: &quot;experiments:0.182,textmining:0.013&quot;, &quot;String_Score_Physical&quot;: 216, &quot;String_Score_Combined&quot;: 225}"/>
  </edge>
  <edge label="816290 (pp) 817504" source="29" target="65">
    <att type="string" name="canonicalName" value="816290 (pp) 817504"/>
    <att type="string" name="interaction" value="pp"/>
    <att type="int" name="SCORE" value="213"/>
    <att type="string" name="support" value="{&quot;StringDB&quot;: &quot;physical&quot;, &quot;StringEvidence&quot;: &quot;experiments:0.179,coexpression:0.048,textmining:0.032&quot;, &quot;String_Score_Physical&quot;: 213, &quot;String_Score_Combined&quot;: 274}"/>
  </edge>
  <edge label="816290 (pp) 818077" source="29" target="89">
    <att type="string" name="canonicalName" value="816290 (pp) 818077"/>
    <att type="string" name="interaction" value="pp"/>
    <att type="int" name="SCORE" value="315"/>
    <att type="string" name="support" value="{&quot;StringDB&quot;: &quot;physical&quot;, &quot;StringEvidence&quot;: &quot;experiments:0.287,textmining:0.131,coexpression:0.003&quot;, &quot;String_Score_Physical&quot;: 315, &quot;String_Score_Combined&quot;: 407}"/>
  </edge>
  <edge label="816290 (pp) 818540" source="29" target="106">
    <att type="string" name="canonicalName" value="816290 (pp) 818540"/>
    <att type="string" name="interaction" value="pp"/>
    <att type="int" name="SCORE" value="319"/>
    <att type="string" name="support" value="{&quot;StringDB&quot;: &quot;physical&quot;, &quot;StringEvidence&quot;: &quot;textmining:0.397,experiments:0.291&quot;, &quot;String_Score_Physical&quot;: 319, &quot;String_Score_Combined&quot;: 589}"/>
  </edge>
  <edge label="816290 (pp) 819016" source="29" target="121">
    <att type="string" name="canonicalName" value="816290 (pp) 819016"/>
    <att type="string" name="interaction" value="pp"/>
    <att type="int" name="SCORE" value="919"/>
    <att type="string" name="support" value="{&quot;StringDB&quot;: &quot;physical&quot;, &quot;StringEvidence&quot;: &quot;database:0.896,experiments:0.194,textmining:0.019&quot;, &quot;String_Score_Physical&quot;: 919, &quot;String_Score_Combined&quot;: 920}"/>
  </edge>
  <edge label="816290 (pp) 819282" source="29" target="130">
    <att type="string" name="canonicalName" value="816290 (pp) 819282"/>
    <att type="string" name="interaction" value="pp"/>
    <att type="int" name="SCORE" value="266"/>
    <att type="string" name="support" value="{&quot;StringDB&quot;: &quot;physical&quot;, &quot;StringEvidence&quot;: &quot;experiments:0.235&quot;, &quot;String_Score_Physical&quot;: 266, &quot;String_Score_Combined&quot;: 266}"/>
  </edge>
  <edge label="816290 (pp) 820019" source="29" target="158">
    <att type="string" name="canonicalName" value="816290 (pp) 820019"/>
    <att type="string" name="interaction" value="pp"/>
    <att type="int" name="SCORE" value="268"/>
    <att type="string" name="support" value="{&quot;StringDB&quot;: &quot;physical&quot;, &quot;StringEvidence&quot;: &quot;experiments:0.237,textmining:0.090&quot;, &quot;String_Score_Physical&quot;: 268, &quot;String_Score_Combined&quot;: 333}"/>
  </edge>
  <edge label="816290 (pp) 821329" source="29" target="213">
    <att type="string" name="canonicalName" value="816290 (pp) 821329"/>
    <att type="string" name="interaction" value="pp"/>
    <att type="int" name="SCORE" value="208"/>
    <att type="string" name="support" value="{&quot;StringDB&quot;: &quot;physical&quot;, &quot;StringEvidence&quot;: &quot;experiments:0.174,textmining:0.078&quot;, &quot;String_Score_Physical&quot;: 208, &quot;String_Score_Combined&quot;: 269}"/>
  </edge>
  <edge label="816290 (pp) 821977" source="29" target="236">
    <att type="string" name="canonicalName" value="816290 (pp) 821977"/>
    <att type="string" name="interaction" value="pp"/>
    <att type="int" name="SCORE" value="237"/>
    <att type="string" name="support" value="{&quot;StringDB&quot;: &quot;physical&quot;, &quot;StringEvidence&quot;: &quot;experiments:0.205&quot;, &quot;String_Score_Physical&quot;: 237, &quot;String_Score_Combined&quot;: 237}"/>
  </edge>
  <edge label="816290 (pp) 824714" source="29" target="297">
    <att type="string" name="canonicalName" value="816290 (pp) 824714"/>
    <att type="string" name="interaction" value="pp"/>
    <att type="int" name="SCORE" value="256"/>
    <att type="string" name="support" value="{&quot;StringDB&quot;: &quot;physical&quot;, &quot;StringEvidence&quot;: &quot;experiments:0.224,textmining:0.007&quot;, &quot;String_Score_Physical&quot;: 256, &quot;String_Score_Combined&quot;: 261}"/>
  </edge>
  <edge label="816290 (pp) 824920" source="29" target="303">
    <att type="string" name="canonicalName" value="816290 (pp) 824920"/>
    <att type="string" name="interaction" value="pp"/>
    <att type="int" name="SCORE" value="266"/>
    <att type="string" name="support" value="{&quot;StringDB&quot;: &quot;physical&quot;, &quot;StringEvidence&quot;: &quot;experiments:0.235&quot;, &quot;String_Score_Physical&quot;: 266, &quot;String_Score_Combined&quot;: 266}"/>
  </edge>
  <edge label="816290 (pp) 827837" source="29" target="383">
    <att type="string" name="canonicalName" value="816290 (pp) 827837"/>
    <att type="string" name="interaction" value="pp"/>
    <att type="int" name="SCORE" value="213"/>
    <att type="string" name="support" value="{&quot;StringDB&quot;: &quot;physical&quot;, &quot;StringEvidence&quot;: &quot;experiments:0.179,textmining:0.032&quot;, &quot;String_Score_Physical&quot;: 213, &quot;String_Score_Combined&quot;: 238}"/>
  </edge>
  <edge label="816290 (pp) 829750" source="29" target="463">
    <att type="string" name="canonicalName" value="816290 (pp) 829750"/>
    <att type="string" name="interaction" value="pp"/>
    <att type="int" name="SCORE" value="900"/>
    <att type="string" name="support" value="{&quot;StringDB&quot;: &quot;physical&quot;, &quot;StringEvidence&quot;: &quot;database:0.896,textmining:0.864,cooccurrence:0.425,coexpression:0.079&quot;, &quot;String_Score_Physical&quot;: 900, &quot;String_Score_Combined&quot;: 909}"/>
  </edge>
  <edge label="816290 (pp) 834637" source="29" target="615">
    <att type="string" name="canonicalName" value="816290 (pp) 834637"/>
    <att type="string" name="interaction" value="pp"/>
    <att type="int" name="SCORE" value="900"/>
    <att type="string" name="support" value="{&quot;StringDB&quot;: &quot;physical&quot;, &quot;StringEvidence&quot;: &quot;database:0.896,textmining:0.830,cooccurrence:0.425&quot;, &quot;String_Score_Physical&quot;: 900, &quot;String_Score_Combined&quot;: 902}"/>
  </edge>
  <edge label="816290 (pp) 835956" source="29" target="672">
    <att type="string" name="canonicalName" value="816290 (pp) 835956"/>
    <att type="string" name="interaction" value="pp"/>
    <att type="int" name="SCORE" value="213"/>
    <att type="string" name="support" value="{&quot;StringDB&quot;: &quot;physical&quot;, &quot;StringEvidence&quot;: &quot;experiments:0.179,textmining:0.070&quot;, &quot;String_Score_Physical&quot;: 213, &quot;String_Score_Combined&quot;: 267}"/>
  </edge>
  <edge label="816290 (pp) 836391" source="29" target="688">
    <att type="string" name="canonicalName" value="816290 (pp) 836391"/>
    <att type="string" name="interaction" value="pp"/>
    <att type="int" name="SCORE" value="213"/>
    <att type="string" name="support" value="{&quot;StringDB&quot;: &quot;physical&quot;, &quot;StringEvidence&quot;: &quot;experiments:0.179,textmining:0.032,coexpression:0.019&quot;, &quot;String_Score_Physical&quot;: 213, &quot;String_Score_Combined&quot;: 252}"/>
  </edge>
  <edge label="816290 (pp) 837362" source="29" target="739">
    <att type="string" name="canonicalName" value="816290 (pp) 837362"/>
    <att type="string" name="interaction" value="pp"/>
    <att type="int" name="SCORE" value="260"/>
    <att type="string" name="support" value="{&quot;StringDB&quot;: &quot;physical&quot;, &quot;StringEvidence&quot;: &quot;experiments:0.229,textmining:0.189&quot;, &quot;String_Score_Physical&quot;: 260, &quot;String_Score_Combined&quot;: 400}"/>
  </edge>
  <edge label="816290 (pp) 837559" source="29" target="745">
    <att type="string" name="canonicalName" value="816290 (pp) 837559"/>
    <att type="string" name="interaction" value="pp"/>
    <att type="int" name="SCORE" value="208"/>
    <att type="string" name="support" value="{&quot;StringDB&quot;: &quot;physical&quot;, &quot;StringEvidence&quot;: &quot;experiments:0.174,textmining:0.078&quot;, &quot;String_Score_Physical&quot;: 208, &quot;String_Score_Combined&quot;: 269}"/>
  </edge>
  <edge label="816290 (pp) 837824" source="29" target="764">
    <att type="string" name="canonicalName" value="816290 (pp) 837824"/>
    <att type="string" name="interaction" value="pp"/>
    <att type="int" name="SCORE" value="266"/>
    <att type="string" name="support" value="{&quot;StringDB&quot;: &quot;physical&quot;, &quot;StringEvidence&quot;: &quot;experiments:0.235&quot;, &quot;String_Score_Physical&quot;: 266, &quot;String_Score_Combined&quot;: 266}"/>
  </edge>
  <edge label="816303 (pp) 819743" source="30" target="146">
    <att type="string" name="canonicalName" value="816303 (pp) 819743"/>
    <att type="string" name="interaction" value="pp"/>
    <att type="int" name="SCORE" value="268"/>
    <att type="string" name="support" value="{&quot;StringDB&quot;: &quot;physical&quot;, &quot;StringEvidence&quot;: &quot;experiments:0.237,textmining:0.070,coexpression:0.018&quot;, &quot;String_Score_Physical&quot;: 268, &quot;String_Score_Combined&quot;: 331}"/>
  </edge>
  <edge label="816303 (pp) 819914" source="30" target="151">
    <att type="string" name="canonicalName" value="816303 (pp) 819914"/>
    <att type="string" name="interaction" value="pp"/>
    <att type="int" name="SCORE" value="311"/>
    <att type="string" name="support" value="{&quot;StringDB&quot;: &quot;physical&quot;, &quot;StringEvidence&quot;: &quot;experiments:0.282,textmining:0.051&quot;, &quot;String_Score_Physical&quot;: 311, &quot;String_Score_Combined&quot;: 346}"/>
  </edge>
  <edge label="816303 (pp) 820019" source="30" target="158">
    <att type="string" name="canonicalName" value="816303 (pp) 820019"/>
    <att type="string" name="interaction" value="pp"/>
    <att type="int" name="SCORE" value="611"/>
    <att type="string" name="support" value="{&quot;StringDB&quot;: &quot;physical&quot;, &quot;StringEvidence&quot;: &quot;experiments:0.594,textmining:0.216&quot;, &quot;String_Score_Physical&quot;: 611, &quot;String_Score_Combined&quot;: 694}"/>
  </edge>
  <edge label="816303 (pp) 820385" source="30" target="172">
    <att type="string" name="canonicalName" value="816303 (pp) 820385"/>
    <att type="string" name="interaction" value="pp"/>
    <att type="int" name="SCORE" value="306"/>
    <att type="string" name="support" value="{&quot;StringDB&quot;: &quot;physical&quot;, &quot;StringEvidence&quot;: &quot;experiments:0.276,textmining:0.032&quot;, &quot;String_Score_Physical&quot;: 306, &quot;String_Score_Combined&quot;: 328}"/>
  </edge>
  <edge label="816303 (pp) 820735" source="30" target="189">
    <att type="string" name="canonicalName" value="816303 (pp) 820735"/>
    <att type="string" name="interaction" value="pp"/>
    <att type="int" name="SCORE" value="216"/>
    <att type="string" name="support" value="{&quot;StringDB&quot;: &quot;physical&quot;, &quot;StringEvidence&quot;: &quot;experiments:0.182,textmining:0.013&quot;, &quot;String_Score_Physical&quot;: 216, &quot;String_Score_Combined&quot;: 225}"/>
  </edge>
  <edge label="816303 (pp) 823150" source="30" target="254">
    <att type="string" name="canonicalName" value="816303 (pp) 823150"/>
    <att type="string" name="interaction" value="pp"/>
    <att type="int" name="SCORE" value="306"/>
    <att type="string" name="support" value="{&quot;StringDB&quot;: &quot;physical&quot;, &quot;StringEvidence&quot;: &quot;experiments:0.276,textmining:0.032&quot;, &quot;String_Score_Physical&quot;: 306, &quot;String_Score_Combined&quot;: 328}"/>
  </edge>
  <edge label="816303 (pp) 823741" source="30" target="262">
    <att type="string" name="canonicalName" value="816303 (pp) 823741"/>
    <att type="string" name="interaction" value="pp"/>
    <att type="int" name="SCORE" value="906"/>
    <att type="string" name="support" value="{&quot;StringDB&quot;: &quot;physical&quot;, &quot;StringEvidence&quot;: &quot;database:0.896,experiments:0.066,textmining:0.044&quot;, &quot;String_Score_Physical&quot;: 906, &quot;String_Score_Combined&quot;: 910}"/>
  </edge>
  <edge label="816303 (pp) 823746" source="30" target="263">
    <att type="string" name="canonicalName" value="816303 (pp) 823746"/>
    <att type="string" name="interaction" value="pp"/>
    <att type="int" name="SCORE" value="906"/>
    <att type="string" name="support" value="{&quot;StringDB&quot;: &quot;physical&quot;, &quot;StringEvidence&quot;: &quot;database:0.896,experiments:0.066,textmining:0.013&quot;, &quot;String_Score_Physical&quot;: 906, &quot;String_Score_Combined&quot;: 907}"/>
  </edge>
  <edge label="816303 (pp) 827614" source="30" target="381">
    <att type="string" name="canonicalName" value="816303 (pp) 827614"/>
    <att type="string" name="interaction" value="pp"/>
    <att type="int" name="SCORE" value="216"/>
    <att type="string" name="support" value="{&quot;StringDB&quot;: &quot;physical&quot;, &quot;StringEvidence&quot;: &quot;experiments:0.182,textmining:0.013&quot;, &quot;String_Score_Physical&quot;: 216, &quot;String_Score_Combined&quot;: 225}"/>
  </edge>
  <edge label="816303 (pp) 829019" source="30" target="425">
    <att type="string" name="canonicalName" value="816303 (pp) 829019"/>
    <att type="string" name="interaction" value="pp"/>
    <att type="int" name="SCORE" value="217"/>
    <att type="string" name="support" value="{&quot;StringDB&quot;: &quot;physical&quot;, &quot;StringEvidence&quot;: &quot;experiments:0.184,coexpression:0.091,textmining:0.051&quot;, &quot;String_Score_Physical&quot;: 217, &quot;String_Score_Combined&quot;: 324}"/>
  </edge>
  <edge label="816303 (pp) 829750" source="30" target="463">
    <att type="string" name="canonicalName" value="816303 (pp) 829750"/>
    <att type="string" name="interaction" value="pp"/>
    <att type="int" name="SCORE" value="216"/>
    <att type="string" name="support" value="{&quot;StringDB&quot;: &quot;physical&quot;, &quot;StringEvidence&quot;: &quot;experiments:0.182,textmining:0.013&quot;, &quot;String_Score_Physical&quot;: 216, &quot;String_Score_Combined&quot;: 225}"/>
  </edge>
  <edge label="816303 (pp) 830841" source="30" target="504">
    <att type="string" name="canonicalName" value="816303 (pp) 830841"/>
    <att type="string" name="interaction" value="pp"/>
    <att type="int" name="SCORE" value="306"/>
    <att type="string" name="support" value="{&quot;StringDB&quot;: &quot;physical&quot;, &quot;StringEvidence&quot;: &quot;experiments:0.276,textmining:0.032&quot;, &quot;String_Score_Physical&quot;: 306, &quot;String_Score_Combined&quot;: 328}"/>
  </edge>
  <edge label="816303 (pp) 832283" source="30" target="568">
    <att type="string" name="canonicalName" value="816303 (pp) 832283"/>
    <att type="string" name="interaction" value="pp"/>
    <att type="int" name="SCORE" value="226"/>
    <att type="string" name="support" value="{&quot;StringDB&quot;: &quot;physical&quot;, &quot;StringEvidence&quot;: &quot;experiments:0.194,textmining:0.056,coexpression:0.053&quot;, &quot;String_Score_Physical&quot;: 226, &quot;String_Score_Combined&quot;: 309}"/>
  </edge>
  <edge label="816303 (pp) 832352" source="30" target="570">
    <att type="string" name="canonicalName" value="816303 (pp) 832352"/>
    <att type="string" name="interaction" value="pp"/>
    <att type="int" name="SCORE" value="906"/>
    <att type="string" name="support" value="{&quot;StringDB&quot;: &quot;physical&quot;, &quot;StringEvidence&quot;: &quot;database:0.896,experiments:0.066,textmining:0.052&quot;, &quot;String_Score_Physical&quot;: 906, &quot;String_Score_Combined&quot;: 911}"/>
  </edge>
  <edge label="816303 (pp) 834637" source="30" target="615">
    <att type="string" name="canonicalName" value="816303 (pp) 834637"/>
    <att type="string" name="interaction" value="pp"/>
    <att type="int" name="SCORE" value="216"/>
    <att type="string" name="support" value="{&quot;StringDB&quot;: &quot;physical&quot;, &quot;StringEvidence&quot;: &quot;experiments:0.182,textmining:0.013&quot;, &quot;String_Score_Physical&quot;: 216, &quot;String_Score_Combined&quot;: 225}"/>
  </edge>
  <edge label="816303 (pp) 834802" source="30" target="620">
    <att type="string" name="canonicalName" value="816303 (pp) 834802"/>
    <att type="string" name="interaction" value="pp"/>
    <att type="int" name="SCORE" value="216"/>
    <att type="string" name="support" value="{&quot;StringDB&quot;: &quot;physical&quot;, &quot;StringEvidence&quot;: &quot;experiments:0.182,textmining:0.013&quot;, &quot;String_Score_Physical&quot;: 216, &quot;String_Score_Combined&quot;: 225}"/>
  </edge>
  <edge label="816303 (pp) 834847" source="30" target="624">
    <att type="string" name="canonicalName" value="816303 (pp) 834847"/>
    <att type="string" name="interaction" value="pp"/>
    <att type="int" name="SCORE" value="216"/>
    <att type="string" name="support" value="{&quot;StringDB&quot;: &quot;physical&quot;, &quot;StringEvidence&quot;: &quot;experiments:0.182,textmining:0.013&quot;, &quot;String_Score_Physical&quot;: 216, &quot;String_Score_Combined&quot;: 225}"/>
  </edge>
  <edge label="816303 (pp) 835426" source="30" target="654">
    <att type="string" name="canonicalName" value="816303 (pp) 835426"/>
    <att type="string" name="interaction" value="pp"/>
    <att type="int" name="SCORE" value="217"/>
    <att type="string" name="support" value="{&quot;StringDB&quot;: &quot;physical&quot;, &quot;StringEvidence&quot;: &quot;experiments:0.184,coexpression:0.091,textmining:0.051&quot;, &quot;String_Score_Physical&quot;: 217, &quot;String_Score_Combined&quot;: 324}"/>
  </edge>
  <edge label="816303 (pp) 836899" source="30" target="715">
    <att type="string" name="canonicalName" value="816303 (pp) 836899"/>
    <att type="string" name="interaction" value="pp"/>
    <att type="int" name="SCORE" value="479"/>
    <att type="string" name="support" value="{&quot;StringDB&quot;: &quot;physical&quot;, &quot;StringEvidence&quot;: &quot;textmining:0.568,experiments:0.457&quot;, &quot;BioGrid&quot;: &quot;physical&quot;, &quot;BioGrid_PubMed&quot;: &quot;32191846&quot;, &quot;BioGrid_Type&quot;: &quot;Co-fractionation&quot;, &quot;BioGrid_Score&quot;: &quot;0.567778472&quot;, &quot;String_Score_Physical&quot;: 479, &quot;String_Score_Combined&quot;: 775}"/>
  </edge>
  <edge label="816303 (pp) 837091" source="30" target="717">
    <att type="string" name="canonicalName" value="816303 (pp) 837091"/>
    <att type="string" name="interaction" value="pp"/>
    <att type="int" name="SCORE" value="216"/>
    <att type="string" name="support" value="{&quot;StringDB&quot;: &quot;physical&quot;, &quot;StringEvidence&quot;: &quot;experiments:0.182,textmining:0.013&quot;, &quot;String_Score_Physical&quot;: 216, &quot;String_Score_Combined&quot;: 225}"/>
  </edge>
  <edge label="816303 (pp) 837490" source="30" target="744">
    <att type="string" name="canonicalName" value="816303 (pp) 837490"/>
    <att type="string" name="interaction" value="pp"/>
    <att type="int" name="SCORE" value="216"/>
    <att type="string" name="support" value="{&quot;StringDB&quot;: &quot;physical&quot;, &quot;StringEvidence&quot;: &quot;experiments:0.182,textmining:0.013&quot;, &quot;String_Score_Physical&quot;: 216, &quot;String_Score_Combined&quot;: 225}"/>
  </edge>
  <edge label="816303 (pp) 841999" source="30" target="867">
    <att type="string" name="canonicalName" value="816303 (pp) 841999"/>
    <att type="string" name="interaction" value="pp"/>
    <att type="int" name="SCORE" value="345"/>
    <att type="string" name="support" value="{&quot;StringDB&quot;: &quot;physical&quot;, &quot;StringEvidence&quot;: &quot;textmining:0.416,experiments:0.318&quot;, &quot;String_Score_Physical&quot;: 345, &quot;String_Score_Combined&quot;: 618}"/>
  </edge>
  <edge label="816303 (pp) 843385" source="30" target="919">
    <att type="string" name="canonicalName" value="816303 (pp) 843385"/>
    <att type="string" name="interaction" value="pp"/>
    <att type="int" name="SCORE" value="216"/>
    <att type="string" name="support" value="{&quot;StringDB&quot;: &quot;physical&quot;, &quot;StringEvidence&quot;: &quot;experiments:0.182,textmining:0.013&quot;, &quot;String_Score_Physical&quot;: 216, &quot;String_Score_Combined&quot;: 225}"/>
  </edge>
  <edge label="816323 (pp) 817636" source="31" target="71">
    <att type="string" name="canonicalName" value="816323 (pp) 817636"/>
    <att type="string" name="interaction" value="pp"/>
    <att type="int" name="SCORE" value="465"/>
    <att type="string" name="support" value="{&quot;StringDB&quot;: &quot;physical&quot;, &quot;StringEvidence&quot;: &quot;experiments:0.442,coexpression:0.162,textmining:0.162&quot;, &quot;String_Score_Physical&quot;: 465, &quot;String_Score_Combined&quot;: 623}"/>
  </edge>
  <edge label="816323 (pp) 817673" source="31" target="72">
    <att type="string" name="canonicalName" value="816323 (pp) 817673"/>
    <att type="string" name="interaction" value="pp"/>
    <att type="int" name="SCORE" value="300"/>
    <att type="string" name="support" value="{&quot;StringDB&quot;: &quot;physical&quot;, &quot;StringEvidence&quot;: &quot;experiments:0.270,textmining:0.013,coexpression:0.007&quot;, &quot;String_Score_Physical&quot;: 300, &quot;String_Score_Combined&quot;: 313}"/>
  </edge>
  <edge label="816323 (pp) 819719" source="31" target="145">
    <att type="string" name="canonicalName" value="816323 (pp) 819719"/>
    <att type="string" name="interaction" value="pp"/>
    <att type="int" name="SCORE" value="547"/>
    <att type="string" name="support" value="{&quot;StringDB&quot;: &quot;physical&quot;, &quot;StringEvidence&quot;: &quot;coexpression:0.891,experiments:0.528,textmining:0.230&quot;, &quot;String_Score_Physical&quot;: 547, &quot;String_Score_Combined&quot;: 961}"/>
  </edge>
  <edge label="816323 (pp) 820916" source="31" target="198">
    <att type="string" name="canonicalName" value="816323 (pp) 820916"/>
    <att type="string" name="interaction" value="pp"/>
    <att type="int" name="SCORE" value="547"/>
    <att type="string" name="support" value="{&quot;StringDB&quot;: &quot;physical&quot;, &quot;StringEvidence&quot;: &quot;coexpression:0.899,experiments:0.528,textmining:0.230&quot;, &quot;String_Score_Physical&quot;: 547, &quot;String_Score_Combined&quot;: 964}"/>
  </edge>
  <edge label="816323 (pp) 830928" source="31" target="509">
    <att type="string" name="canonicalName" value="816323 (pp) 830928"/>
    <att type="string" name="interaction" value="pp"/>
    <att type="int" name="SCORE" value="475"/>
    <att type="string" name="support" value="{&quot;StringDB&quot;: &quot;physical&quot;, &quot;StringEvidence&quot;: &quot;experiments:0.453,textmining:0.211,coexpression:0.080&quot;, &quot;String_Score_Physical&quot;: 475, &quot;String_Score_Combined&quot;: 618}"/>
  </edge>
  <edge label="816323 (pp) 837307" source="31" target="735">
    <att type="string" name="canonicalName" value="816323 (pp) 837307"/>
    <att type="string" name="interaction" value="pp"/>
    <att type="int" name="SCORE" value="732"/>
    <att type="string" name="support" value="{&quot;StringDB&quot;: &quot;physical&quot;, &quot;StringEvidence&quot;: &quot;experiments:0.721,textmining:0.423,coexpression:0.083&quot;, &quot;String_Score_Physical&quot;: 732, &quot;String_Score_Combined&quot;: 858}"/>
  </edge>
  <edge label="816323 (pp) 837309" source="31" target="736">
    <att type="string" name="canonicalName" value="816323 (pp) 837309"/>
    <att type="string" name="interaction" value="pp"/>
    <att type="int" name="SCORE" value="732"/>
    <att type="string" name="support" value="{&quot;StringDB&quot;: &quot;physical&quot;, &quot;StringEvidence&quot;: &quot;textmining:0.784,experiments:0.721,coexpression:0.115&quot;, &quot;String_Score_Physical&quot;: 732, &quot;String_Score_Combined&quot;: 948}"/>
  </edge>
  <edge label="816355 (pp) 816705" source="32" target="42">
    <att type="string" name="canonicalName" value="816355 (pp) 816705"/>
    <att type="string" name="interaction" value="pp"/>
    <att type="int" name="SCORE" value="252"/>
    <att type="string" name="support" value="{&quot;StringDB&quot;: &quot;physical&quot;, &quot;StringEvidence&quot;: &quot;experiments:0.221,coexpression:0.006&quot;, &quot;String_Score_Physical&quot;: 252, &quot;String_Score_Combined&quot;: 257}"/>
  </edge>
  <edge label="816355 (pp) 817711" source="32" target="75">
    <att type="string" name="canonicalName" value="816355 (pp) 817711"/>
    <att type="string" name="interaction" value="pp"/>
    <att type="int" name="SCORE" value="546"/>
    <att type="string" name="support" value="{&quot;StringDB&quot;: &quot;physical&quot;, &quot;StringEvidence&quot;: &quot;coexpression:0.629,experiments:0.527,textmining:0.197,neighborhood:0.146&quot;, &quot;String_Score_Physical&quot;: 546, &quot;String_Score_Combined&quot;: 884}"/>
  </edge>
  <edge label="816355 (pp) 817803" source="32" target="78">
    <att type="string" name="canonicalName" value="816355 (pp) 817803"/>
    <att type="string" name="interaction" value="pp"/>
    <att type="int" name="SCORE" value="254"/>
    <att type="string" name="support" value="{&quot;StringDB&quot;: &quot;physical&quot;, &quot;StringEvidence&quot;: &quot;experiments:0.223,coexpression:0.007&quot;, &quot;String_Score_Physical&quot;: 254, &quot;String_Score_Combined&quot;: 260}"/>
  </edge>
  <edge label="816355 (pp) 817986" source="32" target="84">
    <att type="string" name="canonicalName" value="816355 (pp) 817986"/>
    <att type="string" name="interaction" value="pp"/>
    <att type="int" name="SCORE" value="546"/>
    <att type="string" name="support" value="{&quot;StringDB&quot;: &quot;physical&quot;, &quot;StringEvidence&quot;: &quot;coexpression:0.629,experiments:0.527,textmining:0.197,neighborhood:0.146&quot;, &quot;String_Score_Physical&quot;: 546, &quot;String_Score_Combined&quot;: 884}"/>
  </edge>
  <edge label="816355 (pp) 818015" source="32" target="85">
    <att type="string" name="canonicalName" value="816355 (pp) 818015"/>
    <att type="string" name="interaction" value="pp"/>
    <att type="int" name="SCORE" value="703"/>
    <att type="string" name="support" value="{&quot;StringDB&quot;: &quot;physical&quot;, &quot;StringEvidence&quot;: &quot;coexpression:0.701,experiments:0.690,textmining:0.197,neighborhood:0.146&quot;, &quot;String_Score_Physical&quot;: 703, &quot;String_Score_Combined&quot;: 939}"/>
  </edge>
  <edge label="816355 (pp) 818337" source="32" target="98">
    <att type="string" name="canonicalName" value="816355 (pp) 818337"/>
    <att type="string" name="interaction" value="pp"/>
    <att type="int" name="SCORE" value="679"/>
    <att type="string" name="support" value="{&quot;StringDB&quot;: &quot;physical&quot;, &quot;StringEvidence&quot;: &quot;coexpression:0.790,experiments:0.665,textmining:0.077&quot;, &quot;String_Score_Physical&quot;: 679, &quot;String_Score_Combined&quot;: 937}"/>
  </edge>
  <edge label="816355 (pp) 818531" source="32" target="105">
    <att type="string" name="canonicalName" value="816355 (pp) 818531"/>
    <att type="string" name="interaction" value="pp"/>
    <att type="int" name="SCORE" value="703"/>
    <att type="string" name="support" value="{&quot;StringDB&quot;: &quot;physical&quot;, &quot;StringEvidence&quot;: &quot;coexpression:0.797,experiments:0.690,textmining:0.224,neighborhood:0.150&quot;, &quot;String_Score_Physical&quot;: 703, &quot;String_Score_Combined&quot;: 960}"/>
  </edge>
  <edge label="816355 (pp) 818589" source="32" target="108">
    <att type="string" name="canonicalName" value="816355 (pp) 818589"/>
    <att type="string" name="interaction" value="pp"/>
    <att type="int" name="SCORE" value="537"/>
    <att type="string" name="support" value="{&quot;StringDB&quot;: &quot;physical&quot;, &quot;StringEvidence&quot;: &quot;coexpression:0.586,experiments:0.517,textmining:0.182,neighborhood:0.143&quot;, &quot;String_Score_Physical&quot;: 537, &quot;String_Score_Combined&quot;: 865}"/>
  </edge>
  <edge label="816355 (pp) 818784" source="32" target="113">
    <att type="string" name="canonicalName" value="816355 (pp) 818784"/>
    <att type="string" name="interaction" value="pp"/>
    <att type="int" name="SCORE" value="479"/>
    <att type="string" name="support" value="{&quot;StringDB&quot;: &quot;physical&quot;, &quot;StringEvidence&quot;: &quot;coexpression:0.524,experiments:0.457,textmining:0.147,neighborhood:0.138&quot;, &quot;String_Score_Physical&quot;: 479, &quot;String_Score_Combined&quot;: 817}"/>
  </edge>
  <edge label="816355 (pp) 819095" source="32" target="126">
    <att type="string" name="canonicalName" value="816355 (pp) 819095"/>
    <att type="string" name="interaction" value="pp"/>
    <att type="int" name="SCORE" value="679"/>
    <att type="string" name="support" value="{&quot;StringDB&quot;: &quot;physical&quot;, &quot;StringEvidence&quot;: &quot;coexpression:0.774,experiments:0.665,textmining:0.181&quot;, &quot;String_Score_Physical&quot;: 679, &quot;String_Score_Combined&quot;: 940}"/>
  </edge>
  <edge label="816355 (pp) 819652" source="32" target="142">
    <att type="string" name="canonicalName" value="816355 (pp) 819652"/>
    <att type="string" name="interaction" value="pp"/>
    <att type="int" name="SCORE" value="724"/>
    <att type="string" name="support" value="{&quot;StringDB&quot;: &quot;physical&quot;, &quot;StringEvidence&quot;: &quot;coexpression:0.845,experiments:0.712,textmining:0.234&quot;, &quot;String_Score_Physical&quot;: 724, &quot;String_Score_Combined&quot;: 967}"/>
  </edge>
  <edge label="816355 (pp) 820005" source="32" target="155">
    <att type="string" name="canonicalName" value="816355 (pp) 820005"/>
    <att type="string" name="interaction" value="pp"/>
    <att type="int" name="SCORE" value="218"/>
    <att type="string" name="support" value="{&quot;StringDB&quot;: &quot;physical&quot;, &quot;StringEvidence&quot;: &quot;experiments:0.185,coexpression:0.091&quot;, &quot;String_Score_Physical&quot;: 218, &quot;String_Score_Combined&quot;: 289}"/>
  </edge>
  <edge label="816355 (pp) 820076" source="32" target="160">
    <att type="string" name="canonicalName" value="816355 (pp) 820076"/>
    <att type="string" name="interaction" value="pp"/>
    <att type="int" name="SCORE" value="537"/>
    <att type="string" name="support" value="{&quot;StringDB&quot;: &quot;physical&quot;, &quot;StringEvidence&quot;: &quot;coexpression:0.624,experiments:0.517,textmining:0.182,neighborhood:0.143&quot;, &quot;String_Score_Physical&quot;: 537, &quot;String_Score_Combined&quot;: 878}"/>
  </edge>
  <edge label="816355 (pp) 820263" source="32" target="166">
    <att type="string" name="canonicalName" value="816355 (pp) 820263"/>
    <att type="string" name="interaction" value="pp"/>
    <att type="int" name="SCORE" value="319"/>
    <att type="string" name="support" value="{&quot;StringDB&quot;: &quot;physical&quot;, &quot;StringEvidence&quot;: &quot;experiments:0.291,coexpression:0.140,textmining:0.039&quot;, &quot;String_Score_Physical&quot;: 319, &quot;String_Score_Combined&quot;: 437}"/>
  </edge>
  <edge label="816355 (pp) 820367" source="32" target="170">
    <att type="string" name="canonicalName" value="816355 (pp) 820367"/>
    <att type="string" name="interaction" value="pp"/>
    <att type="int" name="SCORE" value="534"/>
    <att type="string" name="support" value="{&quot;StringDB&quot;: &quot;physical&quot;, &quot;StringEvidence&quot;: &quot;coexpression:0.615,experiments:0.514,textmining:0.182,neighborhood:0.143&quot;, &quot;String_Score_Physical&quot;: 534, &quot;String_Score_Combined&quot;: 874}"/>
  </edge>
  <edge label="816355 (pp) 820559" source="32" target="179">
    <att type="string" name="canonicalName" value="816355 (pp) 820559"/>
    <att type="string" name="interaction" value="pp"/>
    <att type="int" name="SCORE" value="252"/>
    <att type="string" name="support" value="{&quot;StringDB&quot;: &quot;physical&quot;, &quot;StringEvidence&quot;: &quot;experiments:0.221,coexpression:0.018&quot;, &quot;String_Score_Physical&quot;: 252, &quot;String_Score_Combined&quot;: 266}"/>
  </edge>
  <edge label="816355 (pp) 820560" source="32" target="180">
    <att type="string" name="canonicalName" value="816355 (pp) 820560"/>
    <att type="string" name="interaction" value="pp"/>
    <att type="int" name="SCORE" value="595"/>
    <att type="string" name="support" value="{&quot;StringDB&quot;: &quot;physical&quot;, &quot;StringEvidence&quot;: &quot;coexpression:0.740,experiments:0.578,textmining:0.224,neighborhood:0.150&quot;, &quot;String_Score_Physical&quot;: 595, &quot;String_Score_Combined&quot;: 930}"/>
  </edge>
  <edge label="816355 (pp) 820568" source="32" target="181">
    <att type="string" name="canonicalName" value="816355 (pp) 820568"/>
    <att type="string" name="interaction" value="pp"/>
    <att type="int" name="SCORE" value="545"/>
    <att type="string" name="support" value="{&quot;StringDB&quot;: &quot;physical&quot;, &quot;StringEvidence&quot;: &quot;experiments:0.526,coexpression:0.121,textmining:0.013&quot;, &quot;String_Score_Physical&quot;: 545, &quot;String_Score_Combined&quot;: 605}"/>
  </edge>
  <edge label="816355 (pp) 820730" source="32" target="188">
    <att type="string" name="canonicalName" value="816355 (pp) 820730"/>
    <att type="string" name="interaction" value="pp"/>
    <att type="int" name="SCORE" value="252"/>
    <att type="string" name="support" value="{&quot;StringDB&quot;: &quot;physical&quot;, &quot;StringEvidence&quot;: &quot;experiments:0.221,coexpression:0.006&quot;, &quot;String_Score_Physical&quot;: 252, &quot;String_Score_Combined&quot;: 257}"/>
  </edge>
  <edge label="816355 (pp) 821407" source="32" target="217">
    <att type="string" name="canonicalName" value="816355 (pp) 821407"/>
    <att type="string" name="interaction" value="pp"/>
    <att type="int" name="SCORE" value="749"/>
    <att type="string" name="support" value="{&quot;StringDB&quot;: &quot;physical&quot;, &quot;StringEvidence&quot;: &quot;coexpression:0.784,experiments:0.738,textmining:0.300&quot;, &quot;String_Score_Physical&quot;: 749, &quot;String_Score_Combined&quot;: 962}"/>
  </edge>
  <edge label="816355 (pp) 821920" source="32" target="232">
    <att type="string" name="canonicalName" value="816355 (pp) 821920"/>
    <att type="string" name="interaction" value="pp"/>
    <att type="int" name="SCORE" value="724"/>
    <att type="string" name="support" value="{&quot;StringDB&quot;: &quot;physical&quot;, &quot;StringEvidence&quot;: &quot;coexpression:0.882,experiments:0.712,textmining:0.158&quot;, &quot;String_Score_Physical&quot;: 724, &quot;String_Score_Combined&quot;: 972}"/>
  </edge>
  <edge label="816355 (pp) 823891" source="32" target="268">
    <att type="string" name="canonicalName" value="816355 (pp) 823891"/>
    <att type="string" name="interaction" value="pp"/>
    <att type="int" name="SCORE" value="595"/>
    <att type="string" name="support" value="{&quot;StringDB&quot;: &quot;physical&quot;, &quot;StringEvidence&quot;: &quot;coexpression:0.812,experiments:0.578,textmining:0.224,neighborhood:0.150&quot;, &quot;String_Score_Physical&quot;: 595, &quot;String_Score_Combined&quot;: 949}"/>
  </edge>
  <edge label="816355 (pp) 824077" source="32" target="273">
    <att type="string" name="canonicalName" value="816355 (pp) 824077"/>
    <att type="string" name="interaction" value="pp"/>
    <att type="int" name="SCORE" value="319"/>
    <att type="string" name="support" value="{&quot;StringDB&quot;: &quot;physical&quot;, &quot;StringEvidence&quot;: &quot;experiments:0.290,neighborhood:0.084,coexpression:0.013&quot;, &quot;String_Score_Physical&quot;: 319, &quot;String_Score_Combined&quot;: 384}"/>
  </edge>
  <edge label="816355 (pp) 824403" source="32" target="287">
    <att type="string" name="canonicalName" value="816355 (pp) 824403"/>
    <att type="string" name="interaction" value="pp"/>
    <att type="int" name="SCORE" value="252"/>
    <att type="string" name="support" value="{&quot;StringDB&quot;: &quot;physical&quot;, &quot;StringEvidence&quot;: &quot;experiments:0.221,coexpression:0.006&quot;, &quot;String_Score_Physical&quot;: 252, &quot;String_Score_Combined&quot;: 257}"/>
  </edge>
  <edge label="816355 (pp) 825248" source="32" target="315">
    <att type="string" name="canonicalName" value="816355 (pp) 825248"/>
    <att type="string" name="interaction" value="pp"/>
    <att type="int" name="SCORE" value="546"/>
    <att type="string" name="support" value="{&quot;StringDB&quot;: &quot;physical&quot;, &quot;StringEvidence&quot;: &quot;coexpression:0.716,experiments:0.527,textmining:0.197&quot;, &quot;String_Score_Physical&quot;: 546, &quot;String_Score_Combined&quot;: 896}"/>
  </edge>
  <edge label="816355 (pp) 825847" source="32" target="331">
    <att type="string" name="canonicalName" value="816355 (pp) 825847"/>
    <att type="string" name="interaction" value="pp"/>
    <att type="int" name="SCORE" value="269"/>
    <att type="string" name="support" value="{&quot;StringDB&quot;: &quot;physical&quot;, &quot;StringEvidence&quot;: &quot;experiments:0.238,coexpression:0.139,textmining:0.005&quot;, &quot;String_Score_Physical&quot;: 269, &quot;String_Score_Combined&quot;: 373}"/>
  </edge>
  <edge label="816355 (pp) 825880" source="32" target="332">
    <att type="string" name="canonicalName" value="816355 (pp) 825880"/>
    <att type="string" name="interaction" value="pp"/>
    <att type="int" name="SCORE" value="269"/>
    <att type="string" name="support" value="{&quot;StringDB&quot;: &quot;physical&quot;, &quot;StringEvidence&quot;: &quot;experiments:0.238,coexpression:0.139,textmining:0.005&quot;, &quot;String_Score_Physical&quot;: 269, &quot;String_Score_Combined&quot;: 373}"/>
  </edge>
  <edge label="816355 (pp) 826414" source="32" target="338">
    <att type="string" name="canonicalName" value="816355 (pp) 826414"/>
    <att type="string" name="interaction" value="pp"/>
    <att type="int" name="SCORE" value="269"/>
    <att type="string" name="support" value="{&quot;StringDB&quot;: &quot;physical&quot;, &quot;StringEvidence&quot;: &quot;experiments:0.238,coexpression:0.139,textmining:0.005&quot;, &quot;String_Score_Physical&quot;: 269, &quot;String_Score_Combined&quot;: 373}"/>
  </edge>
  <edge label="816355 (pp) 826717" source="32" target="347">
    <att type="string" name="canonicalName" value="816355 (pp) 826717"/>
    <att type="string" name="interaction" value="pp"/>
    <att type="int" name="SCORE" value="408"/>
    <att type="string" name="support" value="{&quot;StringDB&quot;: &quot;physical&quot;, &quot;StringEvidence&quot;: &quot;experiments:0.384,cooccurrence:0.198,coexpression:0.123,textmining:0.120&quot;, &quot;String_Score_Physical&quot;: 408, &quot;String_Score_Combined&quot;: 634}"/>
  </edge>
  <edge label="816355 (pp) 826805" source="32" target="351">
    <att type="string" name="canonicalName" value="816355 (pp) 826805"/>
    <att type="string" name="interaction" value="pp"/>
    <att type="int" name="SCORE" value="297"/>
    <att type="string" name="support" value="{&quot;StringDB&quot;: &quot;physical&quot;, &quot;StringEvidence&quot;: &quot;experiments:0.267,coexpression:0.007&quot;, &quot;String_Score_Physical&quot;: 297, &quot;String_Score_Combined&quot;: 302}"/>
  </edge>
  <edge label="816355 (pp) 826877" source="32" target="354">
    <att type="string" name="canonicalName" value="816355 (pp) 826877"/>
    <att type="string" name="interaction" value="pp"/>
    <att type="int" name="SCORE" value="252"/>
    <att type="string" name="support" value="{&quot;StringDB&quot;: &quot;physical&quot;, &quot;StringEvidence&quot;: &quot;experiments:0.221,coexpression:0.006&quot;, &quot;String_Score_Physical&quot;: 252, &quot;String_Score_Combined&quot;: 257}"/>
  </edge>
  <edge label="816355 (pp) 827375" source="32" target="370">
    <att type="string" name="canonicalName" value="816355 (pp) 827375"/>
    <att type="string" name="interaction" value="pp"/>
    <att type="int" name="SCORE" value="724"/>
    <att type="string" name="support" value="{&quot;StringDB&quot;: &quot;physical&quot;, &quot;StringEvidence&quot;: &quot;coexpression:0.832,experiments:0.712,textmining:0.231&quot;, &quot;String_Score_Physical&quot;: 724, &quot;String_Score_Combined&quot;: 964}"/>
  </edge>
  <edge label="816355 (pp) 827389" source="32" target="373">
    <att type="string" name="canonicalName" value="816355 (pp) 827389"/>
    <att type="string" name="interaction" value="pp"/>
    <att type="int" name="SCORE" value="563"/>
    <att type="string" name="support" value="{&quot;StringDB&quot;: &quot;physical&quot;, &quot;StringEvidence&quot;: &quot;experiments:0.544,coexpression:0.020&quot;, &quot;String_Score_Physical&quot;: 563, &quot;String_Score_Combined&quot;: 571}"/>
  </edge>
  <edge label="816355 (pp) 827451" source="32" target="376">
    <att type="string" name="canonicalName" value="816355 (pp) 827451"/>
    <att type="string" name="interaction" value="pp"/>
    <att type="int" name="SCORE" value="724"/>
    <att type="string" name="support" value="{&quot;StringDB&quot;: &quot;physical&quot;, &quot;StringEvidence&quot;: &quot;coexpression:0.833,experiments:0.712,textmining:0.231&quot;, &quot;String_Score_Physical&quot;: 724, &quot;String_Score_Combined&quot;: 964}"/>
  </edge>
  <edge label="816355 (pp) 827607" source="32" target="380">
    <att type="string" name="canonicalName" value="816355 (pp) 827607"/>
    <att type="string" name="interaction" value="pp"/>
    <att type="int" name="SCORE" value="546"/>
    <att type="string" name="support" value="{&quot;StringDB&quot;: &quot;physical&quot;, &quot;StringEvidence&quot;: &quot;coexpression:0.748,experiments:0.527,textmining:0.197,neighborhood:0.146&quot;, &quot;String_Score_Physical&quot;: 546, &quot;String_Score_Combined&quot;: 921}"/>
  </edge>
  <edge label="816355 (pp) 828004" source="32" target="390">
    <att type="string" name="canonicalName" value="816355 (pp) 828004"/>
    <att type="string" name="interaction" value="pp"/>
    <att type="int" name="SCORE" value="472"/>
    <att type="string" name="support" value="{&quot;StringDB&quot;: &quot;physical&quot;, &quot;StringEvidence&quot;: &quot;coexpression:0.554,experiments:0.449,textmining:0.069&quot;, &quot;String_Score_Physical&quot;: 472, &quot;String_Score_Combined&quot;: 780}"/>
  </edge>
  <edge label="816355 (pp) 828136" source="32" target="395">
    <att type="string" name="canonicalName" value="816355 (pp) 828136"/>
    <att type="string" name="interaction" value="pp"/>
    <att type="int" name="SCORE" value="237"/>
    <att type="string" name="support" value="{&quot;StringDB&quot;: &quot;physical&quot;, &quot;StringEvidence&quot;: &quot;experiments:0.205,coexpression:0.007&quot;, &quot;String_Score_Physical&quot;: 237, &quot;String_Score_Combined&quot;: 243}"/>
  </edge>
  <edge label="816355 (pp) 828333" source="32" target="404">
    <att type="string" name="canonicalName" value="816355 (pp) 828333"/>
    <att type="string" name="interaction" value="pp"/>
    <att type="int" name="SCORE" value="472"/>
    <att type="string" name="support" value="{&quot;StringDB&quot;: &quot;physical&quot;, &quot;StringEvidence&quot;: &quot;experiments:0.449,coexpression:0.425,textmining:0.104,neighborhood:0.039&quot;, &quot;String_Score_Physical&quot;: 472, &quot;String_Score_Combined&quot;: 738}"/>
  </edge>
  <edge label="816355 (pp) 828613" source="32" target="414">
    <att type="string" name="canonicalName" value="816355 (pp) 828613"/>
    <att type="string" name="interaction" value="pp"/>
    <att type="int" name="SCORE" value="319"/>
    <att type="string" name="support" value="{&quot;StringDB&quot;: &quot;physical&quot;, &quot;StringEvidence&quot;: &quot;experiments:0.291,coexpression:0.097,textmining:0.039&quot;, &quot;String_Score_Physical&quot;: 319, &quot;String_Score_Combined&quot;: 409}"/>
  </edge>
  <edge label="816355 (pp) 828729" source="32" target="419">
    <att type="string" name="canonicalName" value="816355 (pp) 828729"/>
    <att type="string" name="interaction" value="pp"/>
    <att type="int" name="SCORE" value="679"/>
    <att type="string" name="support" value="{&quot;StringDB&quot;: &quot;physical&quot;, &quot;StringEvidence&quot;: &quot;coexpression:0.820,experiments:0.665,textmining:0.109&quot;, &quot;String_Score_Physical&quot;: 679, &quot;String_Score_Combined&quot;: 948}"/>
  </edge>
  <edge label="816355 (pp) 829217" source="32" target="437">
    <att type="string" name="canonicalName" value="816355 (pp) 829217"/>
    <att type="string" name="interaction" value="pp"/>
    <att type="int" name="SCORE" value="724"/>
    <att type="string" name="support" value="{&quot;StringDB&quot;: &quot;physical&quot;, &quot;StringEvidence&quot;: &quot;coexpression:0.739,experiments:0.712,textmining:0.301,neighborhood:0.058&quot;, &quot;String_Score_Physical&quot;: 724, &quot;String_Score_Combined&quot;: 952}"/>
  </edge>
  <edge label="816355 (pp) 829329" source="32" target="441">
    <att type="string" name="canonicalName" value="816355 (pp) 829329"/>
    <att type="string" name="interaction" value="pp"/>
    <att type="int" name="SCORE" value="506"/>
    <att type="string" name="support" value="{&quot;StringDB&quot;: &quot;physical&quot;, &quot;StringEvidence&quot;: &quot;coexpression:0.540,experiments:0.485,textmining:0.161,neighborhood:0.004&quot;, &quot;String_Score_Physical&quot;: 506, &quot;String_Score_Combined&quot;: 810}"/>
  </edge>
  <edge label="816355 (pp) 829619" source="32" target="456">
    <att type="string" name="canonicalName" value="816355 (pp) 829619"/>
    <att type="string" name="interaction" value="pp"/>
    <att type="int" name="SCORE" value="724"/>
    <att type="string" name="support" value="{&quot;StringDB&quot;: &quot;physical&quot;, &quot;StringEvidence&quot;: &quot;coexpression:0.815,experiments:0.712,textmining:0.238&quot;, &quot;String_Score_Physical&quot;: 724, &quot;String_Score_Combined&quot;: 961}"/>
  </edge>
  <edge label="816355 (pp) 829770" source="32" target="466">
    <att type="string" name="canonicalName" value="816355 (pp) 829770"/>
    <att type="string" name="interaction" value="pp"/>
    <att type="int" name="SCORE" value="472"/>
    <att type="string" name="support" value="{&quot;StringDB&quot;: &quot;physical&quot;, &quot;StringEvidence&quot;: &quot;coexpression:0.490,experiments:0.449,neighborhood:0.136,textmining:0.131&quot;, &quot;String_Score_Physical&quot;: 472, &quot;String_Score_Combined&quot;: 797}"/>
  </edge>
  <edge label="816355 (pp) 830337" source="32" target="482">
    <att type="string" name="canonicalName" value="816355 (pp) 830337"/>
    <att type="string" name="interaction" value="pp"/>
    <att type="int" name="SCORE" value="306"/>
    <att type="string" name="support" value="{&quot;StringDB&quot;: &quot;physical&quot;, &quot;StringEvidence&quot;: &quot;experiments:0.276&quot;, &quot;String_Score_Physical&quot;: 306, &quot;String_Score_Combined&quot;: 306}"/>
  </edge>
  <edge label="816355 (pp) 830900" source="32" target="508">
    <att type="string" name="canonicalName" value="816355 (pp) 830900"/>
    <att type="string" name="interaction" value="pp"/>
    <att type="int" name="SCORE" value="724"/>
    <att type="string" name="support" value="{&quot;StringDB&quot;: &quot;physical&quot;, &quot;StringEvidence&quot;: &quot;coexpression:0.818,experiments:0.712,textmining:0.248&quot;, &quot;String_Score_Physical&quot;: 724, &quot;String_Score_Combined&quot;: 962}"/>
  </edge>
  <edge label="816355 (pp) 830928" source="32" target="509">
    <att type="string" name="canonicalName" value="816355 (pp) 830928"/>
    <att type="string" name="interaction" value="pp"/>
    <att type="int" name="SCORE" value="311"/>
    <att type="string" name="support" value="{&quot;StringDB&quot;: &quot;physical&quot;, &quot;StringEvidence&quot;: &quot;experiments:0.282,coexpression:0.128,textmining:0.034&quot;, &quot;String_Score_Physical&quot;: 311, &quot;String_Score_Combined&quot;: 420}"/>
  </edge>
  <edge label="816355 (pp) 831193" source="32" target="518">
    <att type="string" name="canonicalName" value="816355 (pp) 831193"/>
    <att type="string" name="interaction" value="pp"/>
    <att type="int" name="SCORE" value="218"/>
    <att type="string" name="support" value="{&quot;StringDB&quot;: &quot;physical&quot;, &quot;StringEvidence&quot;: &quot;experiments:0.185,coexpression:0.074&quot;, &quot;String_Score_Physical&quot;: 218, &quot;String_Score_Combined&quot;: 275}"/>
  </edge>
  <edge label="816355 (pp) 831201" source="32" target="519">
    <att type="string" name="canonicalName" value="816355 (pp) 831201"/>
    <att type="string" name="interaction" value="pp"/>
    <att type="int" name="SCORE" value="297"/>
    <att type="string" name="support" value="{&quot;StringDB&quot;: &quot;physical&quot;, &quot;StringEvidence&quot;: &quot;experiments:0.267,coexpression:0.007&quot;, &quot;String_Score_Physical&quot;: 297, &quot;String_Score_Combined&quot;: 302}"/>
  </edge>
  <edge label="816355 (pp) 831606" source="32" target="542">
    <att type="string" name="canonicalName" value="816355 (pp) 831606"/>
    <att type="string" name="interaction" value="pp"/>
    <att type="int" name="SCORE" value="218"/>
    <att type="string" name="support" value="{&quot;StringDB&quot;: &quot;physical&quot;, &quot;StringEvidence&quot;: &quot;experiments:0.185,coexpression:0.074&quot;, &quot;String_Score_Physical&quot;: 218, &quot;String_Score_Combined&quot;: 275}"/>
  </edge>
  <edge label="816355 (pp) 831692" source="32" target="544">
    <att type="string" name="canonicalName" value="816355 (pp) 831692"/>
    <att type="string" name="interaction" value="pp"/>
    <att type="int" name="SCORE" value="679"/>
    <att type="string" name="support" value="{&quot;StringDB&quot;: &quot;physical&quot;, &quot;StringEvidence&quot;: &quot;coexpression:0.831,experiments:0.665,textmining:0.211&quot;, &quot;String_Score_Physical&quot;: 679, &quot;String_Score_Combined&quot;: 957}"/>
  </edge>
  <edge label="816355 (pp) 831853" source="32" target="549">
    <att type="string" name="canonicalName" value="816355 (pp) 831853"/>
    <att type="string" name="interaction" value="pp"/>
    <att type="int" name="SCORE" value="546"/>
    <att type="string" name="support" value="{&quot;StringDB&quot;: &quot;physical&quot;, &quot;StringEvidence&quot;: &quot;coexpression:0.772,experiments:0.527,textmining:0.197,neighborhood:0.146&quot;, &quot;String_Score_Physical&quot;: 546, &quot;String_Score_Combined&quot;: 929}"/>
  </edge>
  <edge label="816355 (pp) 831899" source="32" target="552">
    <att type="string" name="canonicalName" value="816355 (pp) 831899"/>
    <att type="string" name="interaction" value="pp"/>
    <att type="int" name="SCORE" value="269"/>
    <att type="string" name="support" value="{&quot;StringDB&quot;: &quot;physical&quot;, &quot;StringEvidence&quot;: &quot;experiments:0.238,coexpression:0.139,textmining:0.005&quot;, &quot;String_Score_Physical&quot;: 269, &quot;String_Score_Combined&quot;: 373}"/>
  </edge>
  <edge label="816355 (pp) 831956" source="32" target="553">
    <att type="string" name="canonicalName" value="816355 (pp) 831956"/>
    <att type="string" name="interaction" value="pp"/>
    <att type="int" name="SCORE" value="506"/>
    <att type="string" name="support" value="{&quot;StringDB&quot;: &quot;physical&quot;, &quot;StringEvidence&quot;: &quot;coexpression:0.586,experiments:0.485,textmining:0.161,neighborhood:0.140&quot;, &quot;String_Score_Physical&quot;: 506, &quot;String_Score_Combined&quot;: 852}"/>
  </edge>
  <edge label="816355 (pp) 832055" source="32" target="557">
    <att type="string" name="canonicalName" value="816355 (pp) 832055"/>
    <att type="string" name="interaction" value="pp"/>
    <att type="int" name="SCORE" value="252"/>
    <att type="string" name="support" value="{&quot;StringDB&quot;: &quot;physical&quot;, &quot;StringEvidence&quot;: &quot;experiments:0.221,coexpression:0.006&quot;, &quot;String_Score_Physical&quot;: 252, &quot;String_Score_Combined&quot;: 257}"/>
  </edge>
  <edge label="816355 (pp) 832184" source="32" target="565">
    <att type="string" name="canonicalName" value="816355 (pp) 832184"/>
    <att type="string" name="interaction" value="pp"/>
    <att type="int" name="SCORE" value="269"/>
    <att type="string" name="support" value="{&quot;StringDB&quot;: &quot;physical&quot;, &quot;StringEvidence&quot;: &quot;experiments:0.238,coexpression:0.139,textmining:0.005&quot;, &quot;String_Score_Physical&quot;: 269, &quot;String_Score_Combined&quot;: 373}"/>
  </edge>
  <edge label="816355 (pp) 832305" source="32" target="569">
    <att type="string" name="canonicalName" value="816355 (pp) 832305"/>
    <att type="string" name="interaction" value="pp"/>
    <att type="int" name="SCORE" value="546"/>
    <att type="string" name="support" value="{&quot;StringDB&quot;: &quot;physical&quot;, &quot;StringEvidence&quot;: &quot;coexpression:0.778,experiments:0.527,textmining:0.197,neighborhood:0.146&quot;, &quot;String_Score_Physical&quot;: 546, &quot;String_Score_Combined&quot;: 930}"/>
  </edge>
  <edge label="816355 (pp) 832832" source="32" target="581">
    <att type="string" name="canonicalName" value="816355 (pp) 832832"/>
    <att type="string" name="interaction" value="pp"/>
    <att type="int" name="SCORE" value="724"/>
    <att type="string" name="support" value="{&quot;StringDB&quot;: &quot;physical&quot;, &quot;StringEvidence&quot;: &quot;coexpression:0.826,experiments:0.712,textmining:0.051&quot;, &quot;String_Score_Physical&quot;: 724, &quot;String_Score_Combined&quot;: 954}"/>
  </edge>
  <edge label="816355 (pp) 832848" source="32" target="582">
    <att type="string" name="canonicalName" value="816355 (pp) 832848"/>
    <att type="string" name="interaction" value="pp"/>
    <att type="int" name="SCORE" value="679"/>
    <att type="string" name="support" value="{&quot;StringDB&quot;: &quot;physical&quot;, &quot;StringEvidence&quot;: &quot;coexpression:0.794,experiments:0.665,textmining:0.034&quot;, &quot;String_Score_Physical&quot;: 679, &quot;String_Score_Combined&quot;: 936}"/>
  </edge>
  <edge label="816355 (pp) 833518" source="32" target="589">
    <att type="string" name="canonicalName" value="816355 (pp) 833518"/>
    <att type="string" name="interaction" value="pp"/>
    <att type="int" name="SCORE" value="546"/>
    <att type="string" name="support" value="{&quot;StringDB&quot;: &quot;physical&quot;, &quot;StringEvidence&quot;: &quot;coexpression:0.703,experiments:0.527,textmining:0.197,neighborhood:0.146&quot;, &quot;String_Score_Physical&quot;: 546, &quot;String_Score_Combined&quot;: 907}"/>
  </edge>
  <edge label="816355 (pp) 833835" source="32" target="599">
    <att type="string" name="canonicalName" value="816355 (pp) 833835"/>
    <att type="string" name="interaction" value="pp"/>
    <att type="int" name="SCORE" value="269"/>
    <att type="string" name="support" value="{&quot;StringDB&quot;: &quot;physical&quot;, &quot;StringEvidence&quot;: &quot;experiments:0.238,coexpression:0.139,textmining:0.005&quot;, &quot;String_Score_Physical&quot;: 269, &quot;String_Score_Combined&quot;: 373}"/>
  </edge>
  <edge label="816355 (pp) 833981" source="32" target="601">
    <att type="string" name="canonicalName" value="816355 (pp) 833981"/>
    <att type="string" name="interaction" value="pp"/>
    <att type="int" name="SCORE" value="595"/>
    <att type="string" name="support" value="{&quot;StringDB&quot;: &quot;physical&quot;, &quot;StringEvidence&quot;: &quot;coexpression:0.733,experiments:0.578,textmining:0.224,neighborhood:0.150&quot;, &quot;String_Score_Physical&quot;: 595, &quot;String_Score_Combined&quot;: 928}"/>
  </edge>
  <edge label="816355 (pp) 835114" source="32" target="638">
    <att type="string" name="canonicalName" value="816355 (pp) 835114"/>
    <att type="string" name="interaction" value="pp"/>
    <att type="int" name="SCORE" value="679"/>
    <att type="string" name="support" value="{&quot;StringDB&quot;: &quot;physical&quot;, &quot;StringEvidence&quot;: &quot;experiments:0.665,coexpression:0.160&quot;, &quot;String_Score_Physical&quot;: 679, &quot;String_Score_Combined&quot;: 730}"/>
  </edge>
  <edge label="816355 (pp) 835661" source="32" target="666">
    <att type="string" name="canonicalName" value="816355 (pp) 835661"/>
    <att type="string" name="interaction" value="pp"/>
    <att type="int" name="SCORE" value="252"/>
    <att type="string" name="support" value="{&quot;StringDB&quot;: &quot;physical&quot;, &quot;StringEvidence&quot;: &quot;experiments:0.221,coexpression:0.006&quot;, &quot;String_Score_Physical&quot;: 252, &quot;String_Score_Combined&quot;: 257}"/>
  </edge>
  <edge label="816355 (pp) 836238" source="32" target="684">
    <att type="string" name="canonicalName" value="816355 (pp) 836238"/>
    <att type="string" name="interaction" value="pp"/>
    <att type="int" name="SCORE" value="679"/>
    <att type="string" name="support" value="{&quot;StringDB&quot;: &quot;physical&quot;, &quot;StringEvidence&quot;: &quot;coexpression:0.811,experiments:0.665,textmining:0.052&quot;, &quot;String_Score_Physical&quot;: 679, &quot;String_Score_Combined&quot;: 942}"/>
  </edge>
  <edge label="816355 (pp) 837307" source="32" target="735">
    <att type="string" name="canonicalName" value="816355 (pp) 837307"/>
    <att type="string" name="interaction" value="pp"/>
    <att type="int" name="SCORE" value="311"/>
    <att type="string" name="support" value="{&quot;StringDB&quot;: &quot;physical&quot;, &quot;StringEvidence&quot;: &quot;experiments:0.282,coexpression:0.128,textmining:0.034&quot;, &quot;String_Score_Physical&quot;: 311, &quot;String_Score_Combined&quot;: 420}"/>
  </edge>
  <edge label="816355 (pp) 837309" source="32" target="736">
    <att type="string" name="canonicalName" value="816355 (pp) 837309"/>
    <att type="string" name="interaction" value="pp"/>
    <att type="int" name="SCORE" value="311"/>
    <att type="string" name="support" value="{&quot;StringDB&quot;: &quot;physical&quot;, &quot;StringEvidence&quot;: &quot;experiments:0.282,coexpression:0.147,textmining:0.034&quot;, &quot;String_Score_Physical&quot;: 311, &quot;String_Score_Combined&quot;: 432}"/>
  </edge>
  <edge label="816355 (pp) 837708" source="32" target="755">
    <att type="string" name="canonicalName" value="816355 (pp) 837708"/>
    <att type="string" name="interaction" value="pp"/>
    <att type="int" name="SCORE" value="252"/>
    <att type="string" name="support" value="{&quot;StringDB&quot;: &quot;physical&quot;, &quot;StringEvidence&quot;: &quot;experiments:0.221,coexpression:0.006&quot;, &quot;String_Score_Physical&quot;: 252, &quot;String_Score_Combined&quot;: 257}"/>
  </edge>
  <edge label="816355 (pp) 838388" source="32" target="786">
    <att type="string" name="canonicalName" value="816355 (pp) 838388"/>
    <att type="string" name="interaction" value="pp"/>
    <att type="int" name="SCORE" value="679"/>
    <att type="string" name="support" value="{&quot;StringDB&quot;: &quot;physical&quot;, &quot;StringEvidence&quot;: &quot;coexpression:0.762,experiments:0.665&quot;, &quot;String_Score_Physical&quot;: 679, &quot;String_Score_Combined&quot;: 923}"/>
  </edge>
  <edge label="816355 (pp) 840300" source="32" target="837">
    <att type="string" name="canonicalName" value="816355 (pp) 840300"/>
    <att type="string" name="interaction" value="pp"/>
    <att type="int" name="SCORE" value="733"/>
    <att type="string" name="support" value="{&quot;StringDB&quot;: &quot;physical&quot;, &quot;StringEvidence&quot;: &quot;coexpression:0.760,experiments:0.722,textmining:0.197,neighborhood:0.146&quot;, &quot;String_Score_Physical&quot;: 733, &quot;String_Score_Combined&quot;: 955}"/>
  </edge>
  <edge label="816355 (pp) 840982" source="32" target="840">
    <att type="string" name="canonicalName" value="816355 (pp) 840982"/>
    <att type="string" name="interaction" value="pp"/>
    <att type="int" name="SCORE" value="211"/>
    <att type="string" name="support" value="{&quot;StringDB&quot;: &quot;physical&quot;, &quot;StringEvidence&quot;: &quot;experiments:0.177&quot;, &quot;String_Score_Physical&quot;: 211, &quot;String_Score_Combined&quot;: 211}"/>
  </edge>
  <edge label="816355 (pp) 841255" source="32" target="846">
    <att type="string" name="canonicalName" value="816355 (pp) 841255"/>
    <att type="string" name="interaction" value="pp"/>
    <att type="int" name="SCORE" value="355"/>
    <att type="string" name="support" value="{&quot;StringDB&quot;: &quot;physical&quot;, &quot;StringEvidence&quot;: &quot;experiments:0.328,coexpression:0.098&quot;, &quot;String_Score_Physical&quot;: 355, &quot;String_Score_Combined&quot;: 418}"/>
  </edge>
  <edge label="816355 (pp) 841305" source="32" target="848">
    <att type="string" name="canonicalName" value="816355 (pp) 841305"/>
    <att type="string" name="interaction" value="pp"/>
    <att type="int" name="SCORE" value="679"/>
    <att type="string" name="support" value="{&quot;StringDB&quot;: &quot;physical&quot;, &quot;StringEvidence&quot;: &quot;coexpression:0.806,experiments:0.665,textmining:0.158&quot;, &quot;String_Score_Physical&quot;: 679, &quot;String_Score_Combined&quot;: 947}"/>
  </edge>
  <edge label="816355 (pp) 842845" source="32" target="904">
    <att type="string" name="canonicalName" value="816355 (pp) 842845"/>
    <att type="string" name="interaction" value="pp"/>
    <att type="int" name="SCORE" value="269"/>
    <att type="string" name="support" value="{&quot;StringDB&quot;: &quot;physical&quot;, &quot;StringEvidence&quot;: &quot;experiments:0.238,coexpression:0.139,textmining:0.005&quot;, &quot;String_Score_Physical&quot;: 269, &quot;String_Score_Combined&quot;: 373}"/>
  </edge>
  <edge label="816355 (pp) 843063" source="32" target="908">
    <att type="string" name="canonicalName" value="816355 (pp) 843063"/>
    <att type="string" name="interaction" value="pp"/>
    <att type="int" name="SCORE" value="546"/>
    <att type="string" name="support" value="{&quot;StringDB&quot;: &quot;physical&quot;, &quot;StringEvidence&quot;: &quot;coexpression:0.720,experiments:0.527,textmining:0.197,neighborhood:0.146&quot;, &quot;String_Score_Physical&quot;: 546, &quot;String_Score_Combined&quot;: 912}"/>
  </edge>
  <edge label="816355 (pp) 843273" source="32" target="916">
    <att type="string" name="canonicalName" value="816355 (pp) 843273"/>
    <att type="string" name="interaction" value="pp"/>
    <att type="int" name="SCORE" value="546"/>
    <att type="string" name="support" value="{&quot;StringDB&quot;: &quot;physical&quot;, &quot;StringEvidence&quot;: &quot;coexpression:0.623,experiments:0.527,textmining:0.168&quot;, &quot;String_Score_Physical&quot;: 546, &quot;String_Score_Combined&quot;: 857}"/>
  </edge>
  <edge label="816355 (pp) 844129" source="32" target="946">
    <att type="string" name="canonicalName" value="816355 (pp) 844129"/>
    <att type="string" name="interaction" value="pp"/>
    <att type="int" name="SCORE" value="595"/>
    <att type="string" name="support" value="{&quot;StringDB&quot;: &quot;physical&quot;, &quot;StringEvidence&quot;: &quot;coexpression:0.795,experiments:0.578,textmining:0.198&quot;, &quot;String_Score_Physical&quot;: 595, &quot;String_Score_Combined&quot;: 933}"/>
  </edge>
  <edge label="816355 (pp) 844718" source="32" target="960">
    <att type="string" name="canonicalName" value="816355 (pp) 844718"/>
    <att type="string" name="interaction" value="pp"/>
    <att type="int" name="SCORE" value="542"/>
    <att type="string" name="support" value="{&quot;StringDB&quot;: &quot;physical&quot;, &quot;StringEvidence&quot;: &quot;experiments:0.522,coexpression:0.436,neighborhood:0.136,textmining:0.131&quot;, &quot;String_Score_Physical&quot;: 542, &quot;String_Score_Combined&quot;: 805}"/>
  </edge>
  <edge label="816355 (pp) 844736" source="32" target="962">
    <att type="string" name="canonicalName" value="816355 (pp) 844736"/>
    <att type="string" name="interaction" value="pp"/>
    <att type="int" name="SCORE" value="703"/>
    <att type="string" name="support" value="{&quot;StringDB&quot;: &quot;physical&quot;, &quot;StringEvidence&quot;: &quot;experiments:0.690,coexpression:0.319,textmining:0.103&quot;, &quot;String_Score_Physical&quot;: 703, &quot;String_Score_Combined&quot;: 818}"/>
  </edge>
  <edge label="816355 (pp) 844765" source="32" target="967">
    <att type="string" name="canonicalName" value="816355 (pp) 844765"/>
    <att type="string" name="interaction" value="pp"/>
    <att type="int" name="SCORE" value="595"/>
    <att type="string" name="support" value="{&quot;StringDB&quot;: &quot;physical&quot;, &quot;StringEvidence&quot;: &quot;coexpression:0.733,experiments:0.578,textmining:0.224,neighborhood:0.150&quot;, &quot;String_Score_Physical&quot;: 595, &quot;String_Score_Combined&quot;: 928}"/>
  </edge>
  <edge label="816391 (pp) 819743" source="33" target="146">
    <att type="string" name="canonicalName" value="816391 (pp) 819743"/>
    <att type="string" name="interaction" value="pp"/>
    <att type="int" name="SCORE" value="323"/>
    <att type="string" name="support" value="{&quot;StringDB&quot;: &quot;physical&quot;, &quot;StringEvidence&quot;: &quot;experiments:0.295,textmining:0.135,coexpression:0.047,neighborhood:0.019&quot;, &quot;String_Score_Physical&quot;: 323, &quot;String_Score_Combined&quot;: 453}"/>
  </edge>
  <edge label="816391 (pp) 825890" source="33" target="333">
    <att type="string" name="canonicalName" value="816391 (pp) 825890"/>
    <att type="string" name="interaction" value="pp"/>
    <att type="int" name="SCORE" value="906"/>
    <att type="string" name="support" value="{&quot;StringDB&quot;: &quot;physical&quot;, &quot;StringEvidence&quot;: &quot;database:0.896,textmining:0.444,experiments:0.068,coexpression:0.020&quot;, &quot;String_Score_Physical&quot;: 906, &quot;String_Score_Combined&quot;: 949}"/>
  </edge>
  <edge label="816391 (pp) 826171" source="33" target="335">
    <att type="string" name="canonicalName" value="816391 (pp) 826171"/>
    <att type="string" name="interaction" value="pp"/>
    <att type="int" name="SCORE" value="213"/>
    <att type="string" name="support" value="{&quot;StringDB&quot;: &quot;physical&quot;, &quot;StringEvidence&quot;: &quot;experiments:0.179,textmining:0.112&quot;, &quot;String_Score_Physical&quot;: 213, &quot;String_Score_Combined&quot;: 300}"/>
  </edge>
  <edge label="816391 (pp) 826665" source="33" target="345">
    <att type="string" name="canonicalName" value="816391 (pp) 826665"/>
    <att type="string" name="interaction" value="pp"/>
    <att type="int" name="SCORE" value="268"/>
    <att type="string" name="support" value="{&quot;StringDB&quot;: &quot;physical&quot;, &quot;StringEvidence&quot;: &quot;experiments:0.237,coexpression:0.102,textmining:0.051&quot;, &quot;String_Score_Physical&quot;: 268, &quot;String_Score_Combined&quot;: 376}"/>
  </edge>
  <edge label="816391 (pp) 829639" source="33" target="458">
    <att type="string" name="canonicalName" value="816391 (pp) 829639"/>
    <att type="string" name="interaction" value="pp"/>
    <att type="int" name="SCORE" value="902"/>
    <att type="string" name="support" value="{&quot;StringDB&quot;: &quot;physical&quot;, &quot;StringEvidence&quot;: &quot;database:0.896,experiments:0.029&quot;, &quot;String_Score_Physical&quot;: 902, &quot;String_Score_Combined&quot;: 902}"/>
  </edge>
  <edge label="816391 (pp) 830696" source="33" target="498">
    <att type="string" name="canonicalName" value="816391 (pp) 830696"/>
    <att type="string" name="interaction" value="pp"/>
    <att type="int" name="SCORE" value="912"/>
    <att type="string" name="support" value="{&quot;StringDB&quot;: &quot;physical&quot;, &quot;StringEvidence&quot;: &quot;database:0.896,experiments:0.129,coexpression:0.083,textmining:0.004&quot;, &quot;String_Score_Physical&quot;: 912, &quot;String_Score_Combined&quot;: 920}"/>
  </edge>
  <edge label="816391 (pp) 830853" source="33" target="505">
    <att type="string" name="canonicalName" value="816391 (pp) 830853"/>
    <att type="string" name="interaction" value="pp"/>
    <att type="int" name="SCORE" value="971"/>
    <att type="string" name="support" value="{&quot;StringDB&quot;: &quot;physical&quot;, &quot;StringEvidence&quot;: &quot;database:0.896,experiments:0.718,textmining:0.556&quot;, &quot;String_Score_Physical&quot;: 971, &quot;String_Score_Combined&quot;: 987}"/>
  </edge>
  <edge label="816391 (pp) 831899" source="33" target="552">
    <att type="string" name="canonicalName" value="816391 (pp) 831899"/>
    <att type="string" name="interaction" value="pp"/>
    <att type="int" name="SCORE" value="396"/>
    <att type="string" name="support" value="{&quot;StringDB&quot;: &quot;physical&quot;, &quot;StringEvidence&quot;: &quot;experiments:0.371&quot;, &quot;BioGrid&quot;: &quot;physical&quot;, &quot;BioGrid_PubMed&quot;: &quot;23667124&quot;, &quot;BioGrid_Type&quot;: &quot;Affinity Capture-MS&quot;, &quot;String_Score_Physical&quot;: 396, &quot;String_Score_Combined&quot;: 396}"/>
  </edge>
  <edge label="816391 (pp) 834312" source="33" target="608">
    <att type="string" name="canonicalName" value="816391 (pp) 834312"/>
    <att type="string" name="interaction" value="pp"/>
    <att type="int" name="SCORE" value="904"/>
    <att type="string" name="support" value="{&quot;StringDB&quot;: &quot;physical&quot;, &quot;StringEvidence&quot;: &quot;database:0.896,experiments:0.046&quot;, &quot;String_Score_Physical&quot;: 904, &quot;String_Score_Combined&quot;: 904}"/>
  </edge>
  <edge label="816391 (pp) 835062" source="33" target="636">
    <att type="string" name="canonicalName" value="816391 (pp) 835062"/>
    <att type="string" name="interaction" value="pp"/>
    <att type="int" name="SCORE" value="213"/>
    <att type="string" name="support" value="{&quot;StringDB&quot;: &quot;physical&quot;, &quot;StringEvidence&quot;: &quot;experiments:0.179,textmining:0.112&quot;, &quot;String_Score_Physical&quot;: 213, &quot;String_Score_Combined&quot;: 300}"/>
  </edge>
  <edge label="816391 (pp) 835727" source="33" target="668">
    <att type="string" name="canonicalName" value="816391 (pp) 835727"/>
    <att type="string" name="interaction" value="pp"/>
    <att type="int" name="SCORE" value="905"/>
    <att type="string" name="support" value="{&quot;StringDB&quot;: &quot;physical&quot;, &quot;StringEvidence&quot;: &quot;database:0.896,experiments:0.051&quot;, &quot;String_Score_Physical&quot;: 905, &quot;String_Score_Combined&quot;: 905}"/>
  </edge>
  <edge label="816391 (pp) 836517" source="33" target="693">
    <att type="string" name="canonicalName" value="816391 (pp) 836517"/>
    <att type="string" name="interaction" value="pp"/>
    <att type="int" name="SCORE" value="906"/>
    <att type="string" name="support" value="{&quot;StringDB&quot;: &quot;physical&quot;, &quot;StringEvidence&quot;: &quot;database:0.896,coexpression:0.160,experiments:0.068,textmining:0.039,neighborhood:0.020&quot;, &quot;String_Score_Physical&quot;: 906, &quot;String_Score_Combined&quot;: 926}"/>
  </edge>
  <edge label="816391 (pp) 836899" source="33" target="715">
    <att type="string" name="canonicalName" value="816391 (pp) 836899"/>
    <att type="string" name="interaction" value="pp"/>
    <att type="int" name="SCORE" value="258"/>
    <att type="string" name="support" value="{&quot;StringDB&quot;: &quot;physical&quot;, &quot;StringEvidence&quot;: &quot;experiments:0.226,textmining:0.032&quot;, &quot;String_Score_Physical&quot;: 258, &quot;String_Score_Combined&quot;: 281}"/>
  </edge>
  <edge label="816391 (pp) 838143" source="33" target="779">
    <att type="string" name="canonicalName" value="816391 (pp) 838143"/>
    <att type="string" name="interaction" value="pp"/>
    <att type="int" name="SCORE" value="213"/>
    <att type="string" name="support" value="{&quot;StringDB&quot;: &quot;physical&quot;, &quot;StringEvidence&quot;: &quot;experiments:0.179,textmining:0.112&quot;, &quot;String_Score_Physical&quot;: 213, &quot;String_Score_Combined&quot;: 300}"/>
  </edge>
  <edge label="816391 (pp) 842395" source="33" target="889">
    <att type="string" name="canonicalName" value="816391 (pp) 842395"/>
    <att type="string" name="interaction" value="pp"/>
    <att type="int" name="SCORE" value="272"/>
    <att type="string" name="support" value="{&quot;StringDB&quot;: &quot;physical&quot;, &quot;StringEvidence&quot;: &quot;experiments:0.241,coexpression:0.056,textmining:0.051&quot;, &quot;String_Score_Physical&quot;: 272, &quot;String_Score_Combined&quot;: 348}"/>
  </edge>
  <edge label="816391 (pp) 844785" source="33" target="972">
    <att type="string" name="canonicalName" value="816391 (pp) 844785"/>
    <att type="string" name="interaction" value="pp"/>
    <att type="int" name="SCORE" value="263"/>
    <att type="string" name="support" value="{&quot;StringDB&quot;: &quot;physical&quot;, &quot;StringEvidence&quot;: &quot;experiments:0.231,textmining:0.017,coexpression:0.003&quot;, &quot;String_Score_Physical&quot;: 263, &quot;String_Score_Combined&quot;: 277}"/>
  </edge>
  <edge label="816394 (pp) 819242" source="34" target="129">
    <att type="string" name="canonicalName" value="816394 (pp) 819242"/>
    <att type="string" name="interaction" value="pp"/>
    <att type="int" name="SCORE" value="765"/>
    <att type="string" name="support" value="{&quot;StringDB&quot;: &quot;physical&quot;, &quot;StringEvidence&quot;: &quot;textmining:0.899,experiments:0.755,coexpression:0.073&quot;, &quot;BioGrid&quot;: &quot;genetic,physical&quot;, &quot;BioGrid_PubMed&quot;: &quot;26120968,25744387,25627066,23371951&quot;, &quot;BioGrid_Type&quot;: &quot;Phenotypic Enhancement,Two-hybrid,Affinity Capture-Western,PCA&quot;, &quot;String_Score_Physical&quot;: 765, &quot;String_Score_Combined&quot;: 978}"/>
  </edge>
  <edge label="816394 (pp) 819614" source="34" target="139">
    <att type="string" name="canonicalName" value="816394 (pp) 819614"/>
    <att type="string" name="interaction" value="pp"/>
    <att type="int" name="SCORE" value="223"/>
    <att type="string" name="support" value="{&quot;StringDB&quot;: &quot;physical&quot;, &quot;StringEvidence&quot;: &quot;experiments:0.190,textmining:0.164,neighborhood:0.008&quot;, &quot;String_Score_Physical&quot;: 223, &quot;String_Score_Combined&quot;: 355}"/>
  </edge>
  <edge label="816394 (pp) 827028" source="34" target="360">
    <att type="string" name="canonicalName" value="816394 (pp) 827028"/>
    <att type="string" name="interaction" value="pp"/>
    <att type="int" name="SCORE" value="566"/>
    <att type="string" name="support" value="{&quot;StringDB&quot;: &quot;physical&quot;, &quot;StringEvidence&quot;: &quot;experiments:0.547&quot;, &quot;BioGrid&quot;: &quot;physical&quot;, &quot;BioGrid_PubMed&quot;: &quot;23964902&quot;, &quot;BioGrid_Type&quot;: &quot;Affinity Capture-MS&quot;, &quot;String_Score_Physical&quot;: 566, &quot;String_Score_Combined&quot;: 566}"/>
  </edge>
  <edge label="816394 (pp) 831398" source="34" target="529">
    <att type="string" name="canonicalName" value="816394 (pp) 831398"/>
    <att type="string" name="interaction" value="pp"/>
    <att type="int" name="SCORE" value="566"/>
    <att type="string" name="support" value="{&quot;StringDB&quot;: &quot;physical&quot;, &quot;StringEvidence&quot;: &quot;experiments:0.547,textmining:0.005&quot;, &quot;BioGrid&quot;: &quot;physical&quot;, &quot;BioGrid_PubMed&quot;: &quot;23964902&quot;, &quot;BioGrid_Type&quot;: &quot;Affinity Capture-MS&quot;, &quot;String_Score_Physical&quot;: 566, &quot;String_Score_Combined&quot;: 568}"/>
  </edge>
  <edge label="816394 (pp) 831899" source="34" target="552">
    <att type="string" name="canonicalName" value="816394 (pp) 831899"/>
    <att type="string" name="interaction" value="pp"/>
    <att type="int" name="SCORE" value="266"/>
    <att type="string" name="support" value="{&quot;StringDB&quot;: &quot;physical&quot;, &quot;StringEvidence&quot;: &quot;experiments:0.235&quot;, &quot;BioGrid&quot;: &quot;physical&quot;, &quot;BioGrid_PubMed&quot;: &quot;18535787&quot;, &quot;BioGrid_Type&quot;: &quot;Affinity Capture-MS&quot;, &quot;String_Score_Physical&quot;: 266, &quot;String_Score_Combined&quot;: 266}"/>
  </edge>
  <edge label="816394 (pp) 833552" source="34" target="591">
    <att type="string" name="canonicalName" value="816394 (pp) 833552"/>
    <att type="string" name="interaction" value="pp"/>
    <att type="int" name="SCORE" value="223"/>
    <att type="string" name="support" value="{&quot;StringDB&quot;: &quot;physical&quot;, &quot;StringEvidence&quot;: &quot;experiments:0.190,textmining:0.142,neighborhood:0.008&quot;, &quot;String_Score_Physical&quot;: 223, &quot;String_Score_Combined&quot;: 338}"/>
  </edge>
  <edge label="816394 (pp) 837483" source="34" target="743">
    <att type="string" name="canonicalName" value="816394 (pp) 837483"/>
    <att type="string" name="interaction" value="pp"/>
    <att type="int" name="SCORE" value="765"/>
    <att type="string" name="support" value="{&quot;StringDB&quot;: &quot;physical&quot;, &quot;StringEvidence&quot;: &quot;textmining:0.980,experiments:0.755,cooccurrence:0.417&quot;, &quot;BioGrid&quot;: &quot;genetic&quot;, &quot;BioGrid_PubMed&quot;: &quot;17251203,15610357,14634162,11148293&quot;, &quot;BioGrid_Type&quot;: &quot;Phenotypic Enhancement,Phenotypic Suppression,Synthetic Growth Defect&quot;, &quot;String_Score_Physical&quot;: 765, &quot;String_Score_Combined&quot;: 781}"/>
  </edge>
  <edge label="816477 (pp) 817158" source="35" target="53">
    <att type="string" name="canonicalName" value="816477 (pp) 817158"/>
    <att type="string" name="interaction" value="pp"/>
    <att type="int" name="SCORE" value="208"/>
    <att type="string" name="support" value="{&quot;BioGrid&quot;: &quot;physical&quot;, &quot;BioGrid_PubMed&quot;: &quot;24833385&quot;, &quot;BioGrid_Type&quot;: &quot;PCA&quot;}"/>
  </edge>
  <edge label="816477 (pp) 828439" source="35" target="406">
    <att type="string" name="canonicalName" value="816477 (pp) 828439"/>
    <att type="string" name="interaction" value="pp"/>
    <att type="int" name="SCORE" value="228"/>
    <att type="string" name="support" value="{&quot;StringDB&quot;: &quot;physical&quot;, &quot;StringEvidence&quot;: &quot;experiments:0.196&quot;, &quot;BioGrid&quot;: &quot;physical&quot;, &quot;BioGrid_PubMed&quot;: &quot;24833385&quot;, &quot;BioGrid_Type&quot;: &quot;PCA&quot;, &quot;String_Score_Physical&quot;: 228, &quot;String_Score_Combined&quot;: 228}"/>
  </edge>
  <edge label="816500 (pp) 827466" source="36" target="377">
    <att type="string" name="canonicalName" value="816500 (pp) 827466"/>
    <att type="string" name="interaction" value="pp"/>
    <att type="int" name="SCORE" value="235"/>
    <att type="string" name="support" value="{&quot;StringDB&quot;: &quot;physical&quot;, &quot;StringEvidence&quot;: &quot;experiments:0.202&quot;, &quot;String_Score_Physical&quot;: 235, &quot;String_Score_Combined&quot;: 235}"/>
  </edge>
  <edge label="816505 (pp) 816596" source="37" target="39">
    <att type="string" name="canonicalName" value="816505 (pp) 816596"/>
    <att type="string" name="interaction" value="pp"/>
    <att type="int" name="SCORE" value="650"/>
    <att type="string" name="support" value="{&quot;StringDB&quot;: &quot;physical&quot;, &quot;StringEvidence&quot;: &quot;database:0.635,textmining:0.051&quot;, &quot;String_Score_Physical&quot;: 650, &quot;String_Score_Combined&quot;: 667}"/>
  </edge>
  <edge label="816505 (pp) 816672" source="37" target="40">
    <att type="string" name="canonicalName" value="816505 (pp) 816672"/>
    <att type="string" name="interaction" value="pp"/>
    <att type="int" name="SCORE" value="600"/>
    <att type="string" name="support" value="{&quot;StringDB&quot;: &quot;physical&quot;, &quot;StringEvidence&quot;: &quot;database:0.583,textmining:0.572,coexpression:0.008&quot;, &quot;String_Score_Physical&quot;: 600, &quot;String_Score_Combined&quot;: 830}"/>
  </edge>
  <edge label="816505 (pp) 818140" source="37" target="94">
    <att type="string" name="canonicalName" value="816505 (pp) 818140"/>
    <att type="string" name="interaction" value="pp"/>
    <att type="int" name="SCORE" value="900"/>
    <att type="string" name="support" value="{&quot;StringDB&quot;: &quot;physical&quot;, &quot;StringEvidence&quot;: &quot;database:0.896&quot;, &quot;String_Score_Physical&quot;: 900, &quot;String_Score_Combined&quot;: 900}"/>
  </edge>
  <edge label="816505 (pp) 819016" source="37" target="121">
    <att type="string" name="canonicalName" value="816505 (pp) 819016"/>
    <att type="string" name="interaction" value="pp"/>
    <att type="int" name="SCORE" value="900"/>
    <att type="string" name="support" value="{&quot;StringDB&quot;: &quot;physical&quot;, &quot;StringEvidence&quot;: &quot;database:0.896,coexpression:0.004&quot;, &quot;String_Score_Physical&quot;: 900, &quot;String_Score_Combined&quot;: 900}"/>
  </edge>
  <edge label="816505 (pp) 819937" source="37" target="152">
    <att type="string" name="canonicalName" value="816505 (pp) 819937"/>
    <att type="string" name="interaction" value="pp"/>
    <att type="int" name="SCORE" value="900"/>
    <att type="string" name="support" value="{&quot;StringDB&quot;: &quot;physical&quot;, &quot;StringEvidence&quot;: &quot;database:0.896,textmining:0.024&quot;, &quot;String_Score_Physical&quot;: 900, &quot;String_Score_Combined&quot;: 902}"/>
  </edge>
  <edge label="816505 (pp) 820438" source="37" target="175">
    <att type="string" name="canonicalName" value="816505 (pp) 820438"/>
    <att type="string" name="interaction" value="pp"/>
    <att type="int" name="SCORE" value="902"/>
    <att type="string" name="support" value="{&quot;StringDB&quot;: &quot;physical&quot;, &quot;StringEvidence&quot;: &quot;database:0.896,textmining:0.238,experiments:0.029,coexpression:0.006&quot;, &quot;String_Score_Physical&quot;: 902, &quot;String_Score_Combined&quot;: 926}"/>
  </edge>
  <edge label="816505 (pp) 820591" source="37" target="182">
    <att type="string" name="canonicalName" value="816505 (pp) 820591"/>
    <att type="string" name="interaction" value="pp"/>
    <att type="int" name="SCORE" value="650"/>
    <att type="string" name="support" value="{&quot;StringDB&quot;: &quot;physical&quot;, &quot;StringEvidence&quot;: &quot;database:0.635,textmining:0.176&quot;, &quot;String_Score_Physical&quot;: 650, &quot;String_Score_Combined&quot;: 711}"/>
  </edge>
  <edge label="816505 (pp) 821808" source="37" target="229">
    <att type="string" name="canonicalName" value="816505 (pp) 821808"/>
    <att type="string" name="interaction" value="pp"/>
    <att type="int" name="SCORE" value="900"/>
    <att type="string" name="support" value="{&quot;StringDB&quot;: &quot;physical&quot;, &quot;StringEvidence&quot;: &quot;database:0.896&quot;, &quot;String_Score_Physical&quot;: 900, &quot;String_Score_Combined&quot;: 900}"/>
  </edge>
  <edge label="816505 (pp) 822364" source="37" target="246">
    <att type="string" name="canonicalName" value="816505 (pp) 822364"/>
    <att type="string" name="interaction" value="pp"/>
    <att type="int" name="SCORE" value="900"/>
    <att type="string" name="support" value="{&quot;StringDB&quot;: &quot;physical&quot;, &quot;StringEvidence&quot;: &quot;database:0.896&quot;, &quot;String_Score_Physical&quot;: 900, &quot;String_Score_Combined&quot;: 900}"/>
  </edge>
  <edge label="816505 (pp) 825334" source="37" target="317">
    <att type="string" name="canonicalName" value="816505 (pp) 825334"/>
    <att type="string" name="interaction" value="pp"/>
    <att type="int" name="SCORE" value="650"/>
    <att type="string" name="support" value="{&quot;StringDB&quot;: &quot;physical&quot;, &quot;StringEvidence&quot;: &quot;database:0.635&quot;, &quot;String_Score_Physical&quot;: 650, &quot;String_Score_Combined&quot;: 650}"/>
  </edge>
  <edge label="816505 (pp) 826898" source="37" target="355">
    <att type="string" name="canonicalName" value="816505 (pp) 826898"/>
    <att type="string" name="interaction" value="pp"/>
    <att type="int" name="SCORE" value="900"/>
    <att type="string" name="support" value="{&quot;StringDB&quot;: &quot;physical&quot;, &quot;StringEvidence&quot;: &quot;database:0.896,textmining:0.024&quot;, &quot;String_Score_Physical&quot;: 900, &quot;String_Score_Combined&quot;: 902}"/>
  </edge>
  <edge label="816505 (pp) 826914" source="37" target="356">
    <att type="string" name="canonicalName" value="816505 (pp) 826914"/>
    <att type="string" name="interaction" value="pp"/>
    <att type="int" name="SCORE" value="477"/>
    <att type="string" name="support" value="{&quot;StringDB&quot;: &quot;physical&quot;, &quot;StringEvidence&quot;: &quot;experiments:0.455,textmining:0.007&quot;, &quot;String_Score_Physical&quot;: 477, &quot;String_Score_Combined&quot;: 480}"/>
  </edge>
  <edge label="816505 (pp) 827104" source="37" target="362">
    <att type="string" name="canonicalName" value="816505 (pp) 827104"/>
    <att type="string" name="interaction" value="pp"/>
    <att type="int" name="SCORE" value="900"/>
    <att type="string" name="support" value="{&quot;StringDB&quot;: &quot;physical&quot;, &quot;StringEvidence&quot;: &quot;database:0.896,textmining:0.055,coexpression:0.003&quot;, &quot;String_Score_Physical&quot;: 900, &quot;String_Score_Combined&quot;: 905}"/>
  </edge>
  <edge label="816505 (pp) 827938" source="37" target="386">
    <att type="string" name="canonicalName" value="816505 (pp) 827938"/>
    <att type="string" name="interaction" value="pp"/>
    <att type="int" name="SCORE" value="900"/>
    <att type="string" name="support" value="{&quot;StringDB&quot;: &quot;physical&quot;, &quot;StringEvidence&quot;: &quot;database:0.896&quot;, &quot;String_Score_Physical&quot;: 900, &quot;String_Score_Combined&quot;: 900}"/>
  </edge>
  <edge label="816505 (pp) 828733" source="37" target="420">
    <att type="string" name="canonicalName" value="816505 (pp) 828733"/>
    <att type="string" name="interaction" value="pp"/>
    <att type="int" name="SCORE" value="900"/>
    <att type="string" name="support" value="{&quot;StringDB&quot;: &quot;physical&quot;, &quot;StringEvidence&quot;: &quot;database:0.896,textmining:0.238,coexpression:0.053&quot;, &quot;String_Score_Physical&quot;: 900, &quot;String_Score_Combined&quot;: 927}"/>
  </edge>
  <edge label="816505 (pp) 829639" source="37" target="458">
    <att type="string" name="canonicalName" value="816505 (pp) 829639"/>
    <att type="string" name="interaction" value="pp"/>
    <att type="int" name="SCORE" value="900"/>
    <att type="string" name="support" value="{&quot;StringDB&quot;: &quot;physical&quot;, &quot;StringEvidence&quot;: &quot;database:0.896,textmining:0.036&quot;, &quot;String_Score_Physical&quot;: 900, &quot;String_Score_Combined&quot;: 903}"/>
  </edge>
  <edge label="816505 (pp) 831020" source="37" target="513">
    <att type="string" name="canonicalName" value="816505 (pp) 831020"/>
    <att type="string" name="interaction" value="pp"/>
    <att type="int" name="SCORE" value="902"/>
    <att type="string" name="support" value="{&quot;StringDB&quot;: &quot;physical&quot;, &quot;StringEvidence&quot;: &quot;database:0.896,textmining:0.238,experiments:0.029,coexpression:0.006&quot;, &quot;String_Score_Physical&quot;: 902, &quot;String_Score_Combined&quot;: 926}"/>
  </edge>
  <edge label="816505 (pp) 831699" source="37" target="545">
    <att type="string" name="canonicalName" value="816505 (pp) 831699"/>
    <att type="string" name="interaction" value="pp"/>
    <att type="int" name="SCORE" value="650"/>
    <att type="string" name="support" value="{&quot;StringDB&quot;: &quot;physical&quot;, &quot;StringEvidence&quot;: &quot;database:0.635&quot;, &quot;String_Score_Physical&quot;: 650, &quot;String_Score_Combined&quot;: 650}"/>
  </edge>
  <edge label="816505 (pp) 831856" source="37" target="550">
    <att type="string" name="canonicalName" value="816505 (pp) 831856"/>
    <att type="string" name="interaction" value="pp"/>
    <att type="int" name="SCORE" value="902"/>
    <att type="string" name="support" value="{&quot;StringDB&quot;: &quot;physical&quot;, &quot;StringEvidence&quot;: &quot;database:0.896,textmining:0.238,experiments:0.029,coexpression:0.006&quot;, &quot;String_Score_Physical&quot;: 902, &quot;String_Score_Combined&quot;: 926}"/>
  </edge>
  <edge label="816505 (pp) 834642" source="37" target="616">
    <att type="string" name="canonicalName" value="816505 (pp) 834642"/>
    <att type="string" name="interaction" value="pp"/>
    <att type="int" name="SCORE" value="900"/>
    <att type="string" name="support" value="{&quot;StringDB&quot;: &quot;physical&quot;, &quot;StringEvidence&quot;: &quot;database:0.896&quot;, &quot;String_Score_Physical&quot;: 900, &quot;String_Score_Combined&quot;: 900}"/>
  </edge>
  <edge label="816505 (pp) 834832" source="37" target="622">
    <att type="string" name="canonicalName" value="816505 (pp) 834832"/>
    <att type="string" name="interaction" value="pp"/>
    <att type="int" name="SCORE" value="900"/>
    <att type="string" name="support" value="{&quot;StringDB&quot;: &quot;physical&quot;, &quot;StringEvidence&quot;: &quot;database:0.896,textmining:0.606,coexpression:0.053&quot;, &quot;String_Score_Physical&quot;: 900, &quot;String_Score_Combined&quot;: 962}"/>
  </edge>
  <edge label="816505 (pp) 835341" source="37" target="650">
    <att type="string" name="canonicalName" value="816505 (pp) 835341"/>
    <att type="string" name="interaction" value="pp"/>
    <att type="int" name="SCORE" value="900"/>
    <att type="string" name="support" value="{&quot;StringDB&quot;: &quot;physical&quot;, &quot;StringEvidence&quot;: &quot;database:0.896,textmining:0.126,experiments:0.003&quot;, &quot;String_Score_Physical&quot;: 900, &quot;String_Score_Combined&quot;: 912}"/>
  </edge>
  <edge label="816505 (pp) 835539" source="37" target="660">
    <att type="string" name="canonicalName" value="816505 (pp) 835539"/>
    <att type="string" name="interaction" value="pp"/>
    <att type="int" name="SCORE" value="900"/>
    <att type="string" name="support" value="{&quot;StringDB&quot;: &quot;physical&quot;, &quot;StringEvidence&quot;: &quot;database:0.896&quot;, &quot;String_Score_Physical&quot;: 900, &quot;String_Score_Combined&quot;: 900}"/>
  </edge>
  <edge label="816505 (pp) 835699" source="37" target="667">
    <att type="string" name="canonicalName" value="816505 (pp) 835699"/>
    <att type="string" name="interaction" value="pp"/>
    <att type="int" name="SCORE" value="900"/>
    <att type="string" name="support" value="{&quot;StringDB&quot;: &quot;physical&quot;, &quot;StringEvidence&quot;: &quot;database:0.896,textmining:0.126,experiments:0.003&quot;, &quot;String_Score_Physical&quot;: 900, &quot;String_Score_Combined&quot;: 912}"/>
  </edge>
  <edge label="816505 (pp) 836778" source="37" target="709">
    <att type="string" name="canonicalName" value="816505 (pp) 836778"/>
    <att type="string" name="interaction" value="pp"/>
    <att type="int" name="SCORE" value="650"/>
    <att type="string" name="support" value="{&quot;StringDB&quot;: &quot;physical&quot;, &quot;StringEvidence&quot;: &quot;database:0.635,textmining:0.051&quot;, &quot;String_Score_Physical&quot;: 650, &quot;String_Score_Combined&quot;: 667}"/>
  </edge>
  <edge label="816505 (pp) 837108" source="37" target="719">
    <att type="string" name="canonicalName" value="816505 (pp) 837108"/>
    <att type="string" name="interaction" value="pp"/>
    <att type="int" name="SCORE" value="900"/>
    <att type="string" name="support" value="{&quot;StringDB&quot;: &quot;physical&quot;, &quot;StringEvidence&quot;: &quot;database:0.896,textmining:0.024&quot;, &quot;String_Score_Physical&quot;: 900, &quot;String_Score_Combined&quot;: 902}"/>
  </edge>
  <edge label="816505 (pp) 837740" source="37" target="758">
    <att type="string" name="canonicalName" value="816505 (pp) 837740"/>
    <att type="string" name="interaction" value="pp"/>
    <att type="int" name="SCORE" value="900"/>
    <att type="string" name="support" value="{&quot;StringDB&quot;: &quot;physical&quot;, &quot;StringEvidence&quot;: &quot;database:0.896,coexpression:0.004&quot;, &quot;String_Score_Physical&quot;: 900, &quot;String_Score_Combined&quot;: 900}"/>
  </edge>
  <edge label="816505 (pp) 837752" source="37" target="760">
    <att type="string" name="canonicalName" value="816505 (pp) 837752"/>
    <att type="string" name="interaction" value="pp"/>
    <att type="int" name="SCORE" value="650"/>
    <att type="string" name="support" value="{&quot;StringDB&quot;: &quot;physical&quot;, &quot;StringEvidence&quot;: &quot;database:0.635,textmining:0.462,coexpression:0.053&quot;, &quot;String_Score_Physical&quot;: 650, &quot;String_Score_Combined&quot;: 821}"/>
  </edge>
  <edge label="816505 (pp) 837777" source="37" target="761">
    <att type="string" name="canonicalName" value="816505 (pp) 837777"/>
    <att type="string" name="interaction" value="pp"/>
    <att type="int" name="SCORE" value="650"/>
    <att type="string" name="support" value="{&quot;StringDB&quot;: &quot;physical&quot;, &quot;StringEvidence&quot;: &quot;database:0.635,textmining:0.177&quot;, &quot;String_Score_Physical&quot;: 650, &quot;String_Score_Combined&quot;: 711}"/>
  </edge>
  <edge label="816505 (pp) 838174" source="37" target="781">
    <att type="string" name="canonicalName" value="816505 (pp) 838174"/>
    <att type="string" name="interaction" value="pp"/>
    <att type="int" name="SCORE" value="902"/>
    <att type="string" name="support" value="{&quot;StringDB&quot;: &quot;physical&quot;, &quot;StringEvidence&quot;: &quot;database:0.896,textmining:0.238,experiments:0.029,coexpression:0.006&quot;, &quot;String_Score_Physical&quot;: 902, &quot;String_Score_Combined&quot;: 926}"/>
  </edge>
  <edge label="816505 (pp) 838652" source="37" target="795">
    <att type="string" name="canonicalName" value="816505 (pp) 838652"/>
    <att type="string" name="interaction" value="pp"/>
    <att type="int" name="SCORE" value="900"/>
    <att type="string" name="support" value="{&quot;StringDB&quot;: &quot;physical&quot;, &quot;StringEvidence&quot;: &quot;database:0.896,textmining:0.190,coexpression:0.042&quot;, &quot;String_Score_Physical&quot;: 900, &quot;String_Score_Combined&quot;: 922}"/>
  </edge>
  <edge label="816505 (pp) 839420" source="37" target="814">
    <att type="string" name="canonicalName" value="816505 (pp) 839420"/>
    <att type="string" name="interaction" value="pp"/>
    <att type="int" name="SCORE" value="800"/>
    <att type="string" name="support" value="{&quot;StringDB&quot;: &quot;physical&quot;, &quot;StringEvidence&quot;: &quot;database:0.791,textmining:0.172&quot;, &quot;String_Score_Physical&quot;: 800, &quot;String_Score_Combined&quot;: 834}"/>
  </edge>
  <edge label="816505 (pp) 841944" source="37" target="863">
    <att type="string" name="canonicalName" value="816505 (pp) 841944"/>
    <att type="string" name="interaction" value="pp"/>
    <att type="int" name="SCORE" value="900"/>
    <att type="string" name="support" value="{&quot;StringDB&quot;: &quot;physical&quot;, &quot;StringEvidence&quot;: &quot;database:0.896,textmining:0.051&quot;, &quot;String_Score_Physical&quot;: 900, &quot;String_Score_Combined&quot;: 905}"/>
  </edge>
  <edge label="816505 (pp) 842036" source="37" target="870">
    <att type="string" name="canonicalName" value="816505 (pp) 842036"/>
    <att type="string" name="interaction" value="pp"/>
    <att type="int" name="SCORE" value="900"/>
    <att type="string" name="support" value="{&quot;StringDB&quot;: &quot;physical&quot;, &quot;StringEvidence&quot;: &quot;database:0.896,experiments:0.007,coexpression:0.006&quot;, &quot;String_Score_Physical&quot;: 900, &quot;String_Score_Combined&quot;: 901}"/>
  </edge>
  <edge label="816505 (pp) 842094" source="37" target="874">
    <att type="string" name="canonicalName" value="816505 (pp) 842094"/>
    <att type="string" name="interaction" value="pp"/>
    <att type="int" name="SCORE" value="902"/>
    <att type="string" name="support" value="{&quot;StringDB&quot;: &quot;physical&quot;, &quot;StringEvidence&quot;: &quot;database:0.896,textmining:0.238,experiments:0.029,coexpression:0.006&quot;, &quot;String_Score_Physical&quot;: 902, &quot;String_Score_Combined&quot;: 926}"/>
  </edge>
  <edge label="816505 (pp) 842563" source="37" target="892">
    <att type="string" name="canonicalName" value="816505 (pp) 842563"/>
    <att type="string" name="interaction" value="pp"/>
    <att type="int" name="SCORE" value="650"/>
    <att type="string" name="support" value="{&quot;StringDB&quot;: &quot;physical&quot;, &quot;StringEvidence&quot;: &quot;database:0.635,textmining:0.334&quot;, &quot;String_Score_Physical&quot;: 650, &quot;String_Score_Combined&quot;: 766}"/>
  </edge>
  <edge label="816505 (pp) 842905" source="37" target="905">
    <att type="string" name="canonicalName" value="816505 (pp) 842905"/>
    <att type="string" name="interaction" value="pp"/>
    <att type="int" name="SCORE" value="900"/>
    <att type="string" name="support" value="{&quot;StringDB&quot;: &quot;physical&quot;, &quot;StringEvidence&quot;: &quot;database:0.896,textmining:0.237,coexpression:0.006&quot;, &quot;String_Score_Physical&quot;: 900, &quot;String_Score_Combined&quot;: 924}"/>
  </edge>
  <edge label="816505 (pp) 843077" source="37" target="910">
    <att type="string" name="canonicalName" value="816505 (pp) 843077"/>
    <att type="string" name="interaction" value="pp"/>
    <att type="int" name="SCORE" value="900"/>
    <att type="string" name="support" value="{&quot;StringDB&quot;: &quot;physical&quot;, &quot;StringEvidence&quot;: &quot;database:0.896,textmining:0.007&quot;, &quot;String_Score_Physical&quot;: 900, &quot;String_Score_Combined&quot;: 900}"/>
  </edge>
  <edge label="816505 (pp) 843697" source="37" target="929">
    <att type="string" name="canonicalName" value="816505 (pp) 843697"/>
    <att type="string" name="interaction" value="pp"/>
    <att type="int" name="SCORE" value="900"/>
    <att type="string" name="support" value="{&quot;StringDB&quot;: &quot;physical&quot;, &quot;StringEvidence&quot;: &quot;database:0.896,textmining:0.024&quot;, &quot;String_Score_Physical&quot;: 900, &quot;String_Score_Combined&quot;: 902}"/>
  </edge>
  <edge label="816533 (pp) 817833" source="38" target="79">
    <att type="string" name="canonicalName" value="816533 (pp) 817833"/>
    <att type="string" name="interaction" value="pp"/>
    <att type="int" name="SCORE" value="983"/>
    <att type="string" name="support" value="{&quot;StringDB&quot;: &quot;physical&quot;, &quot;StringEvidence&quot;: &quot;coexpression:0.902,database:0.896,textmining:0.888,experiments:0.830&quot;, &quot;BioGrid&quot;: &quot;physical&quot;, &quot;BioGrid_PubMed&quot;: &quot;32191846&quot;, &quot;BioGrid_Type&quot;: &quot;Co-fractionation&quot;, &quot;BioGrid_Score&quot;: &quot;0.957044511&quot;, &quot;String_Score_Physical&quot;: 983, &quot;String_Score_Combined&quot;: 999}"/>
  </edge>
  <edge label="816533 (pp) 818061" source="38" target="88">
    <att type="string" name="canonicalName" value="816533 (pp) 818061"/>
    <att type="string" name="interaction" value="pp"/>
    <att type="int" name="SCORE" value="208"/>
    <att type="string" name="support" value="{&quot;BioGrid&quot;: &quot;physical&quot;, &quot;BioGrid_PubMed&quot;: &quot;32191846&quot;, &quot;BioGrid_Type&quot;: &quot;Co-fractionation&quot;, &quot;BioGrid_Score&quot;: &quot;0.622953463&quot;}"/>
  </edge>
  <edge label="816533 (pp) 819242" source="38" target="129">
    <att type="string" name="canonicalName" value="816533 (pp) 819242"/>
    <att type="string" name="interaction" value="pp"/>
    <att type="int" name="SCORE" value="900"/>
    <att type="string" name="support" value="{&quot;StringDB&quot;: &quot;physical&quot;, &quot;StringEvidence&quot;: &quot;database:0.896,coexpression:0.016&quot;, &quot;String_Score_Physical&quot;: 900, &quot;String_Score_Combined&quot;: 901}"/>
  </edge>
  <edge label="816533 (pp) 819638" source="38" target="140">
    <att type="string" name="canonicalName" value="816533 (pp) 819638"/>
    <att type="string" name="interaction" value="pp"/>
    <att type="int" name="SCORE" value="258"/>
    <att type="string" name="support" value="{&quot;StringDB&quot;: &quot;physical&quot;, &quot;StringEvidence&quot;: &quot;coexpression:0.900,textmining:0.328,experiments:0.227&quot;, &quot;String_Score_Physical&quot;: 258, &quot;String_Score_Combined&quot;: 950}"/>
  </edge>
  <edge label="816533 (pp) 819652" source="38" target="142">
    <att type="string" name="canonicalName" value="816533 (pp) 819652"/>
    <att type="string" name="interaction" value="pp"/>
    <att type="int" name="SCORE" value="208"/>
    <att type="string" name="support" value="{&quot;StringDB&quot;: &quot;functional&quot;, &quot;StringEvidence&quot;: &quot;coexpression:0.774,textmining:0.004&quot;, &quot;BioGrid&quot;: &quot;physical&quot;, &quot;BioGrid_PubMed&quot;: &quot;32191846&quot;, &quot;BioGrid_Type&quot;: &quot;Co-fractionation&quot;, &quot;BioGrid_Score&quot;: &quot;0.520583333&quot;, &quot;String_Score_Combined&quot;: 784, &quot;String_Score_Physical&quot;: 208}"/>
  </edge>
  <edge label="816533 (pp) 819793" source="38" target="148">
    <att type="string" name="canonicalName" value="816533 (pp) 819793"/>
    <att type="string" name="interaction" value="pp"/>
    <att type="int" name="SCORE" value="906"/>
    <att type="string" name="support" value="{&quot;StringDB&quot;: &quot;physical&quot;, &quot;StringEvidence&quot;: &quot;database:0.896,experiments:0.063,coexpression:0.006&quot;, &quot;String_Score_Physical&quot;: 906, &quot;String_Score_Combined&quot;: 906}"/>
  </edge>
  <edge label="816533 (pp) 820896" source="38" target="196">
    <att type="string" name="canonicalName" value="816533 (pp) 820896"/>
    <att type="string" name="interaction" value="pp"/>
    <att type="int" name="SCORE" value="241"/>
    <att type="string" name="support" value="{&quot;StringDB&quot;: &quot;physical&quot;, &quot;StringEvidence&quot;: &quot;experiments:0.210,coexpression:0.098&quot;, &quot;String_Score_Physical&quot;: 241, &quot;String_Score_Combined&quot;: 316}"/>
  </edge>
  <edge label="816533 (pp) 821170" source="38" target="205">
    <att type="string" name="canonicalName" value="816533 (pp) 821170"/>
    <att type="string" name="interaction" value="pp"/>
    <att type="int" name="SCORE" value="906"/>
    <att type="string" name="support" value="{&quot;StringDB&quot;: &quot;physical&quot;, &quot;StringEvidence&quot;: &quot;database:0.896,experiments:0.063,coexpression:0.006&quot;, &quot;String_Score_Physical&quot;: 906, &quot;String_Score_Combined&quot;: 906}"/>
  </edge>
  <edge label="816533 (pp) 821329" source="38" target="213">
    <att type="string" name="canonicalName" value="816533 (pp) 821329"/>
    <att type="string" name="interaction" value="pp"/>
    <att type="int" name="SCORE" value="900"/>
    <att type="string" name="support" value="{&quot;StringDB&quot;: &quot;physical&quot;, &quot;StringEvidence&quot;: &quot;database:0.896&quot;, &quot;String_Score_Physical&quot;: 900, &quot;String_Score_Combined&quot;: 900}"/>
  </edge>
  <edge label="816533 (pp) 822238" source="38" target="241">
    <att type="string" name="canonicalName" value="816533 (pp) 822238"/>
    <att type="string" name="interaction" value="pp"/>
    <att type="int" name="SCORE" value="983"/>
    <att type="string" name="support" value="{&quot;StringDB&quot;: &quot;physical&quot;, &quot;StringEvidence&quot;: &quot;coexpression:0.903,database:0.896,experiments:0.830,textmining:0.302&quot;, &quot;BioGrid&quot;: &quot;physical&quot;, &quot;BioGrid_PubMed&quot;: &quot;32191846&quot;, &quot;BioGrid_Type&quot;: &quot;Co-fractionation&quot;, &quot;BioGrid_Score&quot;: &quot;0.942176407&quot;, &quot;String_Score_Physical&quot;: 983, &quot;String_Score_Combined&quot;: 998}"/>
  </edge>
  <edge label="816533 (pp) 822364" source="38" target="246">
    <att type="string" name="canonicalName" value="816533 (pp) 822364"/>
    <att type="string" name="interaction" value="pp"/>
    <att type="int" name="SCORE" value="982"/>
    <att type="string" name="support" value="{&quot;StringDB&quot;: &quot;physical&quot;, &quot;StringEvidence&quot;: &quot;coexpression:0.902,database:0.896,experiments:0.829,textmining:0.518&quot;, &quot;BioGrid&quot;: &quot;physical&quot;, &quot;BioGrid_PubMed&quot;: &quot;32191846&quot;, &quot;BioGrid_Type&quot;: &quot;Co-fractionation&quot;, &quot;BioGrid_Score&quot;: &quot;0.981788961&quot;, &quot;String_Score_Physical&quot;: 982, &quot;String_Score_Combined&quot;: 999}"/>
  </edge>
  <edge label="816533 (pp) 824896" source="38" target="301">
    <att type="string" name="canonicalName" value="816533 (pp) 824896"/>
    <att type="string" name="interaction" value="pp"/>
    <att type="int" name="SCORE" value="594"/>
    <att type="string" name="support" value="{&quot;StringDB&quot;: &quot;physical&quot;, &quot;StringEvidence&quot;: &quot;database:0.520,textmining:0.300,coexpression:0.191,experiments:0.118&quot;, &quot;String_Score_Physical&quot;: 594, &quot;String_Score_Combined&quot;: 770}"/>
  </edge>
  <edge label="816533 (pp) 825847" source="38" target="331">
    <att type="string" name="canonicalName" value="816533 (pp) 825847"/>
    <att type="string" name="interaction" value="pp"/>
    <att type="int" name="SCORE" value="586"/>
    <att type="string" name="support" value="{&quot;StringDB&quot;: &quot;physical&quot;, &quot;StringEvidence&quot;: &quot;experiments:0.568,textmining:0.002&quot;, &quot;String_Score_Physical&quot;: 586, &quot;String_Score_Combined&quot;: 586}"/>
  </edge>
  <edge label="816533 (pp) 825880" source="38" target="332">
    <att type="string" name="canonicalName" value="816533 (pp) 825880"/>
    <att type="string" name="interaction" value="pp"/>
    <att type="int" name="SCORE" value="586"/>
    <att type="string" name="support" value="{&quot;StringDB&quot;: &quot;physical&quot;, &quot;StringEvidence&quot;: &quot;experiments:0.568,textmining:0.002&quot;, &quot;String_Score_Physical&quot;: 586, &quot;String_Score_Combined&quot;: 586}"/>
  </edge>
  <edge label="816533 (pp) 826414" source="38" target="338">
    <att type="string" name="canonicalName" value="816533 (pp) 826414"/>
    <att type="string" name="interaction" value="pp"/>
    <att type="int" name="SCORE" value="586"/>
    <att type="string" name="support" value="{&quot;StringDB&quot;: &quot;physical&quot;, &quot;StringEvidence&quot;: &quot;experiments:0.568,textmining:0.002&quot;, &quot;String_Score_Physical&quot;: 586, &quot;String_Score_Combined&quot;: 586}"/>
  </edge>
  <edge label="816533 (pp) 826665" source="38" target="345">
    <att type="string" name="canonicalName" value="816533 (pp) 826665"/>
    <att type="string" name="interaction" value="pp"/>
    <att type="int" name="SCORE" value="210"/>
    <att type="string" name="support" value="{&quot;StringDB&quot;: &quot;physical&quot;, &quot;StringEvidence&quot;: &quot;experiments:0.176,textmining:0.032,coexpression:0.009&quot;, &quot;String_Score_Physical&quot;: 210, &quot;String_Score_Combined&quot;: 242}"/>
  </edge>
  <edge label="816533 (pp) 826746" source="38" target="348">
    <att type="string" name="canonicalName" value="816533 (pp) 826746"/>
    <att type="string" name="interaction" value="pp"/>
    <att type="int" name="SCORE" value="208"/>
    <att type="string" name="support" value="{&quot;StringDB&quot;: &quot;functional&quot;, &quot;StringEvidence&quot;: &quot;coexpression:0.125,textmining:0.032&quot;, &quot;BioGrid&quot;: &quot;physical&quot;, &quot;BioGrid_PubMed&quot;: &quot;32191846&quot;, &quot;BioGrid_Type&quot;: &quot;Co-fractionation&quot;, &quot;BioGrid_Score&quot;: &quot;0.52379302&quot;, &quot;String_Score_Combined&quot;: 187, &quot;String_Score_Physical&quot;: 208}"/>
  </edge>
  <edge label="816533 (pp) 829462" source="38" target="452">
    <att type="string" name="canonicalName" value="816533 (pp) 829462"/>
    <att type="string" name="interaction" value="pp"/>
    <att type="int" name="SCORE" value="900"/>
    <att type="string" name="support" value="{&quot;StringDB&quot;: &quot;physical&quot;, &quot;StringEvidence&quot;: &quot;database:0.896,experiments:0.007&quot;, &quot;String_Score_Physical&quot;: 900, &quot;String_Score_Combined&quot;: 900}"/>
  </edge>
  <edge label="816533 (pp) 829619" source="38" target="456">
    <att type="string" name="canonicalName" value="816533 (pp) 829619"/>
    <att type="string" name="interaction" value="pp"/>
    <att type="int" name="SCORE" value="208"/>
    <att type="string" name="support" value="{&quot;StringDB&quot;: &quot;functional&quot;, &quot;StringEvidence&quot;: &quot;coexpression:0.169,textmining:0.034&quot;, &quot;BioGrid&quot;: &quot;physical&quot;, &quot;BioGrid_PubMed&quot;: &quot;32191846&quot;, &quot;BioGrid_Type&quot;: &quot;Co-fractionation&quot;, &quot;BioGrid_Score&quot;: &quot;0.727917166&quot;, &quot;String_Score_Combined&quot;: 230, &quot;String_Score_Physical&quot;: 208}"/>
  </edge>
  <edge label="816533 (pp) 831899" source="38" target="552">
    <att type="string" name="canonicalName" value="816533 (pp) 831899"/>
    <att type="string" name="interaction" value="pp"/>
    <att type="int" name="SCORE" value="731"/>
    <att type="string" name="support" value="{&quot;StringDB&quot;: &quot;physical&quot;, &quot;StringEvidence&quot;: &quot;experiments:0.720,textmining:0.002&quot;, &quot;BioGrid&quot;: &quot;physical&quot;, &quot;BioGrid_PubMed&quot;: &quot;23667124&quot;, &quot;BioGrid_Type&quot;: &quot;Affinity Capture-MS&quot;, &quot;String_Score_Physical&quot;: 731, &quot;String_Score_Combined&quot;: 732}"/>
  </edge>
  <edge label="816533 (pp) 831956" source="38" target="553">
    <att type="string" name="canonicalName" value="816533 (pp) 831956"/>
    <att type="string" name="interaction" value="pp"/>
    <att type="int" name="SCORE" value="208"/>
    <att type="string" name="support" value="{&quot;StringDB&quot;: &quot;functional&quot;, &quot;StringEvidence&quot;: &quot;coexpression:0.141,textmining:0.006&quot;, &quot;BioGrid&quot;: &quot;physical&quot;, &quot;BioGrid_PubMed&quot;: &quot;32191846&quot;, &quot;BioGrid_Type&quot;: &quot;Co-fractionation&quot;, &quot;BioGrid_Score&quot;: &quot;0.560281247&quot;, &quot;String_Score_Combined&quot;: 181, &quot;String_Score_Physical&quot;: 208}"/>
  </edge>
  <edge label="816533 (pp) 832184" source="38" target="565">
    <att type="string" name="canonicalName" value="816533 (pp) 832184"/>
    <att type="string" name="interaction" value="pp"/>
    <att type="int" name="SCORE" value="586"/>
    <att type="string" name="support" value="{&quot;StringDB&quot;: &quot;physical&quot;, &quot;StringEvidence&quot;: &quot;experiments:0.568,textmining:0.002&quot;, &quot;String_Score_Physical&quot;: 586, &quot;String_Score_Combined&quot;: 586}"/>
  </edge>
  <edge label="816533 (pp) 832826" source="38" target="580">
    <att type="string" name="canonicalName" value="816533 (pp) 832826"/>
    <att type="string" name="interaction" value="pp"/>
    <att type="int" name="SCORE" value="208"/>
    <att type="string" name="support" value="{&quot;StringDB&quot;: &quot;functional&quot;, &quot;StringEvidence&quot;: &quot;coexpression:0.111,textmining:0.008&quot;, &quot;BioGrid&quot;: &quot;physical&quot;, &quot;BioGrid_PubMed&quot;: &quot;32191846&quot;, &quot;BioGrid_Type&quot;: &quot;Co-fractionation&quot;, &quot;BioGrid_Score&quot;: &quot;0.53645329&quot;, &quot;String_Score_Combined&quot;: 154, &quot;String_Score_Physical&quot;: 208}"/>
  </edge>
  <edge label="816533 (pp) 833518" source="38" target="589">
    <att type="string" name="canonicalName" value="816533 (pp) 833518"/>
    <att type="string" name="interaction" value="pp"/>
    <att type="int" name="SCORE" value="208"/>
    <att type="string" name="support" value="{&quot;StringDB&quot;: &quot;functional&quot;, &quot;StringEvidence&quot;: &quot;coexpression:0.339,textmining:0.074&quot;, &quot;BioGrid&quot;: &quot;physical&quot;, &quot;BioGrid_PubMed&quot;: &quot;32191846&quot;, &quot;BioGrid_Type&quot;: &quot;Co-fractionation&quot;, &quot;BioGrid_Score&quot;: &quot;0.699696304&quot;, &quot;String_Score_Combined&quot;: 412, &quot;String_Score_Physical&quot;: 208}"/>
  </edge>
  <edge label="816533 (pp) 833791" source="38" target="598">
    <att type="string" name="canonicalName" value="816533 (pp) 833791"/>
    <att type="string" name="interaction" value="pp"/>
    <att type="int" name="SCORE" value="270"/>
    <att type="string" name="support" value="{&quot;StringDB&quot;: &quot;physical&quot;, &quot;StringEvidence&quot;: &quot;experiments:0.239,coexpression:0.070,textmining:0.034&quot;, &quot;String_Score_Physical&quot;: 270, &quot;String_Score_Combined&quot;: 344}"/>
  </edge>
  <edge label="816533 (pp) 833835" source="38" target="599">
    <att type="string" name="canonicalName" value="816533 (pp) 833835"/>
    <att type="string" name="interaction" value="pp"/>
    <att type="int" name="SCORE" value="972"/>
    <att type="string" name="support" value="{&quot;StringDB&quot;: &quot;physical&quot;, &quot;StringEvidence&quot;: &quot;database:0.896,experiments:0.721,textmining:0.239,coexpression:0.109&quot;, &quot;String_Score_Physical&quot;: 972, &quot;String_Score_Combined&quot;: 981}"/>
  </edge>
  <edge label="816533 (pp) 833981" source="38" target="601">
    <att type="string" name="canonicalName" value="816533 (pp) 833981"/>
    <att type="string" name="interaction" value="pp"/>
    <att type="int" name="SCORE" value="208"/>
    <att type="string" name="support" value="{&quot;StringDB&quot;: &quot;functional&quot;, &quot;StringEvidence&quot;: &quot;coexpression:0.111,textmining:0.051,neighborhood:0.018&quot;, &quot;BioGrid&quot;: &quot;physical&quot;, &quot;BioGrid_PubMed&quot;: &quot;32191846&quot;, &quot;BioGrid_Type&quot;: &quot;Co-fractionation&quot;, &quot;BioGrid_Score&quot;: &quot;0.523002387&quot;, &quot;String_Score_Combined&quot;: 204, &quot;String_Score_Physical&quot;: 208}"/>
  </edge>
  <edge label="816533 (pp) 835727" source="38" target="668">
    <att type="string" name="canonicalName" value="816533 (pp) 835727"/>
    <att type="string" name="interaction" value="pp"/>
    <att type="int" name="SCORE" value="296"/>
    <att type="string" name="support" value="{&quot;StringDB&quot;: &quot;physical&quot;, &quot;StringEvidence&quot;: &quot;experiments:0.266,coexpression:0.111,textmining:0.039&quot;, &quot;String_Score_Physical&quot;: 296, &quot;String_Score_Combined&quot;: 398}"/>
  </edge>
  <edge label="816533 (pp) 836674" source="38" target="702">
    <att type="string" name="canonicalName" value="816533 (pp) 836674"/>
    <att type="string" name="interaction" value="pp"/>
    <att type="int" name="SCORE" value="196"/>
    <att type="string" name="support" value="{&quot;StringDB&quot;: &quot;physical&quot;, &quot;StringEvidence&quot;: &quot;experiments:0.162,textmining:0.032,coexpression:0.004&quot;, &quot;String_Score_Physical&quot;: 196, &quot;String_Score_Combined&quot;: 225}"/>
  </edge>
  <edge label="816533 (pp) 837863" source="38" target="767">
    <att type="string" name="canonicalName" value="816533 (pp) 837863"/>
    <att type="string" name="interaction" value="pp"/>
    <att type="int" name="SCORE" value="983"/>
    <att type="string" name="support" value="{&quot;StringDB&quot;: &quot;physical&quot;, &quot;StringEvidence&quot;: &quot;coexpression:0.908,database:0.896,experiments:0.830,textmining:0.685&quot;, &quot;BioGrid&quot;: &quot;physical&quot;, &quot;BioGrid_PubMed&quot;: &quot;32191846&quot;, &quot;BioGrid_Type&quot;: &quot;Co-fractionation&quot;, &quot;BioGrid_Score&quot;: &quot;0.942176407&quot;, &quot;String_Score_Physical&quot;: 983, &quot;String_Score_Combined&quot;: 999}"/>
  </edge>
  <edge label="816533 (pp) 838690" source="38" target="796">
    <att type="string" name="canonicalName" value="816533 (pp) 838690"/>
    <att type="string" name="interaction" value="pp"/>
    <att type="int" name="SCORE" value="208"/>
    <att type="string" name="support" value="{&quot;BioGrid&quot;: &quot;physical&quot;, &quot;BioGrid_PubMed&quot;: &quot;32191846&quot;, &quot;BioGrid_Type&quot;: &quot;Co-fractionation&quot;, &quot;BioGrid_Score&quot;: &quot;0.513613595&quot;}"/>
  </edge>
  <edge label="816533 (pp) 839226" source="38" target="808">
    <att type="string" name="canonicalName" value="816533 (pp) 839226"/>
    <att type="string" name="interaction" value="pp"/>
    <att type="int" name="SCORE" value="908"/>
    <att type="string" name="support" value="{&quot;StringDB&quot;: &quot;physical&quot;, &quot;StringEvidence&quot;: &quot;database:0.896,experiments:0.083,coexpression:0.074,textmining:0.073&quot;, &quot;String_Score_Physical&quot;: 908, &quot;String_Score_Combined&quot;: 921}"/>
  </edge>
  <edge label="816533 (pp) 840300" source="38" target="837">
    <att type="string" name="canonicalName" value="816533 (pp) 840300"/>
    <att type="string" name="interaction" value="pp"/>
    <att type="int" name="SCORE" value="208"/>
    <att type="string" name="support" value="{&quot;StringDB&quot;: &quot;functional&quot;, &quot;StringEvidence&quot;: &quot;coexpression:0.781&quot;, &quot;BioGrid&quot;: &quot;physical&quot;, &quot;BioGrid_PubMed&quot;: &quot;32191846&quot;, &quot;BioGrid_Type&quot;: &quot;Co-fractionation&quot;, &quot;BioGrid_Score&quot;: &quot;0.596050588&quot;, &quot;String_Score_Combined&quot;: 789, &quot;String_Score_Physical&quot;: 208}"/>
  </edge>
  <edge label="816533 (pp) 842284" source="38" target="880">
    <att type="string" name="canonicalName" value="816533 (pp) 842284"/>
    <att type="string" name="interaction" value="pp"/>
    <att type="int" name="SCORE" value="271"/>
    <att type="string" name="support" value="{&quot;StringDB&quot;: &quot;physical&quot;, &quot;StringEvidence&quot;: &quot;experiments:0.240,textmining:0.104&quot;, &quot;BioGrid&quot;: &quot;physical&quot;, &quot;BioGrid_PubMed&quot;: &quot;24846764&quot;, &quot;BioGrid_Type&quot;: &quot;Affinity Capture-Western&quot;, &quot;String_Score_Physical&quot;: 271, &quot;String_Score_Combined&quot;: 347}"/>
  </edge>
  <edge label="816533 (pp) 842395" source="38" target="889">
    <att type="string" name="canonicalName" value="816533 (pp) 842395"/>
    <att type="string" name="interaction" value="pp"/>
    <att type="int" name="SCORE" value="187"/>
    <att type="string" name="support" value="{&quot;StringDB&quot;: &quot;physical&quot;, &quot;StringEvidence&quot;: &quot;experiments:0.152&quot;, &quot;String_Score_Physical&quot;: 187, &quot;String_Score_Combined&quot;: 187}"/>
  </edge>
  <edge label="816533 (pp) 842497" source="38" target="891">
    <att type="string" name="canonicalName" value="816533 (pp) 842497"/>
    <att type="string" name="interaction" value="pp"/>
    <att type="int" name="SCORE" value="208"/>
    <att type="string" name="support" value="{&quot;BioGrid&quot;: &quot;physical&quot;, &quot;BioGrid_PubMed&quot;: &quot;32191846&quot;, &quot;BioGrid_Type&quot;: &quot;Co-fractionation&quot;, &quot;BioGrid_Score&quot;: &quot;0.690895563&quot;}"/>
  </edge>
  <edge label="816533 (pp) 842845" source="38" target="904">
    <att type="string" name="canonicalName" value="816533 (pp) 842845"/>
    <att type="string" name="interaction" value="pp"/>
    <att type="int" name="SCORE" value="586"/>
    <att type="string" name="support" value="{&quot;StringDB&quot;: &quot;physical&quot;, &quot;StringEvidence&quot;: &quot;experiments:0.568,textmining:0.002&quot;, &quot;String_Score_Physical&quot;: 586, &quot;String_Score_Combined&quot;: 586}"/>
  </edge>
  <edge label="816533 (pp) 843303" source="38" target="917">
    <att type="string" name="canonicalName" value="816533 (pp) 843303"/>
    <att type="string" name="interaction" value="pp"/>
    <att type="int" name="SCORE" value="908"/>
    <att type="string" name="support" value="{&quot;StringDB&quot;: &quot;physical&quot;, &quot;StringEvidence&quot;: &quot;database:0.896,experiments:0.083,coexpression:0.074,textmining:0.066&quot;, &quot;String_Score_Physical&quot;: 908, &quot;String_Score_Combined&quot;: 920}"/>
  </edge>
  <edge label="816596 (pp) 839420" source="39" target="814">
    <att type="string" name="canonicalName" value="816596 (pp) 839420"/>
    <att type="string" name="interaction" value="pp"/>
    <att type="int" name="SCORE" value="800"/>
    <att type="string" name="support" value="{&quot;StringDB&quot;: &quot;physical&quot;, &quot;StringEvidence&quot;: &quot;database:0.791&quot;, &quot;String_Score_Physical&quot;: 800, &quot;String_Score_Combined&quot;: 800}"/>
  </edge>
  <edge label="816672 (pp) 818226" source="40" target="95">
    <att type="string" name="canonicalName" value="816672 (pp) 818226"/>
    <att type="string" name="interaction" value="pp"/>
    <att type="int" name="SCORE" value="625"/>
    <att type="string" name="support" value="{&quot;StringDB&quot;: &quot;physical&quot;, &quot;StringEvidence&quot;: &quot;textmining:0.731,database:0.583,coexpression:0.247,experiments:0.064&quot;, &quot;String_Score_Physical&quot;: 625, &quot;String_Score_Combined&quot;: 924}"/>
  </edge>
  <edge label="816672 (pp) 824077" source="40" target="273">
    <att type="string" name="canonicalName" value="816672 (pp) 824077"/>
    <att type="string" name="interaction" value="pp"/>
    <att type="int" name="SCORE" value="614"/>
    <att type="string" name="support" value="{&quot;StringDB&quot;: &quot;physical&quot;, &quot;StringEvidence&quot;: &quot;textmining:0.586,database:0.583,coexpression:0.120,neighborhood:0.039,experiments:0.035&quot;, &quot;String_Score_Physical&quot;: 614, &quot;String_Score_Combined&quot;: 864}"/>
  </edge>
  <edge label="816672 (pp) 825334" source="40" target="317">
    <att type="string" name="canonicalName" value="816672 (pp) 825334"/>
    <att type="string" name="interaction" value="pp"/>
    <att type="int" name="SCORE" value="600"/>
    <att type="string" name="support" value="{&quot;StringDB&quot;: &quot;physical&quot;, &quot;StringEvidence&quot;: &quot;database:0.583,textmining:0.032&quot;, &quot;String_Score_Physical&quot;: 600, &quot;String_Score_Combined&quot;: 612}"/>
  </edge>
  <edge label="816672 (pp) 828733" source="40" target="420">
    <att type="string" name="canonicalName" value="816672 (pp) 828733"/>
    <att type="string" name="interaction" value="pp"/>
    <att type="int" name="SCORE" value="650"/>
    <att type="string" name="support" value="{&quot;StringDB&quot;: &quot;physical&quot;, &quot;StringEvidence&quot;: &quot;database:0.635,textmining:0.355,coexpression:0.125&quot;, &quot;String_Score_Physical&quot;: 650, &quot;String_Score_Combined&quot;: 802}"/>
  </edge>
  <edge label="816672 (pp) 829444" source="40" target="449">
    <att type="string" name="canonicalName" value="816672 (pp) 829444"/>
    <att type="string" name="interaction" value="pp"/>
    <att type="int" name="SCORE" value="600"/>
    <att type="string" name="support" value="{&quot;StringDB&quot;: &quot;physical&quot;, &quot;StringEvidence&quot;: &quot;database:0.583,textmining:0.542&quot;, &quot;String_Score_Physical&quot;: 600, &quot;String_Score_Combined&quot;: 816}"/>
  </edge>
  <edge label="816672 (pp) 831414" source="40" target="532">
    <att type="string" name="canonicalName" value="816672 (pp) 831414"/>
    <att type="string" name="interaction" value="pp"/>
    <att type="int" name="SCORE" value="600"/>
    <att type="string" name="support" value="{&quot;StringDB&quot;: &quot;physical&quot;, &quot;StringEvidence&quot;: &quot;database:0.583&quot;, &quot;String_Score_Physical&quot;: 600, &quot;String_Score_Combined&quot;: 600}"/>
  </edge>
  <edge label="816672 (pp) 831899" source="40" target="552">
    <att type="string" name="canonicalName" value="816672 (pp) 831899"/>
    <att type="string" name="interaction" value="pp"/>
    <att type="int" name="SCORE" value="274"/>
    <att type="string" name="support" value="{&quot;StringDB&quot;: &quot;physical&quot;, &quot;StringEvidence&quot;: &quot;experiments:0.243,coexpression:0.007&quot;, &quot;BioGrid&quot;: &quot;physical&quot;, &quot;BioGrid_PubMed&quot;: &quot;19429840&quot;, &quot;BioGrid_Type&quot;: &quot;Affinity Capture-MS&quot;, &quot;String_Score_Physical&quot;: 274, &quot;String_Score_Combined&quot;: 279}"/>
  </edge>
  <edge label="816672 (pp) 834832" source="40" target="622">
    <att type="string" name="canonicalName" value="816672 (pp) 834832"/>
    <att type="string" name="interaction" value="pp"/>
    <att type="int" name="SCORE" value="650"/>
    <att type="string" name="support" value="{&quot;StringDB&quot;: &quot;physical&quot;, &quot;StringEvidence&quot;: &quot;database:0.635,textmining:0.359,coexpression:0.125&quot;, &quot;String_Score_Physical&quot;: 650, &quot;String_Score_Combined&quot;: 803}"/>
  </edge>
  <edge label="816672 (pp) 837752" source="40" target="760">
    <att type="string" name="canonicalName" value="816672 (pp) 837752"/>
    <att type="string" name="interaction" value="pp"/>
    <att type="int" name="SCORE" value="650"/>
    <att type="string" name="support" value="{&quot;StringDB&quot;: &quot;physical&quot;, &quot;StringEvidence&quot;: &quot;database:0.635,textmining:0.626,coexpression:0.125&quot;, &quot;String_Score_Physical&quot;: 650, &quot;String_Score_Combined&quot;: 885}"/>
  </edge>
  <edge label="816672 (pp) 837848" source="40" target="766">
    <att type="string" name="canonicalName" value="816672 (pp) 837848"/>
    <att type="string" name="interaction" value="pp"/>
    <att type="int" name="SCORE" value="669"/>
    <att type="string" name="support" value="{&quot;StringDB&quot;: &quot;physical&quot;, &quot;StringEvidence&quot;: &quot;coexpression:0.949,database:0.635,textmining:0.498,neighborhood:0.103,experiments:0.055&quot;, &quot;String_Score_Physical&quot;: 669, &quot;String_Score_Combined&quot;: 992}"/>
  </edge>
  <edge label="816672 (pp) 837904" source="40" target="768">
    <att type="string" name="canonicalName" value="816672 (pp) 837904"/>
    <att type="string" name="interaction" value="pp"/>
    <att type="int" name="SCORE" value="669"/>
    <att type="string" name="support" value="{&quot;StringDB&quot;: &quot;physical&quot;, &quot;StringEvidence&quot;: &quot;database:0.635,textmining:0.531,coexpression:0.211,neighborhood:0.103,experiments:0.055&quot;, &quot;String_Score_Physical&quot;: 669, &quot;String_Score_Combined&quot;: 890}"/>
  </edge>
  <edge label="816672 (pp) 838199" source="40" target="782">
    <att type="string" name="canonicalName" value="816672 (pp) 838199"/>
    <att type="string" name="interaction" value="pp"/>
    <att type="int" name="SCORE" value="669"/>
    <att type="string" name="support" value="{&quot;StringDB&quot;: &quot;physical&quot;, &quot;StringEvidence&quot;: &quot;database:0.635,textmining:0.461,coexpression:0.158,neighborhood:0.103,experiments:0.055&quot;, &quot;String_Score_Physical&quot;: 669, &quot;String_Score_Combined&quot;: 865}"/>
  </edge>
  <edge label="816672 (pp) 838388" source="40" target="786">
    <att type="string" name="canonicalName" value="816672 (pp) 838388"/>
    <att type="string" name="interaction" value="pp"/>
    <att type="int" name="SCORE" value="208"/>
    <att type="string" name="support" value="{&quot;StringDB&quot;: &quot;functional&quot;, &quot;StringEvidence&quot;: &quot;textmining:0.122,coexpression:0.102&quot;, &quot;BioGrid&quot;: &quot;physical&quot;, &quot;BioGrid_PubMed&quot;: &quot;31606202&quot;, &quot;BioGrid_Type&quot;: &quot;Two-hybrid&quot;, &quot;String_Score_Combined&quot;: 243, &quot;String_Score_Physical&quot;: 208}"/>
  </edge>
  <edge label="816672 (pp) 842284" source="40" target="880">
    <att type="string" name="canonicalName" value="816672 (pp) 842284"/>
    <att type="string" name="interaction" value="pp"/>
    <att type="int" name="SCORE" value="600"/>
    <att type="string" name="support" value="{&quot;StringDB&quot;: &quot;physical&quot;, &quot;StringEvidence&quot;: &quot;database:0.583,textmining:0.321,coexpression:0.009&quot;, &quot;String_Score_Physical&quot;: 600, &quot;String_Score_Combined&quot;: 730}"/>
  </edge>
  <edge label="816672 (pp) 844291" source="40" target="952">
    <att type="string" name="canonicalName" value="816672 (pp) 844291"/>
    <att type="string" name="interaction" value="pp"/>
    <att type="int" name="SCORE" value="669"/>
    <att type="string" name="support" value="{&quot;StringDB&quot;: &quot;physical&quot;, &quot;StringEvidence&quot;: &quot;database:0.635,textmining:0.471,coexpression:0.158,neighborhood:0.103,experiments:0.055&quot;, &quot;String_Score_Physical&quot;: 669, &quot;String_Score_Combined&quot;: 868}"/>
  </edge>
  <edge label="816672 (pp) 844293" source="40" target="953">
    <att type="string" name="canonicalName" value="816672 (pp) 844293"/>
    <att type="string" name="interaction" value="pp"/>
    <att type="int" name="SCORE" value="645"/>
    <att type="string" name="support" value="{&quot;StringDB&quot;: &quot;physical&quot;, &quot;StringEvidence&quot;: &quot;database:0.583,textmining:0.546,neighborhood:0.147,coexpression:0.128,experiments:0.113&quot;, &quot;String_Score_Physical&quot;: 645, &quot;String_Score_Combined&quot;: 880}"/>
  </edge>
  <edge label="816698 (pp) 844790" source="41" target="974">
    <att type="string" name="canonicalName" value="816698 (pp) 844790"/>
    <att type="string" name="interaction" value="pp"/>
    <att type="int" name="SCORE" value="630"/>
    <att type="string" name="support" value="{&quot;StringDB&quot;: &quot;physical&quot;, &quot;StringEvidence&quot;: &quot;experiments:0.614,coexpression:0.016&quot;, &quot;String_Score_Physical&quot;: 630, &quot;String_Score_Combined&quot;: 635}"/>
  </edge>
  <edge label="816705 (pp) 818531" source="42" target="105">
    <att type="string" name="canonicalName" value="816705 (pp) 818531"/>
    <att type="string" name="interaction" value="pp"/>
    <att type="int" name="SCORE" value="252"/>
    <att type="string" name="support" value="{&quot;StringDB&quot;: &quot;physical&quot;, &quot;StringEvidence&quot;: &quot;experiments:0.221,coexpression:0.007&quot;, &quot;String_Score_Physical&quot;: 252, &quot;String_Score_Combined&quot;: 258}"/>
  </edge>
  <edge label="816705 (pp) 818784" source="42" target="113">
    <att type="string" name="canonicalName" value="816705 (pp) 818784"/>
    <att type="string" name="interaction" value="pp"/>
    <att type="int" name="SCORE" value="200"/>
    <att type="string" name="support" value="{&quot;StringDB&quot;: &quot;physical&quot;, &quot;StringEvidence&quot;: &quot;experiments:0.166,coexpression:0.004&quot;, &quot;String_Score_Physical&quot;: 200, &quot;String_Score_Combined&quot;: 203}"/>
  </edge>
  <edge label="816705 (pp) 820009" source="42" target="156">
    <att type="string" name="canonicalName" value="816705 (pp) 820009"/>
    <att type="string" name="interaction" value="pp"/>
    <att type="int" name="SCORE" value="210"/>
    <att type="string" name="support" value="{&quot;StringDB&quot;: &quot;physical&quot;, &quot;StringEvidence&quot;: &quot;experiments:0.176,textmining:0.008,coexpression:0.002&quot;, &quot;String_Score_Physical&quot;: 210, &quot;String_Score_Combined&quot;: 218}"/>
  </edge>
  <edge label="816705 (pp) 820605" source="42" target="184">
    <att type="string" name="canonicalName" value="816705 (pp) 820605"/>
    <att type="string" name="interaction" value="pp"/>
    <att type="int" name="SCORE" value="584"/>
    <att type="string" name="support" value="{&quot;StringDB&quot;: &quot;physical&quot;, &quot;StringEvidence&quot;: &quot;experiments:0.567,textmining:0.051&quot;, &quot;String_Score_Physical&quot;: 584, &quot;String_Score_Combined&quot;: 605}"/>
  </edge>
  <edge label="816705 (pp) 821147" source="42" target="204">
    <att type="string" name="canonicalName" value="816705 (pp) 821147"/>
    <att type="string" name="interaction" value="pp"/>
    <att type="int" name="SCORE" value="523"/>
    <att type="string" name="support" value="{&quot;StringDB&quot;: &quot;physical&quot;, &quot;StringEvidence&quot;: &quot;experiments:0.503,textmining:0.250&quot;, &quot;String_Score_Physical&quot;: 523, &quot;String_Score_Combined&quot;: 642}"/>
  </edge>
  <edge label="816705 (pp) 821521" source="42" target="219">
    <att type="string" name="canonicalName" value="816705 (pp) 821521"/>
    <att type="string" name="interaction" value="pp"/>
    <att type="int" name="SCORE" value="254"/>
    <att type="string" name="support" value="{&quot;StringDB&quot;: &quot;physical&quot;, &quot;StringEvidence&quot;: &quot;experiments:0.222,textmining:0.027,coexpression:0.003&quot;, &quot;String_Score_Physical&quot;: 254, &quot;String_Score_Combined&quot;: 276}"/>
  </edge>
  <edge label="816705 (pp) 822264" source="42" target="242">
    <att type="string" name="canonicalName" value="816705 (pp) 822264"/>
    <att type="string" name="interaction" value="pp"/>
    <att type="int" name="SCORE" value="228"/>
    <att type="string" name="support" value="{&quot;StringDB&quot;: &quot;physical&quot;, &quot;StringEvidence&quot;: &quot;experiments:0.196&quot;, &quot;String_Score_Physical&quot;: 228, &quot;String_Score_Combined&quot;: 228}"/>
  </edge>
  <edge label="816705 (pp) 823891" source="42" target="268">
    <att type="string" name="canonicalName" value="816705 (pp) 823891"/>
    <att type="string" name="interaction" value="pp"/>
    <att type="int" name="SCORE" value="307"/>
    <att type="string" name="support" value="{&quot;StringDB&quot;: &quot;physical&quot;, &quot;StringEvidence&quot;: &quot;experiments:0.278,textmining:0.019,coexpression:0.005&quot;, &quot;String_Score_Physical&quot;: 307, &quot;String_Score_Combined&quot;: 324}"/>
  </edge>
  <edge label="816705 (pp) 824105" source="42" target="274">
    <att type="string" name="canonicalName" value="816705 (pp) 824105"/>
    <att type="string" name="interaction" value="pp"/>
    <att type="int" name="SCORE" value="188"/>
    <att type="string" name="support" value="{&quot;StringDB&quot;: &quot;physical&quot;, &quot;StringEvidence&quot;: &quot;cooccurrence:0.225,experiments:0.153,textmining:0.066&quot;, &quot;String_Score_Physical&quot;: 188, &quot;String_Score_Combined&quot;: 258}"/>
  </edge>
  <edge label="816705 (pp) 824896" source="42" target="301">
    <att type="string" name="canonicalName" value="816705 (pp) 824896"/>
    <att type="string" name="interaction" value="pp"/>
    <att type="int" name="SCORE" value="468"/>
    <att type="string" name="support" value="{&quot;StringDB&quot;: &quot;physical&quot;, &quot;StringEvidence&quot;: &quot;experiments:0.445,textmining:0.146,coexpression:0.007&quot;, &quot;String_Score_Physical&quot;: 468, &quot;String_Score_Combined&quot;: 548}"/>
  </edge>
  <edge label="816705 (pp) 825248" source="42" target="315">
    <att type="string" name="canonicalName" value="816705 (pp) 825248"/>
    <att type="string" name="interaction" value="pp"/>
    <att type="int" name="SCORE" value="258"/>
    <att type="string" name="support" value="{&quot;StringDB&quot;: &quot;physical&quot;, &quot;StringEvidence&quot;: &quot;experiments:0.226,coexpression:0.002&quot;, &quot;String_Score_Physical&quot;: 258, &quot;String_Score_Combined&quot;: 259}"/>
  </edge>
  <edge label="816705 (pp) 827702" source="42" target="382">
    <att type="string" name="canonicalName" value="816705 (pp) 827702"/>
    <att type="string" name="interaction" value="pp"/>
    <att type="int" name="SCORE" value="209"/>
    <att type="string" name="support" value="{&quot;StringDB&quot;: &quot;physical&quot;, &quot;StringEvidence&quot;: &quot;experiments:0.175,textmining:0.005&quot;, &quot;String_Score_Physical&quot;: 209, &quot;String_Score_Combined&quot;: 213}"/>
  </edge>
  <edge label="816705 (pp) 829217" source="42" target="437">
    <att type="string" name="canonicalName" value="816705 (pp) 829217"/>
    <att type="string" name="interaction" value="pp"/>
    <att type="int" name="SCORE" value="260"/>
    <att type="string" name="support" value="{&quot;StringDB&quot;: &quot;physical&quot;, &quot;StringEvidence&quot;: &quot;experiments:0.228&quot;, &quot;String_Score_Physical&quot;: 260, &quot;String_Score_Combined&quot;: 260}"/>
  </edge>
  <edge label="816705 (pp) 830841" source="42" target="504">
    <att type="string" name="canonicalName" value="816705 (pp) 830841"/>
    <att type="string" name="interaction" value="pp"/>
    <att type="int" name="SCORE" value="539"/>
    <att type="string" name="support" value="{&quot;StringDB&quot;: &quot;physical&quot;, &quot;StringEvidence&quot;: &quot;experiments:0.520,textmining:0.019,coexpression:0.001&quot;, &quot;String_Score_Physical&quot;: 539, &quot;String_Score_Combined&quot;: 548}"/>
  </edge>
  <edge label="816705 (pp) 830900" source="42" target="508">
    <att type="string" name="canonicalName" value="816705 (pp) 830900"/>
    <att type="string" name="interaction" value="pp"/>
    <att type="int" name="SCORE" value="254"/>
    <att type="string" name="support" value="{&quot;StringDB&quot;: &quot;physical&quot;, &quot;StringEvidence&quot;: &quot;experiments:0.223,textmining:0.071,coexpression:0.017&quot;, &quot;String_Score_Physical&quot;: 254, &quot;String_Score_Combined&quot;: 319}"/>
  </edge>
  <edge label="816705 (pp) 831692" source="42" target="544">
    <att type="string" name="canonicalName" value="816705 (pp) 831692"/>
    <att type="string" name="interaction" value="pp"/>
    <att type="int" name="SCORE" value="226"/>
    <att type="string" name="support" value="{&quot;StringDB&quot;: &quot;physical&quot;, &quot;StringEvidence&quot;: &quot;experiments:0.194,textmining:0.032&quot;, &quot;String_Score_Physical&quot;: 226, &quot;String_Score_Combined&quot;: 251}"/>
  </edge>
  <edge label="816705 (pp) 831853" source="42" target="549">
    <att type="string" name="canonicalName" value="816705 (pp) 831853"/>
    <att type="string" name="interaction" value="pp"/>
    <att type="int" name="SCORE" value="192"/>
    <att type="string" name="support" value="{&quot;StringDB&quot;: &quot;physical&quot;, &quot;StringEvidence&quot;: &quot;experiments:0.157&quot;, &quot;String_Score_Physical&quot;: 192, &quot;String_Score_Combined&quot;: 192}"/>
  </edge>
  <edge label="816705 (pp) 831956" source="42" target="553">
    <att type="string" name="canonicalName" value="816705 (pp) 831956"/>
    <att type="string" name="interaction" value="pp"/>
    <att type="int" name="SCORE" value="224"/>
    <att type="string" name="support" value="{&quot;StringDB&quot;: &quot;physical&quot;, &quot;StringEvidence&quot;: &quot;experiments:0.192,coexpression:0.014&quot;, &quot;String_Score_Physical&quot;: 224, &quot;String_Score_Combined&quot;: 235}"/>
  </edge>
  <edge label="816705 (pp) 833981" source="42" target="601">
    <att type="string" name="canonicalName" value="816705 (pp) 833981"/>
    <att type="string" name="interaction" value="pp"/>
    <att type="int" name="SCORE" value="240"/>
    <att type="string" name="support" value="{&quot;StringDB&quot;: &quot;physical&quot;, &quot;StringEvidence&quot;: &quot;experiments:0.209,coexpression:0.011&quot;, &quot;String_Score_Physical&quot;: 240, &quot;String_Score_Combined&quot;: 249}"/>
  </edge>
  <edge label="816705 (pp) 835279" source="42" target="648">
    <att type="string" name="canonicalName" value="816705 (pp) 835279"/>
    <att type="string" name="interaction" value="pp"/>
    <att type="int" name="SCORE" value="188"/>
    <att type="string" name="support" value="{&quot;StringDB&quot;: &quot;physical&quot;, &quot;StringEvidence&quot;: &quot;experiments:0.153,textmining:0.011,coexpression:0.003&quot;, &quot;String_Score_Physical&quot;: 188, &quot;String_Score_Combined&quot;: 199}"/>
  </edge>
  <edge label="816705 (pp) 836594" source="42" target="698">
    <att type="string" name="canonicalName" value="816705 (pp) 836594"/>
    <att type="string" name="interaction" value="pp"/>
    <att type="int" name="SCORE" value="192"/>
    <att type="string" name="support" value="{&quot;StringDB&quot;: &quot;physical&quot;, &quot;StringEvidence&quot;: &quot;experiments:0.157&quot;, &quot;String_Score_Physical&quot;: 192, &quot;String_Score_Combined&quot;: 192}"/>
  </edge>
  <edge label="816705 (pp) 837599" source="42" target="748">
    <att type="string" name="canonicalName" value="816705 (pp) 837599"/>
    <att type="string" name="interaction" value="pp"/>
    <att type="int" name="SCORE" value="302"/>
    <att type="string" name="support" value="{&quot;StringDB&quot;: &quot;physical&quot;, &quot;StringEvidence&quot;: &quot;experiments:0.272,textmining:0.009&quot;, &quot;String_Score_Physical&quot;: 302, &quot;String_Score_Combined&quot;: 308}"/>
  </edge>
  <edge label="816705 (pp) 837848" source="42" target="766">
    <att type="string" name="canonicalName" value="816705 (pp) 837848"/>
    <att type="string" name="interaction" value="pp"/>
    <att type="int" name="SCORE" value="537"/>
    <att type="string" name="support" value="{&quot;StringDB&quot;: &quot;physical&quot;, &quot;StringEvidence&quot;: &quot;experiments:0.518,textmining:0.238&quot;, &quot;String_Score_Physical&quot;: 537, &quot;String_Score_Combined&quot;: 647}"/>
  </edge>
  <edge label="816705 (pp) 837904" source="42" target="768">
    <att type="string" name="canonicalName" value="816705 (pp) 837904"/>
    <att type="string" name="interaction" value="pp"/>
    <att type="int" name="SCORE" value="537"/>
    <att type="string" name="support" value="{&quot;StringDB&quot;: &quot;physical&quot;, &quot;StringEvidence&quot;: &quot;experiments:0.518&quot;, &quot;String_Score_Physical&quot;: 537, &quot;String_Score_Combined&quot;: 537}"/>
  </edge>
  <edge label="816705 (pp) 838388" source="42" target="786">
    <att type="string" name="canonicalName" value="816705 (pp) 838388"/>
    <att type="string" name="interaction" value="pp"/>
    <att type="int" name="SCORE" value="276"/>
    <att type="string" name="support" value="{&quot;StringDB&quot;: &quot;physical&quot;, &quot;StringEvidence&quot;: &quot;experiments:0.245,coexpression:0.014,textmining:0.005&quot;, &quot;String_Score_Physical&quot;: 276, &quot;String_Score_Combined&quot;: 289}"/>
  </edge>
  <edge label="816705 (pp) 838690" source="42" target="796">
    <att type="string" name="canonicalName" value="816705 (pp) 838690"/>
    <att type="string" name="interaction" value="pp"/>
    <att type="int" name="SCORE" value="266"/>
    <att type="string" name="support" value="{&quot;StringDB&quot;: &quot;physical&quot;, &quot;StringEvidence&quot;: &quot;experiments:0.235&quot;, &quot;String_Score_Physical&quot;: 266, &quot;String_Score_Combined&quot;: 266}"/>
  </edge>
  <edge label="816705 (pp) 839521" source="42" target="818">
    <att type="string" name="canonicalName" value="816705 (pp) 839521"/>
    <att type="string" name="interaction" value="pp"/>
    <att type="int" name="SCORE" value="220"/>
    <att type="string" name="support" value="{&quot;StringDB&quot;: &quot;physical&quot;, &quot;StringEvidence&quot;: &quot;experiments:0.187,coexpression:0.004&quot;, &quot;String_Score_Physical&quot;: 220, &quot;String_Score_Combined&quot;: 223}"/>
  </edge>
  <edge label="816705 (pp) 839925" source="42" target="829">
    <att type="string" name="canonicalName" value="816705 (pp) 839925"/>
    <att type="string" name="interaction" value="pp"/>
    <att type="int" name="SCORE" value="225"/>
    <att type="string" name="support" value="{&quot;StringDB&quot;: &quot;physical&quot;, &quot;StringEvidence&quot;: &quot;experiments:0.193,textmining:0.038&quot;, &quot;String_Score_Physical&quot;: 225, &quot;String_Score_Combined&quot;: 255}"/>
  </edge>
  <edge label="816705 (pp) 840300" source="42" target="837">
    <att type="string" name="canonicalName" value="816705 (pp) 840300"/>
    <att type="string" name="interaction" value="pp"/>
    <att type="int" name="SCORE" value="272"/>
    <att type="string" name="support" value="{&quot;StringDB&quot;: &quot;physical&quot;, &quot;StringEvidence&quot;: &quot;experiments:0.241,coexpression:0.005&quot;, &quot;String_Score_Physical&quot;: 272, &quot;String_Score_Combined&quot;: 275}"/>
  </edge>
  <edge label="816705 (pp) 841305" source="42" target="848">
    <att type="string" name="canonicalName" value="816705 (pp) 841305"/>
    <att type="string" name="interaction" value="pp"/>
    <att type="int" name="SCORE" value="227"/>
    <att type="string" name="support" value="{&quot;StringDB&quot;: &quot;physical&quot;, &quot;StringEvidence&quot;: &quot;experiments:0.195,coexpression:0.007&quot;, &quot;String_Score_Physical&quot;: 227, &quot;String_Score_Combined&quot;: 233}"/>
  </edge>
  <edge label="816705 (pp) 843766" source="42" target="931">
    <att type="string" name="canonicalName" value="816705 (pp) 843766"/>
    <att type="string" name="interaction" value="pp"/>
    <att type="int" name="SCORE" value="300"/>
    <att type="string" name="support" value="{&quot;StringDB&quot;: &quot;physical&quot;, &quot;StringEvidence&quot;: &quot;experiments:0.270&quot;, &quot;String_Score_Physical&quot;: 300, &quot;String_Score_Combined&quot;: 300}"/>
  </edge>
  <edge label="816705 (pp) 844055" source="42" target="944">
    <att type="string" name="canonicalName" value="816705 (pp) 844055"/>
    <att type="string" name="interaction" value="pp"/>
    <att type="int" name="SCORE" value="311"/>
    <att type="string" name="support" value="{&quot;StringDB&quot;: &quot;physical&quot;, &quot;StringEvidence&quot;: &quot;experiments:0.282,textmining:0.185,coexpression:0.005&quot;, &quot;String_Score_Physical&quot;: 311, &quot;String_Score_Combined&quot;: 441}"/>
  </edge>
  <edge label="816705 (pp) 844334" source="42" target="955">
    <att type="string" name="canonicalName" value="816705 (pp) 844334"/>
    <att type="string" name="interaction" value="pp"/>
    <att type="int" name="SCORE" value="266"/>
    <att type="string" name="support" value="{&quot;StringDB&quot;: &quot;physical&quot;, &quot;StringEvidence&quot;: &quot;experiments:0.235,textmining:0.014,coexpression:0.007&quot;, &quot;String_Score_Physical&quot;: 266, &quot;String_Score_Combined&quot;: 281}"/>
  </edge>
  <edge label="816705 (pp) 844765" source="42" target="967">
    <att type="string" name="canonicalName" value="816705 (pp) 844765"/>
    <att type="string" name="interaction" value="pp"/>
    <att type="int" name="SCORE" value="240"/>
    <att type="string" name="support" value="{&quot;StringDB&quot;: &quot;physical&quot;, &quot;StringEvidence&quot;: &quot;experiments:0.209,coexpression:0.011&quot;, &quot;String_Score_Physical&quot;: 240, &quot;String_Score_Combined&quot;: 249}"/>
  </edge>
  <edge label="816705 (pp) 844790" source="42" target="974">
    <att type="string" name="canonicalName" value="816705 (pp) 844790"/>
    <att type="string" name="interaction" value="pp"/>
    <att type="int" name="SCORE" value="523"/>
    <att type="string" name="support" value="{&quot;StringDB&quot;: &quot;physical&quot;, &quot;StringEvidence&quot;: &quot;experiments:0.503&quot;, &quot;String_Score_Physical&quot;: 523, &quot;String_Score_Combined&quot;: 523}"/>
  </edge>
  <edge label="816756 (pp) 820462" source="43" target="176">
    <att type="string" name="canonicalName" value="816756 (pp) 820462"/>
    <att type="string" name="interaction" value="pp"/>
    <att type="int" name="SCORE" value="198"/>
    <att type="string" name="support" value="{&quot;StringDB&quot;: &quot;physical&quot;, &quot;StringEvidence&quot;: &quot;experiments:0.164,textmining:0.039,neighborhood:0.026&quot;, &quot;String_Score_Physical&quot;: 198, &quot;String_Score_Combined&quot;: 249}"/>
  </edge>
  <edge label="816756 (pp) 824331" source="43" target="281">
    <att type="string" name="canonicalName" value="816756 (pp) 824331"/>
    <att type="string" name="interaction" value="pp"/>
    <att type="int" name="SCORE" value="198"/>
    <att type="string" name="support" value="{&quot;StringDB&quot;: &quot;physical&quot;, &quot;StringEvidence&quot;: &quot;experiments:0.164,textmining:0.039,neighborhood:0.026&quot;, &quot;String_Score_Physical&quot;: 198, &quot;String_Score_Combined&quot;: 249}"/>
  </edge>
  <edge label="816756 (pp) 826932" source="43" target="357">
    <att type="string" name="canonicalName" value="816756 (pp) 826932"/>
    <att type="string" name="interaction" value="pp"/>
    <att type="int" name="SCORE" value="707"/>
    <att type="string" name="support" value="{&quot;StringDB&quot;: &quot;physical&quot;, &quot;StringEvidence&quot;: &quot;database:0.635,experiments:0.164,textmining:0.039,neighborhood:0.026&quot;, &quot;String_Score_Physical&quot;: 707, &quot;String_Score_Combined&quot;: 725}"/>
  </edge>
  <edge label="816756 (pp) 834671" source="43" target="618">
    <att type="string" name="canonicalName" value="816756 (pp) 834671"/>
    <att type="string" name="interaction" value="pp"/>
    <att type="int" name="SCORE" value="463"/>
    <att type="string" name="support" value="{&quot;StringDB&quot;: &quot;physical&quot;, &quot;StringEvidence&quot;: &quot;experiments:0.441,textmining:0.380,cooccurrence:0.344,coexpression:0.296,neighborhood:0.155&quot;, &quot;String_Score_Physical&quot;: 463, &quot;String_Score_Combined&quot;: 870}"/>
  </edge>
  <edge label="816787 (pp) 823531" source="44" target="257">
    <att type="string" name="canonicalName" value="816787 (pp) 823531"/>
    <att type="string" name="interaction" value="pp"/>
    <att type="int" name="SCORE" value="765"/>
    <att type="string" name="support" value="{&quot;StringDB&quot;: &quot;physical&quot;, &quot;StringEvidence&quot;: &quot;experiments:0.755&quot;, &quot;BioGrid&quot;: &quot;physical&quot;, &quot;BioGrid_PubMed&quot;: &quot;21343416&quot;, &quot;BioGrid_Type&quot;: &quot;Reconstituted Complex,Two-hybrid&quot;, &quot;String_Score_Physical&quot;: 765, &quot;String_Score_Combined&quot;: 765}"/>
  </edge>
  <edge label="816798 (pp) 820936" source="45" target="200">
    <att type="string" name="canonicalName" value="816798 (pp) 820936"/>
    <att type="string" name="interaction" value="pp"/>
    <att type="int" name="SCORE" value="280"/>
    <att type="string" name="support" value="{&quot;StringDB&quot;: &quot;physical&quot;, &quot;StringEvidence&quot;: &quot;experiments:0.249&quot;, &quot;BioGrid&quot;: &quot;physical&quot;, &quot;BioGrid_PubMed&quot;: &quot;22065421&quot;, &quot;BioGrid_Type&quot;: &quot;Two-hybrid&quot;, &quot;String_Score_Physical&quot;: 280, &quot;String_Score_Combined&quot;: 280}"/>
  </edge>
  <edge label="816798 (pp) 835062" source="45" target="636">
    <att type="string" name="canonicalName" value="816798 (pp) 835062"/>
    <att type="string" name="interaction" value="pp"/>
    <att type="int" name="SCORE" value="474"/>
    <att type="string" name="support" value="{&quot;StringDB&quot;: &quot;physical&quot;, &quot;StringEvidence&quot;: &quot;experiments:0.452,textmining:0.316&quot;, &quot;BioGrid&quot;: &quot;physical&quot;, &quot;BioGrid_PubMed&quot;: &quot;22466420&quot;, &quot;BioGrid_Type&quot;: &quot;Two-hybrid&quot;, &quot;String_Score_Physical&quot;: 474, &quot;String_Score_Combined&quot;: 640}"/>
  </edge>
  <edge label="816798 (pp) 838144" source="45" target="780">
    <att type="string" name="canonicalName" value="816798 (pp) 838144"/>
    <att type="string" name="interaction" value="pp"/>
    <att type="int" name="SCORE" value="762"/>
    <att type="string" name="support" value="{&quot;StringDB&quot;: &quot;physical&quot;, &quot;StringEvidence&quot;: &quot;experiments:0.752,textmining:0.047&quot;, &quot;BioGrid&quot;: &quot;physical&quot;, &quot;BioGrid_PubMed&quot;: &quot;21798944&quot;, &quot;BioGrid_Type&quot;: &quot;Two-hybrid&quot;, &quot;String_Score_Physical&quot;: 762, &quot;String_Score_Combined&quot;: 773}"/>
  </edge>
  <edge label="816798 (pp) 838388" source="45" target="786">
    <att type="string" name="canonicalName" value="816798 (pp) 838388"/>
    <att type="string" name="interaction" value="pp"/>
    <att type="int" name="SCORE" value="208"/>
    <att type="string" name="support" value="{&quot;BioGrid&quot;: &quot;physical&quot;, &quot;BioGrid_PubMed&quot;: &quot;31606202&quot;, &quot;BioGrid_Type&quot;: &quot;Two-hybrid&quot;}"/>
  </edge>
  <edge label="816798 (pp) 839913" source="45" target="827">
    <att type="string" name="canonicalName" value="816798 (pp) 839913"/>
    <att type="string" name="interaction" value="pp"/>
    <att type="int" name="SCORE" value="562"/>
    <att type="string" name="support" value="{&quot;StringDB&quot;: &quot;physical&quot;, &quot;StringEvidence&quot;: &quot;experiments:0.543,textmining:0.507&quot;, &quot;BioGrid&quot;: &quot;physical&quot;, &quot;BioGrid_PubMed&quot;: &quot;25566309,23483289,21734647&quot;, &quot;BioGrid_Type&quot;: &quot;Two-hybrid,PCA&quot;, &quot;String_Score_Physical&quot;: 562, &quot;String_Score_Combined&quot;: 783}"/>
  </edge>
  <edge label="816798 (pp) 842268" source="45" target="879">
    <att type="string" name="canonicalName" value="816798 (pp) 842268"/>
    <att type="string" name="interaction" value="pp"/>
    <att type="int" name="SCORE" value="600"/>
    <att type="string" name="support" value="{&quot;StringDB&quot;: &quot;physical&quot;, &quot;StringEvidence&quot;: &quot;database:0.583,textmining:0.479&quot;, &quot;String_Score_Physical&quot;: 600, &quot;String_Score_Combined&quot;: 791}"/>
  </edge>
  <edge label="816931 (pp) 817158" source="46" target="53">
    <att type="string" name="canonicalName" value="816931 (pp) 817158"/>
    <att type="string" name="interaction" value="pp"/>
    <att type="int" name="SCORE" value="208"/>
    <att type="string" name="support" value="{&quot;BioGrid&quot;: &quot;physical&quot;, &quot;BioGrid_PubMed&quot;: &quot;24833385&quot;, &quot;BioGrid_Type&quot;: &quot;PCA&quot;}"/>
  </edge>
  <edge label="816951 (pp) 817158" source="47" target="53">
    <att type="string" name="canonicalName" value="816951 (pp) 817158"/>
    <att type="string" name="interaction" value="pp"/>
    <att type="int" name="SCORE" value="208"/>
    <att type="string" name="support" value="{&quot;BioGrid&quot;: &quot;physical&quot;, &quot;BioGrid_PubMed&quot;: &quot;24833385&quot;, &quot;BioGrid_Type&quot;: &quot;PCA&quot;}"/>
  </edge>
  <edge label="816951 (pp) 828439" source="47" target="406">
    <att type="string" name="canonicalName" value="816951 (pp) 828439"/>
    <att type="string" name="interaction" value="pp"/>
    <att type="int" name="SCORE" value="246"/>
    <att type="string" name="support" value="{&quot;StringDB&quot;: &quot;physical&quot;, &quot;StringEvidence&quot;: &quot;experiments:0.215&quot;, &quot;BioGrid&quot;: &quot;physical&quot;, &quot;BioGrid_PubMed&quot;: &quot;24833385&quot;, &quot;BioGrid_Type&quot;: &quot;PCA&quot;, &quot;String_Score_Physical&quot;: 246, &quot;String_Score_Combined&quot;: 246}"/>
  </edge>
  <edge label="817022 (pp) 821147" source="48" target="204">
    <att type="string" name="canonicalName" value="817022 (pp) 821147"/>
    <att type="string" name="interaction" value="pp"/>
    <att type="int" name="SCORE" value="650"/>
    <att type="string" name="support" value="{&quot;StringDB&quot;: &quot;physical&quot;, &quot;StringEvidence&quot;: &quot;database:0.635,textmining:0.067&quot;, &quot;String_Score_Physical&quot;: 650, &quot;String_Score_Combined&quot;: 673}"/>
  </edge>
  <edge label="817022 (pp) 824493" source="48" target="290">
    <att type="string" name="canonicalName" value="817022 (pp) 824493"/>
    <att type="string" name="interaction" value="pp"/>
    <att type="int" name="SCORE" value="650"/>
    <att type="string" name="support" value="{&quot;StringDB&quot;: &quot;physical&quot;, &quot;StringEvidence&quot;: &quot;database:0.635,textmining:0.125,coexpression:0.097&quot;, &quot;String_Score_Physical&quot;: 650, &quot;String_Score_Combined&quot;: 723}"/>
  </edge>
  <edge label="817022 (pp) 827124" source="48" target="364">
    <att type="string" name="canonicalName" value="817022 (pp) 827124"/>
    <att type="string" name="interaction" value="pp"/>
    <att type="int" name="SCORE" value="650"/>
    <att type="string" name="support" value="{&quot;StringDB&quot;: &quot;physical&quot;, &quot;StringEvidence&quot;: &quot;database:0.635,textmining:0.051,neighborhood:0.031&quot;, &quot;String_Score_Physical&quot;: 650, &quot;String_Score_Combined&quot;: 678}"/>
  </edge>
  <edge label="817022 (pp) 833436" source="48" target="587">
    <att type="string" name="canonicalName" value="817022 (pp) 833436"/>
    <att type="string" name="interaction" value="pp"/>
    <att type="int" name="SCORE" value="650"/>
    <att type="string" name="support" value="{&quot;StringDB&quot;: &quot;physical&quot;, &quot;StringEvidence&quot;: &quot;database:0.635,textmining:0.208,neighborhood:0.102&quot;, &quot;String_Score_Physical&quot;: 650, &quot;String_Score_Combined&quot;: 751}"/>
  </edge>
  <edge label="817022 (pp) 833613" source="48" target="592">
    <att type="string" name="canonicalName" value="817022 (pp) 833613"/>
    <att type="string" name="interaction" value="pp"/>
    <att type="int" name="SCORE" value="600"/>
    <att type="string" name="support" value="{&quot;StringDB&quot;: &quot;physical&quot;, &quot;StringEvidence&quot;: &quot;database:0.583,cooccurrence:0.422,textmining:0.041&quot;, &quot;String_Score_Physical&quot;: 600, &quot;String_Score_Combined&quot;: 612}"/>
  </edge>
  <edge label="817022 (pp) 835480" source="48" target="657">
    <att type="string" name="canonicalName" value="817022 (pp) 835480"/>
    <att type="string" name="interaction" value="pp"/>
    <att type="int" name="SCORE" value="600"/>
    <att type="string" name="support" value="{&quot;StringDB&quot;: &quot;physical&quot;, &quot;StringEvidence&quot;: &quot;textmining:0.827,database:0.583,cooccurrence:0.419&quot;, &quot;String_Score_Physical&quot;: 600, &quot;String_Score_Combined&quot;: 630}"/>
  </edge>
  <edge label="817022 (pp) 837168" source="48" target="723">
    <att type="string" name="canonicalName" value="817022 (pp) 837168"/>
    <att type="string" name="interaction" value="pp"/>
    <att type="int" name="SCORE" value="900"/>
    <att type="string" name="support" value="{&quot;StringDB&quot;: &quot;physical&quot;, &quot;StringEvidence&quot;: &quot;database:0.896,textmining:0.800,coexpression:0.380&quot;, &quot;String_Score_Physical&quot;: 900, &quot;String_Score_Combined&quot;: 987}"/>
  </edge>
  <edge label="817055 (pp) 819743" source="49" target="146">
    <att type="string" name="canonicalName" value="817055 (pp) 819743"/>
    <att type="string" name="interaction" value="pp"/>
    <att type="int" name="SCORE" value="194"/>
    <att type="string" name="support" value="{&quot;StringDB&quot;: &quot;physical&quot;, &quot;StringEvidence&quot;: &quot;experiments:0.160,coexpression:0.054,textmining:0.032,neighborhood:0.019&quot;, &quot;String_Score_Physical&quot;: 194, &quot;String_Score_Combined&quot;: 276}"/>
  </edge>
  <edge label="817055 (pp) 820593" source="49" target="183">
    <att type="string" name="canonicalName" value="817055 (pp) 820593"/>
    <att type="string" name="interaction" value="pp"/>
    <att type="int" name="SCORE" value="264"/>
    <att type="string" name="support" value="{&quot;StringDB&quot;: &quot;physical&quot;, &quot;StringEvidence&quot;: &quot;experiments:0.233,textmining:0.030&quot;, &quot;String_Score_Physical&quot;: 264, &quot;String_Score_Combined&quot;: 286}"/>
  </edge>
  <edge label="817055 (pp) 823741" source="49" target="262">
    <att type="string" name="canonicalName" value="817055 (pp) 823741"/>
    <att type="string" name="interaction" value="pp"/>
    <att type="int" name="SCORE" value="192"/>
    <att type="string" name="support" value="{&quot;StringDB&quot;: &quot;physical&quot;, &quot;StringEvidence&quot;: &quot;textmining:0.305,experiments:0.157&quot;, &quot;String_Score_Physical&quot;: 192, &quot;String_Score_Combined&quot;: 438}"/>
  </edge>
  <edge label="817055 (pp) 823746" source="49" target="263">
    <att type="string" name="canonicalName" value="817055 (pp) 823746"/>
    <att type="string" name="interaction" value="pp"/>
    <att type="int" name="SCORE" value="192"/>
    <att type="string" name="support" value="{&quot;StringDB&quot;: &quot;physical&quot;, &quot;StringEvidence&quot;: &quot;experiments:0.157,textmining:0.032&quot;, &quot;String_Score_Physical&quot;: 192, &quot;String_Score_Combined&quot;: 218}"/>
  </edge>
  <edge label="817055 (pp) 826093" source="49" target="334">
    <att type="string" name="canonicalName" value="817055 (pp) 826093"/>
    <att type="string" name="interaction" value="pp"/>
    <att type="int" name="SCORE" value="264"/>
    <att type="string" name="support" value="{&quot;StringDB&quot;: &quot;physical&quot;, &quot;StringEvidence&quot;: &quot;experiments:0.233,textmining:0.013&quot;, &quot;String_Score_Physical&quot;: 264, &quot;String_Score_Combined&quot;: 273}"/>
  </edge>
  <edge label="817055 (pp) 826665" source="49" target="345">
    <att type="string" name="canonicalName" value="817055 (pp) 826665"/>
    <att type="string" name="interaction" value="pp"/>
    <att type="int" name="SCORE" value="268"/>
    <att type="string" name="support" value="{&quot;StringDB&quot;: &quot;physical&quot;, &quot;StringEvidence&quot;: &quot;textmining:0.465,experiments:0.237,coexpression:0.187&quot;, &quot;BioGrid&quot;: &quot;physical&quot;, &quot;BioGrid_PubMed&quot;: &quot;32191846&quot;, &quot;BioGrid_Type&quot;: &quot;Co-fractionation&quot;, &quot;BioGrid_Score&quot;: &quot;0.511295649&quot;, &quot;String_Score_Physical&quot;: 268, &quot;String_Score_Combined&quot;: 681}"/>
  </edge>
  <edge label="817055 (pp) 829093" source="49" target="428">
    <att type="string" name="canonicalName" value="817055 (pp) 829093"/>
    <att type="string" name="interaction" value="pp"/>
    <att type="int" name="SCORE" value="189"/>
    <att type="string" name="support" value="{&quot;StringDB&quot;: &quot;physical&quot;, &quot;StringEvidence&quot;: &quot;experiments:0.154,textmining:0.064&quot;, &quot;String_Score_Physical&quot;: 189, &quot;String_Score_Combined&quot;: 240}"/>
  </edge>
  <edge label="817055 (pp) 830165" source="49" target="480">
    <att type="string" name="canonicalName" value="817055 (pp) 830165"/>
    <att type="string" name="interaction" value="pp"/>
    <att type="int" name="SCORE" value="315"/>
    <att type="string" name="support" value="{&quot;StringDB&quot;: &quot;physical&quot;, &quot;StringEvidence&quot;: &quot;experiments:0.287,textmining:0.270&quot;, &quot;String_Score_Physical&quot;: 315, &quot;String_Score_Combined&quot;: 500}"/>
  </edge>
  <edge label="817055 (pp) 832283" source="49" target="568">
    <att type="string" name="canonicalName" value="817055 (pp) 832283"/>
    <att type="string" name="interaction" value="pp"/>
    <att type="int" name="SCORE" value="215"/>
    <att type="string" name="support" value="{&quot;StringDB&quot;: &quot;physical&quot;, &quot;StringEvidence&quot;: &quot;experiments:0.181&quot;, &quot;String_Score_Physical&quot;: 215, &quot;String_Score_Combined&quot;: 215}"/>
  </edge>
  <edge label="817055 (pp) 832352" source="49" target="570">
    <att type="string" name="canonicalName" value="817055 (pp) 832352"/>
    <att type="string" name="interaction" value="pp"/>
    <att type="int" name="SCORE" value="192"/>
    <att type="string" name="support" value="{&quot;StringDB&quot;: &quot;physical&quot;, &quot;StringEvidence&quot;: &quot;textmining:0.223,experiments:0.157&quot;, &quot;String_Score_Physical&quot;: 192, &quot;String_Score_Combined&quot;: 372}"/>
  </edge>
  <edge label="817055 (pp) 833487" source="49" target="588">
    <att type="string" name="canonicalName" value="817055 (pp) 833487"/>
    <att type="string" name="interaction" value="pp"/>
    <att type="int" name="SCORE" value="298"/>
    <att type="string" name="support" value="{&quot;StringDB&quot;: &quot;physical&quot;, &quot;StringEvidence&quot;: &quot;textmining:0.351,experiments:0.268&quot;, &quot;String_Score_Physical&quot;: 298, &quot;String_Score_Combined&quot;: 544}"/>
  </edge>
  <edge label="817055 (pp) 836661" source="49" target="700">
    <att type="string" name="canonicalName" value="817055 (pp) 836661"/>
    <att type="string" name="interaction" value="pp"/>
    <att type="int" name="SCORE" value="315"/>
    <att type="string" name="support" value="{&quot;StringDB&quot;: &quot;physical&quot;, &quot;StringEvidence&quot;: &quot;textmining:0.305,experiments:0.287&quot;, &quot;String_Score_Physical&quot;: 315, &quot;String_Score_Combined&quot;: 524}"/>
  </edge>
  <edge label="817055 (pp) 836806" source="49" target="710">
    <att type="string" name="canonicalName" value="817055 (pp) 836806"/>
    <att type="string" name="interaction" value="pp"/>
    <att type="int" name="SCORE" value="264"/>
    <att type="string" name="support" value="{&quot;StringDB&quot;: &quot;physical&quot;, &quot;StringEvidence&quot;: &quot;experiments:0.233,textmining:0.013&quot;, &quot;String_Score_Physical&quot;: 264, &quot;String_Score_Combined&quot;: 273}"/>
  </edge>
  <edge label="817055 (pp) 836899" source="49" target="715">
    <att type="string" name="canonicalName" value="817055 (pp) 836899"/>
    <att type="string" name="interaction" value="pp"/>
    <att type="int" name="SCORE" value="258"/>
    <att type="string" name="support" value="{&quot;StringDB&quot;: &quot;physical&quot;, &quot;StringEvidence&quot;: &quot;textmining:0.244,experiments:0.226,coexpression:0.007&quot;, &quot;String_Score_Physical&quot;: 258, &quot;String_Score_Combined&quot;: 443}"/>
  </edge>
  <edge label="817055 (pp) 837279" source="49" target="731">
    <att type="string" name="canonicalName" value="817055 (pp) 837279"/>
    <att type="string" name="interaction" value="pp"/>
    <att type="int" name="SCORE" value="216"/>
    <att type="string" name="support" value="{&quot;StringDB&quot;: &quot;physical&quot;, &quot;StringEvidence&quot;: &quot;experiments:0.182,textmining:0.128&quot;, &quot;String_Score_Physical&quot;: 216, &quot;String_Score_Combined&quot;: 316}"/>
  </edge>
  <edge label="817055 (pp) 838690" source="49" target="796">
    <att type="string" name="canonicalName" value="817055 (pp) 838690"/>
    <att type="string" name="interaction" value="pp"/>
    <att type="int" name="SCORE" value="208"/>
    <att type="string" name="support" value="{&quot;StringDB&quot;: &quot;functional&quot;, &quot;StringEvidence&quot;: &quot;coexpression:0.217,textmining:0.032,neighborhood:0.019&quot;, &quot;BioGrid&quot;: &quot;physical&quot;, &quot;BioGrid_PubMed&quot;: &quot;32191846&quot;, &quot;BioGrid_Type&quot;: &quot;Co-fractionation&quot;, &quot;BioGrid_Score&quot;: &quot;0.566177711&quot;, &quot;String_Score_Combined&quot;: 286, &quot;String_Score_Physical&quot;: 208}"/>
  </edge>
  <edge label="817055 (pp) 842395" source="49" target="889">
    <att type="string" name="canonicalName" value="817055 (pp) 842395"/>
    <att type="string" name="interaction" value="pp"/>
    <att type="int" name="SCORE" value="272"/>
    <att type="string" name="support" value="{&quot;StringDB&quot;: &quot;physical&quot;, &quot;StringEvidence&quot;: &quot;experiments:0.241,textmining:0.051,coexpression:0.042&quot;, &quot;String_Score_Physical&quot;: 272, &quot;String_Score_Combined&quot;: 338}"/>
  </edge>
  <edge label="817055 (pp) 844785" source="49" target="972">
    <att type="string" name="canonicalName" value="817055 (pp) 844785"/>
    <att type="string" name="interaction" value="pp"/>
    <att type="int" name="SCORE" value="263"/>
    <att type="string" name="support" value="{&quot;StringDB&quot;: &quot;physical&quot;, &quot;StringEvidence&quot;: &quot;experiments:0.231,textmining:0.017,coexpression:0.003&quot;, &quot;String_Score_Physical&quot;: 263, &quot;String_Score_Combined&quot;: 277}"/>
  </edge>
  <edge label="817066 (pp) 829623" source="50" target="457">
    <att type="string" name="canonicalName" value="817066 (pp) 829623"/>
    <att type="string" name="interaction" value="pp"/>
    <att type="int" name="SCORE" value="547"/>
    <att type="string" name="support" value="{&quot;StringDB&quot;: &quot;physical&quot;, &quot;StringEvidence&quot;: &quot;experiments:0.528&quot;, &quot;BioGrid&quot;: &quot;physical&quot;, &quot;BioGrid_PubMed&quot;: &quot;21798944&quot;, &quot;BioGrid_Type&quot;: &quot;Two-hybrid&quot;, &quot;String_Score_Physical&quot;: 547, &quot;String_Score_Combined&quot;: 547}"/>
  </edge>
  <edge label="817076 (pp) 821533" source="51" target="220">
    <att type="string" name="canonicalName" value="817076 (pp) 821533"/>
    <att type="string" name="interaction" value="pp"/>
    <att type="int" name="SCORE" value="900"/>
    <att type="string" name="support" value="{&quot;StringDB&quot;: &quot;physical&quot;, &quot;StringEvidence&quot;: &quot;database:0.896&quot;, &quot;String_Score_Physical&quot;: 900, &quot;String_Score_Combined&quot;: 900}"/>
  </edge>
  <edge label="817076 (pp) 824973" source="51" target="306">
    <att type="string" name="canonicalName" value="817076 (pp) 824973"/>
    <att type="string" name="interaction" value="pp"/>
    <att type="int" name="SCORE" value="900"/>
    <att type="string" name="support" value="{&quot;StringDB&quot;: &quot;physical&quot;, &quot;StringEvidence&quot;: &quot;database:0.896&quot;, &quot;String_Score_Physical&quot;: 900, &quot;String_Score_Combined&quot;: 900}"/>
  </edge>
  <edge label="817076 (pp) 825171" source="51" target="312">
    <att type="string" name="canonicalName" value="817076 (pp) 825171"/>
    <att type="string" name="interaction" value="pp"/>
    <att type="int" name="SCORE" value="900"/>
    <att type="string" name="support" value="{&quot;StringDB&quot;: &quot;physical&quot;, &quot;StringEvidence&quot;: &quot;database:0.896&quot;, &quot;String_Score_Physical&quot;: 900, &quot;String_Score_Combined&quot;: 900}"/>
  </edge>
  <edge label="817076 (pp) 831983" source="51" target="554">
    <att type="string" name="canonicalName" value="817076 (pp) 831983"/>
    <att type="string" name="interaction" value="pp"/>
    <att type="int" name="SCORE" value="900"/>
    <att type="string" name="support" value="{&quot;StringDB&quot;: &quot;physical&quot;, &quot;StringEvidence&quot;: &quot;database:0.896&quot;, &quot;String_Score_Physical&quot;: 900, &quot;String_Score_Combined&quot;: 900}"/>
  </edge>
  <edge label="817076 (pp) 832038" source="51" target="555">
    <att type="string" name="canonicalName" value="817076 (pp) 832038"/>
    <att type="string" name="interaction" value="pp"/>
    <att type="int" name="SCORE" value="900"/>
    <att type="string" name="support" value="{&quot;StringDB&quot;: &quot;physical&quot;, &quot;StringEvidence&quot;: &quot;database:0.896&quot;, &quot;String_Score_Physical&quot;: 900, &quot;String_Score_Combined&quot;: 900}"/>
  </edge>
  <edge label="817076 (pp) 832631" source="51" target="575">
    <att type="string" name="canonicalName" value="817076 (pp) 832631"/>
    <att type="string" name="interaction" value="pp"/>
    <att type="int" name="SCORE" value="900"/>
    <att type="string" name="support" value="{&quot;StringDB&quot;: &quot;physical&quot;, &quot;StringEvidence&quot;: &quot;database:0.896&quot;, &quot;String_Score_Physical&quot;: 900, &quot;String_Score_Combined&quot;: 900}"/>
  </edge>
  <edge label="817076 (pp) 836048" source="51" target="677">
    <att type="string" name="canonicalName" value="817076 (pp) 836048"/>
    <att type="string" name="interaction" value="pp"/>
    <att type="int" name="SCORE" value="909"/>
    <att type="string" name="support" value="{&quot;StringDB&quot;: &quot;physical&quot;, &quot;StringEvidence&quot;: &quot;database:0.896,experiments:0.093&quot;, &quot;String_Score_Physical&quot;: 909, &quot;String_Score_Combined&quot;: 909}"/>
  </edge>
  <edge label="817076 (pp) 836494" source="51" target="691">
    <att type="string" name="canonicalName" value="817076 (pp) 836494"/>
    <att type="string" name="interaction" value="pp"/>
    <att type="int" name="SCORE" value="211"/>
    <att type="string" name="support" value="{&quot;StringDB&quot;: &quot;physical&quot;, &quot;StringEvidence&quot;: &quot;experiments:0.177,textmining:0.013&quot;, &quot;String_Score_Physical&quot;: 211, &quot;String_Score_Combined&quot;: 220}"/>
  </edge>
  <edge label="817076 (pp) 838604" source="51" target="792">
    <att type="string" name="canonicalName" value="817076 (pp) 838604"/>
    <att type="string" name="interaction" value="pp"/>
    <att type="int" name="SCORE" value="900"/>
    <att type="string" name="support" value="{&quot;StringDB&quot;: &quot;physical&quot;, &quot;StringEvidence&quot;: &quot;database:0.896&quot;, &quot;String_Score_Physical&quot;: 900, &quot;String_Score_Combined&quot;: 900}"/>
  </edge>
  <edge label="817076 (pp) 842036" source="51" target="870">
    <att type="string" name="canonicalName" value="817076 (pp) 842036"/>
    <att type="string" name="interaction" value="pp"/>
    <att type="int" name="SCORE" value="900"/>
    <att type="string" name="support" value="{&quot;StringDB&quot;: &quot;physical&quot;, &quot;StringEvidence&quot;: &quot;database:0.896&quot;, &quot;String_Score_Physical&quot;: 900, &quot;String_Score_Combined&quot;: 900}"/>
  </edge>
  <edge label="817076 (pp) 843928" source="51" target="936">
    <att type="string" name="canonicalName" value="817076 (pp) 843928"/>
    <att type="string" name="interaction" value="pp"/>
    <att type="int" name="SCORE" value="900"/>
    <att type="string" name="support" value="{&quot;StringDB&quot;: &quot;physical&quot;, &quot;StringEvidence&quot;: &quot;database:0.896&quot;, &quot;String_Score_Physical&quot;: 900, &quot;String_Score_Combined&quot;: 900}"/>
  </edge>
  <edge label="817131 (pp) 827466" source="52" target="377">
    <att type="string" name="canonicalName" value="817131 (pp) 827466"/>
    <att type="string" name="interaction" value="pp"/>
    <att type="int" name="SCORE" value="235"/>
    <att type="string" name="support" value="{&quot;StringDB&quot;: &quot;physical&quot;, &quot;StringEvidence&quot;: &quot;experiments:0.202&quot;, &quot;String_Score_Physical&quot;: 235, &quot;String_Score_Combined&quot;: 235}"/>
  </edge>
  <edge label="817131 (pp) 837559" source="52" target="745">
    <att type="string" name="canonicalName" value="817131 (pp) 837559"/>
    <att type="string" name="interaction" value="pp"/>
    <att type="int" name="SCORE" value="208"/>
    <att type="string" name="support" value="{&quot;BioGrid&quot;: &quot;physical&quot;, &quot;BioGrid_PubMed&quot;: &quot;19095804&quot;, &quot;BioGrid_Type&quot;: &quot;Biochemical Activity&quot;}"/>
  </edge>
  <edge label="817158 (pp) 817553" source="53" target="67">
    <att type="string" name="canonicalName" value="817158 (pp) 817553"/>
    <att type="string" name="interaction" value="pp"/>
    <att type="int" name="SCORE" value="208"/>
    <att type="string" name="support" value="{&quot;BioGrid&quot;: &quot;physical&quot;, &quot;BioGrid_PubMed&quot;: &quot;24833385&quot;, &quot;BioGrid_Type&quot;: &quot;PCA&quot;}"/>
  </edge>
  <edge label="817158 (pp) 817986" source="53" target="84">
    <att type="string" name="canonicalName" value="817158 (pp) 817986"/>
    <att type="string" name="interaction" value="pp"/>
    <att type="int" name="SCORE" value="208"/>
    <att type="string" name="support" value="{&quot;BioGrid&quot;: &quot;physical&quot;, &quot;BioGrid_PubMed&quot;: &quot;24833385&quot;, &quot;BioGrid_Type&quot;: &quot;PCA&quot;}"/>
  </edge>
  <edge label="817158 (pp) 818934" source="53" target="115">
    <att type="string" name="canonicalName" value="817158 (pp) 818934"/>
    <att type="string" name="interaction" value="pp"/>
    <att type="int" name="SCORE" value="208"/>
    <att type="string" name="support" value="{&quot;BioGrid&quot;: &quot;physical&quot;, &quot;BioGrid_PubMed&quot;: &quot;24833385&quot;, &quot;BioGrid_Type&quot;: &quot;PCA&quot;}"/>
  </edge>
  <edge label="817158 (pp) 819204" source="53" target="128">
    <att type="string" name="canonicalName" value="817158 (pp) 819204"/>
    <att type="string" name="interaction" value="pp"/>
    <att type="int" name="SCORE" value="208"/>
    <att type="string" name="support" value="{&quot;BioGrid&quot;: &quot;physical&quot;, &quot;BioGrid_PubMed&quot;: &quot;24833385&quot;, &quot;BioGrid_Type&quot;: &quot;PCA&quot;}"/>
  </edge>
  <edge label="817158 (pp) 822740" source="53" target="253">
    <att type="string" name="canonicalName" value="817158 (pp) 822740"/>
    <att type="string" name="interaction" value="pp"/>
    <att type="int" name="SCORE" value="208"/>
    <att type="string" name="support" value="{&quot;BioGrid&quot;: &quot;physical&quot;, &quot;BioGrid_PubMed&quot;: &quot;24833385&quot;, &quot;BioGrid_Type&quot;: &quot;PCA&quot;}"/>
  </edge>
  <edge label="817158 (pp) 824129" source="53" target="275">
    <att type="string" name="canonicalName" value="817158 (pp) 824129"/>
    <att type="string" name="interaction" value="pp"/>
    <att type="int" name="SCORE" value="208"/>
    <att type="string" name="support" value="{&quot;BioGrid&quot;: &quot;physical&quot;, &quot;BioGrid_PubMed&quot;: &quot;24833385&quot;, &quot;BioGrid_Type&quot;: &quot;PCA&quot;}"/>
  </edge>
  <edge label="817158 (pp) 824581" source="53" target="295">
    <att type="string" name="canonicalName" value="817158 (pp) 824581"/>
    <att type="string" name="interaction" value="pp"/>
    <att type="int" name="SCORE" value="208"/>
    <att type="string" name="support" value="{&quot;BioGrid&quot;: &quot;physical&quot;, &quot;BioGrid_PubMed&quot;: &quot;24833385&quot;, &quot;BioGrid_Type&quot;: &quot;PCA&quot;}"/>
  </edge>
  <edge label="817158 (pp) 825072" source="53" target="309">
    <att type="string" name="canonicalName" value="817158 (pp) 825072"/>
    <att type="string" name="interaction" value="pp"/>
    <att type="int" name="SCORE" value="208"/>
    <att type="string" name="support" value="{&quot;BioGrid&quot;: &quot;physical&quot;, &quot;BioGrid_PubMed&quot;: &quot;24833385&quot;, &quot;BioGrid_Type&quot;: &quot;PCA&quot;}"/>
  </edge>
  <edge label="817158 (pp) 829395" source="53" target="448">
    <att type="string" name="canonicalName" value="817158 (pp) 829395"/>
    <att type="string" name="interaction" value="pp"/>
    <att type="int" name="SCORE" value="208"/>
    <att type="string" name="support" value="{&quot;BioGrid&quot;: &quot;physical&quot;, &quot;BioGrid_PubMed&quot;: &quot;24833385&quot;, &quot;BioGrid_Type&quot;: &quot;PCA&quot;}"/>
  </edge>
  <edge label="817158 (pp) 829662" source="53" target="460">
    <att type="string" name="canonicalName" value="817158 (pp) 829662"/>
    <att type="string" name="interaction" value="pp"/>
    <att type="int" name="SCORE" value="208"/>
    <att type="string" name="support" value="{&quot;BioGrid&quot;: &quot;physical&quot;, &quot;BioGrid_PubMed&quot;: &quot;24833385&quot;, &quot;BioGrid_Type&quot;: &quot;PCA&quot;}"/>
  </edge>
  <edge label="817158 (pp) 830090" source="53" target="477">
    <att type="string" name="canonicalName" value="817158 (pp) 830090"/>
    <att type="string" name="interaction" value="pp"/>
    <att type="int" name="SCORE" value="208"/>
    <att type="string" name="support" value="{&quot;BioGrid&quot;: &quot;physical&quot;, &quot;BioGrid_PubMed&quot;: &quot;24833385&quot;, &quot;BioGrid_Type&quot;: &quot;PCA&quot;}"/>
  </edge>
  <edge label="817158 (pp) 830893" source="53" target="507">
    <att type="string" name="canonicalName" value="817158 (pp) 830893"/>
    <att type="string" name="interaction" value="pp"/>
    <att type="int" name="SCORE" value="208"/>
    <att type="string" name="support" value="{&quot;BioGrid&quot;: &quot;physical&quot;, &quot;BioGrid_PubMed&quot;: &quot;24833385&quot;, &quot;BioGrid_Type&quot;: &quot;PCA&quot;}"/>
  </edge>
  <edge label="817158 (pp) 834892" source="53" target="626">
    <att type="string" name="canonicalName" value="817158 (pp) 834892"/>
    <att type="string" name="interaction" value="pp"/>
    <att type="int" name="SCORE" value="208"/>
    <att type="string" name="support" value="{&quot;BioGrid&quot;: &quot;physical&quot;, &quot;BioGrid_PubMed&quot;: &quot;24833385&quot;, &quot;BioGrid_Type&quot;: &quot;PCA&quot;}"/>
  </edge>
  <edge label="817158 (pp) 835179" source="53" target="641">
    <att type="string" name="canonicalName" value="817158 (pp) 835179"/>
    <att type="string" name="interaction" value="pp"/>
    <att type="int" name="SCORE" value="208"/>
    <att type="string" name="support" value="{&quot;BioGrid&quot;: &quot;physical&quot;, &quot;BioGrid_PubMed&quot;: &quot;24833385&quot;, &quot;BioGrid_Type&quot;: &quot;PCA&quot;}"/>
  </edge>
  <edge label="817158 (pp) 837227" source="53" target="726">
    <att type="string" name="canonicalName" value="817158 (pp) 837227"/>
    <att type="string" name="interaction" value="pp"/>
    <att type="int" name="SCORE" value="214"/>
    <att type="string" name="support" value="{&quot;StringDB&quot;: &quot;physical&quot;, &quot;StringEvidence&quot;: &quot;experiments:0.180&quot;, &quot;BioGrid&quot;: &quot;physical&quot;, &quot;BioGrid_PubMed&quot;: &quot;24833385&quot;, &quot;BioGrid_Type&quot;: &quot;PCA&quot;, &quot;String_Score_Physical&quot;: 214, &quot;String_Score_Combined&quot;: 214}"/>
  </edge>
  <edge label="817158 (pp) 840204" source="53" target="835">
    <att type="string" name="canonicalName" value="817158 (pp) 840204"/>
    <att type="string" name="interaction" value="pp"/>
    <att type="int" name="SCORE" value="208"/>
    <att type="string" name="support" value="{&quot;BioGrid&quot;: &quot;physical&quot;, &quot;BioGrid_PubMed&quot;: &quot;24833385&quot;, &quot;BioGrid_Type&quot;: &quot;PCA&quot;}"/>
  </edge>
  <edge label="817158 (pp) 841177" source="53" target="844">
    <att type="string" name="canonicalName" value="817158 (pp) 841177"/>
    <att type="string" name="interaction" value="pp"/>
    <att type="int" name="SCORE" value="208"/>
    <att type="string" name="support" value="{&quot;BioGrid&quot;: &quot;physical&quot;, &quot;BioGrid_PubMed&quot;: &quot;24833385&quot;, &quot;BioGrid_Type&quot;: &quot;PCA&quot;}"/>
  </edge>
  <edge label="817158 (pp) 841876" source="53" target="860">
    <att type="string" name="canonicalName" value="817158 (pp) 841876"/>
    <att type="string" name="interaction" value="pp"/>
    <att type="int" name="SCORE" value="208"/>
    <att type="string" name="support" value="{&quot;BioGrid&quot;: &quot;physical&quot;, &quot;BioGrid_PubMed&quot;: &quot;24833385&quot;, &quot;BioGrid_Type&quot;: &quot;PCA&quot;}"/>
  </edge>
  <edge label="817158 (pp) 844074" source="53" target="945">
    <att type="string" name="canonicalName" value="817158 (pp) 844074"/>
    <att type="string" name="interaction" value="pp"/>
    <att type="int" name="SCORE" value="208"/>
    <att type="string" name="support" value="{&quot;BioGrid&quot;: &quot;physical&quot;, &quot;BioGrid_PubMed&quot;: &quot;24833385&quot;, &quot;BioGrid_Type&quot;: &quot;PCA&quot;}"/>
  </edge>
  <edge label="817183 (pp) 817340" source="54" target="57">
    <att type="string" name="canonicalName" value="817183 (pp) 817340"/>
    <att type="string" name="interaction" value="pp"/>
    <att type="int" name="SCORE" value="541"/>
    <att type="string" name="support" value="{&quot;StringDB&quot;: &quot;physical&quot;, &quot;StringEvidence&quot;: &quot;database:0.520,experiments:0.003&quot;, &quot;String_Score_Physical&quot;: 541, &quot;String_Score_Combined&quot;: 541}"/>
  </edge>
  <edge label="817183 (pp) 817341" source="54" target="58">
    <att type="string" name="canonicalName" value="817183 (pp) 817341"/>
    <att type="string" name="interaction" value="pp"/>
    <att type="int" name="SCORE" value="541"/>
    <att type="string" name="support" value="{&quot;StringDB&quot;: &quot;physical&quot;, &quot;StringEvidence&quot;: &quot;database:0.520,experiments:0.003&quot;, &quot;String_Score_Physical&quot;: 541, &quot;String_Score_Combined&quot;: 541}"/>
  </edge>
  <edge label="817183 (pp) 824105" source="54" target="274">
    <att type="string" name="canonicalName" value="817183 (pp) 824105"/>
    <att type="string" name="interaction" value="pp"/>
    <att type="int" name="SCORE" value="200"/>
    <att type="string" name="support" value="{&quot;StringDB&quot;: &quot;physical&quot;, &quot;StringEvidence&quot;: &quot;experiments:0.166,textmining:0.075&quot;, &quot;String_Score_Physical&quot;: 200, &quot;String_Score_Combined&quot;: 260}"/>
  </edge>
  <edge label="817183 (pp) 826592" source="54" target="341">
    <att type="string" name="canonicalName" value="817183 (pp) 826592"/>
    <att type="string" name="interaction" value="pp"/>
    <att type="int" name="SCORE" value="298"/>
    <att type="string" name="support" value="{&quot;StringDB&quot;: &quot;physical&quot;, &quot;StringEvidence&quot;: &quot;experiments:0.268,textmining:0.194&quot;, &quot;String_Score_Physical&quot;: 298, &quot;String_Score_Combined&quot;: 434}"/>
  </edge>
  <edge label="817183 (pp) 827702" source="54" target="382">
    <att type="string" name="canonicalName" value="817183 (pp) 827702"/>
    <att type="string" name="interaction" value="pp"/>
    <att type="int" name="SCORE" value="540"/>
    <att type="string" name="support" value="{&quot;StringDB&quot;: &quot;physical&quot;, &quot;StringEvidence&quot;: &quot;database:0.520,textmining:0.509,coexpression:0.077&quot;, &quot;String_Score_Physical&quot;: 540, &quot;String_Score_Combined&quot;: 640}"/>
  </edge>
  <edge label="817183 (pp) 829019" source="54" target="425">
    <att type="string" name="canonicalName" value="817183 (pp) 829019"/>
    <att type="string" name="interaction" value="pp"/>
    <att type="int" name="SCORE" value="267"/>
    <att type="string" name="support" value="{&quot;StringDB&quot;: &quot;physical&quot;, &quot;StringEvidence&quot;: &quot;textmining:0.446,experiments:0.236&quot;, &quot;String_Score_Physical&quot;: 267, &quot;String_Score_Combined&quot;: 594}"/>
  </edge>
  <edge label="817183 (pp) 829114" source="54" target="430">
    <att type="string" name="canonicalName" value="817183 (pp) 829114"/>
    <att type="string" name="interaction" value="pp"/>
    <att type="int" name="SCORE" value="731"/>
    <att type="string" name="support" value="{&quot;StringDB&quot;: &quot;physical&quot;, &quot;StringEvidence&quot;: &quot;experiments:0.719,coexpression:0.008&quot;, &quot;String_Score_Physical&quot;: 731, &quot;String_Score_Combined&quot;: 733}"/>
  </edge>
  <edge label="817183 (pp) 835279" source="54" target="648">
    <att type="string" name="canonicalName" value="817183 (pp) 835279"/>
    <att type="string" name="interaction" value="pp"/>
    <att type="int" name="SCORE" value="200"/>
    <att type="string" name="support" value="{&quot;StringDB&quot;: &quot;physical&quot;, &quot;StringEvidence&quot;: &quot;textmining:0.181,experiments:0.166,coexpression:0.041&quot;, &quot;String_Score_Physical&quot;: 200, &quot;String_Score_Combined&quot;: 371}"/>
  </edge>
  <edge label="817183 (pp) 835426" source="54" target="654">
    <att type="string" name="canonicalName" value="817183 (pp) 835426"/>
    <att type="string" name="interaction" value="pp"/>
    <att type="int" name="SCORE" value="267"/>
    <att type="string" name="support" value="{&quot;StringDB&quot;: &quot;physical&quot;, &quot;StringEvidence&quot;: &quot;textmining:0.446,experiments:0.236&quot;, &quot;String_Score_Physical&quot;: 267, &quot;String_Score_Combined&quot;: 594}"/>
  </edge>
  <edge label="817183 (pp) 839227" source="54" target="809">
    <att type="string" name="canonicalName" value="817183 (pp) 839227"/>
    <att type="string" name="interaction" value="pp"/>
    <att type="int" name="SCORE" value="814"/>
    <att type="string" name="support" value="{&quot;StringDB&quot;: &quot;physical&quot;, &quot;StringEvidence&quot;: &quot;experiments:0.806&quot;, &quot;String_Score_Physical&quot;: 814, &quot;String_Score_Combined&quot;: 814}"/>
  </edge>
  <edge label="817183 (pp) 841903" source="54" target="861">
    <att type="string" name="canonicalName" value="817183 (pp) 841903"/>
    <att type="string" name="interaction" value="pp"/>
    <att type="int" name="SCORE" value="298"/>
    <att type="string" name="support" value="{&quot;StringDB&quot;: &quot;physical&quot;, &quot;StringEvidence&quot;: &quot;experiments:0.268,textmining:0.194&quot;, &quot;String_Score_Physical&quot;: 298, &quot;String_Score_Combined&quot;: 434}"/>
  </edge>
  <edge label="817183 (pp) 843079" source="54" target="911">
    <att type="string" name="canonicalName" value="817183 (pp) 843079"/>
    <att type="string" name="interaction" value="pp"/>
    <att type="int" name="SCORE" value="515"/>
    <att type="string" name="support" value="{&quot;StringDB&quot;: &quot;physical&quot;, &quot;StringEvidence&quot;: &quot;textmining:0.635,experiments:0.495,coexpression:0.081&quot;, &quot;BioGrid&quot;: &quot;physical&quot;, &quot;BioGrid_PubMed&quot;: &quot;20706207&quot;, &quot;BioGrid_Type&quot;: &quot;Affinity Capture-MS&quot;, &quot;String_Score_Physical&quot;: 515, &quot;String_Score_Combined&quot;: 837}"/>
  </edge>
  <edge label="817183 (pp) 843964" source="54" target="939">
    <att type="string" name="canonicalName" value="817183 (pp) 843964"/>
    <att type="string" name="interaction" value="pp"/>
    <att type="int" name="SCORE" value="270"/>
    <att type="string" name="support" value="{&quot;StringDB&quot;: &quot;physical&quot;, &quot;StringEvidence&quot;: &quot;experiments:0.239,textmining:0.129&quot;, &quot;String_Score_Physical&quot;: 270, &quot;String_Score_Combined&quot;: 364}"/>
  </edge>
  <edge label="817265 (pp) 817892" source="55" target="81">
    <att type="string" name="canonicalName" value="817265 (pp) 817892"/>
    <att type="string" name="interaction" value="pp"/>
    <att type="int" name="SCORE" value="208"/>
    <att type="string" name="support" value="{&quot;BioGrid&quot;: &quot;physical&quot;, &quot;BioGrid_PubMed&quot;: &quot;28650476&quot;, &quot;BioGrid_Type&quot;: &quot;Two-hybrid&quot;}"/>
  </edge>
  <edge label="817265 (pp) 837559" source="55" target="745">
    <att type="string" name="canonicalName" value="817265 (pp) 837559"/>
    <att type="string" name="interaction" value="pp"/>
    <att type="int" name="SCORE" value="208"/>
    <att type="string" name="support" value="{&quot;BioGrid&quot;: &quot;physical&quot;, &quot;BioGrid_PubMed&quot;: &quot;19095804&quot;, &quot;BioGrid_Type&quot;: &quot;Biochemical Activity&quot;}"/>
  </edge>
  <edge label="817319 (pp) 833729" source="56" target="596">
    <att type="string" name="canonicalName" value="817319 (pp) 833729"/>
    <att type="string" name="interaction" value="pp"/>
    <att type="int" name="SCORE" value="900"/>
    <att type="string" name="support" value="{&quot;StringDB&quot;: &quot;physical&quot;, &quot;StringEvidence&quot;: &quot;database:0.896,coexpression:0.009&quot;, &quot;String_Score_Physical&quot;: 900, &quot;String_Score_Combined&quot;: 900}"/>
  </edge>
  <edge label="817319 (pp) 834077" source="56" target="603">
    <att type="string" name="canonicalName" value="817319 (pp) 834077"/>
    <att type="string" name="interaction" value="pp"/>
    <att type="int" name="SCORE" value="900"/>
    <att type="string" name="support" value="{&quot;StringDB&quot;: &quot;physical&quot;, &quot;StringEvidence&quot;: &quot;database:0.896,coexpression:0.053&quot;, &quot;String_Score_Physical&quot;: 900, &quot;String_Score_Combined&quot;: 905}"/>
  </edge>
  <edge label="817319 (pp) 838007" source="56" target="769">
    <att type="string" name="canonicalName" value="817319 (pp) 838007"/>
    <att type="string" name="interaction" value="pp"/>
    <att type="int" name="SCORE" value="900"/>
    <att type="string" name="support" value="{&quot;StringDB&quot;: &quot;physical&quot;, &quot;StringEvidence&quot;: &quot;database:0.896,coexpression:0.121&quot;, &quot;String_Score_Physical&quot;: 900, &quot;String_Score_Combined&quot;: 912}"/>
  </edge>
  <edge label="817340 (pp) 817341" source="57" target="58">
    <att type="string" name="canonicalName" value="817340 (pp) 817341"/>
    <att type="string" name="interaction" value="pp"/>
    <att type="int" name="SCORE" value="540"/>
    <att type="string" name="support" value="{&quot;StringDB&quot;: &quot;physical&quot;, &quot;StringEvidence&quot;: &quot;textmining:0.610,database:0.520,coexpression:0.163&quot;, &quot;String_Score_Physical&quot;: 540, &quot;String_Score_Combined&quot;: 619}"/>
  </edge>
  <edge label="817340 (pp) 824555" source="57" target="292">
    <att type="string" name="canonicalName" value="817340 (pp) 824555"/>
    <att type="string" name="interaction" value="pp"/>
    <att type="int" name="SCORE" value="525"/>
    <att type="string" name="support" value="{&quot;StringDB&quot;: &quot;physical&quot;, &quot;StringEvidence&quot;: &quot;experiments:0.505&quot;, &quot;BioGrid&quot;: &quot;physical&quot;, &quot;BioGrid_PubMed&quot;: &quot;20706207,17426018&quot;, &quot;BioGrid_Type&quot;: &quot;Affinity Capture-MS&quot;, &quot;String_Score_Physical&quot;: 525, &quot;String_Score_Combined&quot;: 525}"/>
  </edge>
  <edge label="817340 (pp) 825171" source="57" target="312">
    <att type="string" name="canonicalName" value="817340 (pp) 825171"/>
    <att type="string" name="interaction" value="pp"/>
    <att type="int" name="SCORE" value="697"/>
    <att type="string" name="support" value="{&quot;StringDB&quot;: &quot;physical&quot;, &quot;StringEvidence&quot;: &quot;experiments:0.684,textmining:0.034&quot;, &quot;String_Score_Physical&quot;: 697, &quot;String_Score_Combined&quot;: 707}"/>
  </edge>
  <edge label="817340 (pp) 825397" source="57" target="319">
    <att type="string" name="canonicalName" value="817340 (pp) 825397"/>
    <att type="string" name="interaction" value="pp"/>
    <att type="int" name="SCORE" value="311"/>
    <att type="string" name="support" value="{&quot;StringDB&quot;: &quot;physical&quot;, &quot;StringEvidence&quot;: &quot;experiments:0.283,coexpression:0.005&quot;, &quot;BioGrid&quot;: &quot;physical&quot;, &quot;BioGrid_PubMed&quot;: &quot;20706207&quot;, &quot;BioGrid_Type&quot;: &quot;Affinity Capture-MS&quot;, &quot;String_Score_Physical&quot;: 311, &quot;String_Score_Combined&quot;: 315}"/>
  </edge>
  <edge label="817340 (pp) 827702" source="57" target="382">
    <att type="string" name="canonicalName" value="817340 (pp) 827702"/>
    <att type="string" name="interaction" value="pp"/>
    <att type="int" name="SCORE" value="541"/>
    <att type="string" name="support" value="{&quot;StringDB&quot;: &quot;physical&quot;, &quot;StringEvidence&quot;: &quot;database:0.520,experiments:0.003&quot;, &quot;String_Score_Physical&quot;: 541, &quot;String_Score_Combined&quot;: 541}"/>
  </edge>
  <edge label="817340 (pp) 829019" source="57" target="425">
    <att type="string" name="canonicalName" value="817340 (pp) 829019"/>
    <att type="string" name="interaction" value="pp"/>
    <att type="int" name="SCORE" value="708"/>
    <att type="string" name="support" value="{&quot;StringDB&quot;: &quot;physical&quot;, &quot;StringEvidence&quot;: &quot;experiments:0.696,textmining:0.691,coexpression:0.322&quot;, &quot;BioGrid&quot;: &quot;physical&quot;, &quot;BioGrid_PubMed&quot;: &quot;20407024&quot;, &quot;BioGrid_Type&quot;: &quot;PCA&quot;, &quot;String_Score_Physical&quot;: 708, &quot;String_Score_Combined&quot;: 938}"/>
  </edge>
  <edge label="817340 (pp) 829462" source="57" target="452">
    <att type="string" name="canonicalName" value="817340 (pp) 829462"/>
    <att type="string" name="interaction" value="pp"/>
    <att type="int" name="SCORE" value="307"/>
    <att type="string" name="support" value="{&quot;StringDB&quot;: &quot;physical&quot;, &quot;StringEvidence&quot;: &quot;coexpression:0.398,textmining:0.289,experiments:0.278&quot;, &quot;String_Score_Physical&quot;: 307, &quot;String_Score_Combined&quot;: 703}"/>
  </edge>
  <edge label="817340 (pp) 835062" source="57" target="636">
    <att type="string" name="canonicalName" value="817340 (pp) 835062"/>
    <att type="string" name="interaction" value="pp"/>
    <att type="int" name="SCORE" value="540"/>
    <att type="string" name="support" value="{&quot;StringDB&quot;: &quot;physical&quot;, &quot;StringEvidence&quot;: &quot;database:0.520,coexpression:0.003&quot;, &quot;String_Score_Physical&quot;: 540, &quot;String_Score_Combined&quot;: 541}"/>
  </edge>
  <edge label="817340 (pp) 835426" source="57" target="654">
    <att type="string" name="canonicalName" value="817340 (pp) 835426"/>
    <att type="string" name="interaction" value="pp"/>
    <att type="int" name="SCORE" value="604"/>
    <att type="string" name="support" value="{&quot;StringDB&quot;: &quot;physical&quot;, &quot;StringEvidence&quot;: &quot;experiments:0.587,textmining:0.449,coexpression:0.322&quot;, &quot;String_Score_Physical&quot;: 604, &quot;String_Score_Combined&quot;: 852}"/>
  </edge>
  <edge label="817340 (pp) 838604" source="57" target="792">
    <att type="string" name="canonicalName" value="817340 (pp) 838604"/>
    <att type="string" name="interaction" value="pp"/>
    <att type="int" name="SCORE" value="854"/>
    <att type="string" name="support" value="{&quot;StringDB&quot;: &quot;physical&quot;, &quot;StringEvidence&quot;: &quot;experiments:0.684,database:0.520,textmining:0.034&quot;, &quot;String_Score_Physical&quot;: 854, &quot;String_Score_Combined&quot;: 859}"/>
  </edge>
  <edge label="817340 (pp) 839453" source="57" target="817">
    <att type="string" name="canonicalName" value="817340 (pp) 839453"/>
    <att type="string" name="interaction" value="pp"/>
    <att type="int" name="SCORE" value="806"/>
    <att type="string" name="support" value="{&quot;StringDB&quot;: &quot;physical&quot;, &quot;StringEvidence&quot;: &quot;textmining:0.859,experiments:0.798,coexpression:0.008&quot;, &quot;String_Score_Physical&quot;: 806, &quot;String_Score_Combined&quot;: 972}"/>
  </edge>
  <edge label="817340 (pp) 842395" source="57" target="889">
    <att type="string" name="canonicalName" value="817340 (pp) 842395"/>
    <att type="string" name="interaction" value="pp"/>
    <att type="int" name="SCORE" value="260"/>
    <att type="string" name="support" value="{&quot;StringDB&quot;: &quot;physical&quot;, &quot;StringEvidence&quot;: &quot;experiments:0.229,coexpression:0.016&quot;, &quot;String_Score_Physical&quot;: 260, &quot;String_Score_Combined&quot;: 272}"/>
  </edge>
  <edge label="817340 (pp) 843928" source="57" target="936">
    <att type="string" name="canonicalName" value="817340 (pp) 843928"/>
    <att type="string" name="interaction" value="pp"/>
    <att type="int" name="SCORE" value="697"/>
    <att type="string" name="support" value="{&quot;StringDB&quot;: &quot;physical&quot;, &quot;StringEvidence&quot;: &quot;experiments:0.684,textmining:0.527&quot;, &quot;String_Score_Physical&quot;: 697, &quot;String_Score_Combined&quot;: 856}"/>
  </edge>
  <edge label="817340 (pp) 843964" source="57" target="939">
    <att type="string" name="canonicalName" value="817340 (pp) 843964"/>
    <att type="string" name="interaction" value="pp"/>
    <att type="int" name="SCORE" value="996"/>
    <att type="string" name="support" value="{&quot;StringDB&quot;: &quot;physical&quot;, &quot;StringEvidence&quot;: &quot;experiments:0.997,textmining:0.300,coexpression:0.133&quot;, &quot;BioGrid&quot;: &quot;physical&quot;, &quot;BioGrid_PubMed&quot;: &quot;20706207&quot;, &quot;BioGrid_Type&quot;: &quot;Affinity Capture-MS&quot;, &quot;String_Score_Physical&quot;: 996, &quot;String_Score_Combined&quot;: 998}"/>
  </edge>
  <edge label="817341 (pp) 825171" source="58" target="312">
    <att type="string" name="canonicalName" value="817341 (pp) 825171"/>
    <att type="string" name="interaction" value="pp"/>
    <att type="int" name="SCORE" value="697"/>
    <att type="string" name="support" value="{&quot;StringDB&quot;: &quot;physical&quot;, &quot;StringEvidence&quot;: &quot;experiments:0.684,textmining:0.034&quot;, &quot;String_Score_Physical&quot;: 697, &quot;String_Score_Combined&quot;: 707}"/>
  </edge>
  <edge label="817341 (pp) 827702" source="58" target="382">
    <att type="string" name="canonicalName" value="817341 (pp) 827702"/>
    <att type="string" name="interaction" value="pp"/>
    <att type="int" name="SCORE" value="541"/>
    <att type="string" name="support" value="{&quot;StringDB&quot;: &quot;physical&quot;, &quot;StringEvidence&quot;: &quot;database:0.520,experiments:0.003&quot;, &quot;String_Score_Physical&quot;: 541, &quot;String_Score_Combined&quot;: 541}"/>
  </edge>
  <edge label="817341 (pp) 829019" source="58" target="425">
    <att type="string" name="canonicalName" value="817341 (pp) 829019"/>
    <att type="string" name="interaction" value="pp"/>
    <att type="int" name="SCORE" value="708"/>
    <att type="string" name="support" value="{&quot;StringDB&quot;: &quot;physical&quot;, &quot;StringEvidence&quot;: &quot;experiments:0.696,textmining:0.488,coexpression:0.322&quot;, &quot;BioGrid&quot;: &quot;physical&quot;, &quot;BioGrid_PubMed&quot;: &quot;20407024&quot;, &quot;BioGrid_Type&quot;: &quot;PCA&quot;, &quot;String_Score_Physical&quot;: 708, &quot;String_Score_Combined&quot;: 898}"/>
  </edge>
  <edge label="817341 (pp) 829462" source="58" target="452">
    <att type="string" name="canonicalName" value="817341 (pp) 829462"/>
    <att type="string" name="interaction" value="pp"/>
    <att type="int" name="SCORE" value="307"/>
    <att type="string" name="support" value="{&quot;StringDB&quot;: &quot;physical&quot;, &quot;StringEvidence&quot;: &quot;coexpression:0.482,textmining:0.314,experiments:0.278&quot;, &quot;String_Score_Physical&quot;: 307, &quot;String_Score_Combined&quot;: 754}"/>
  </edge>
  <edge label="817341 (pp) 831267" source="58" target="526">
    <att type="string" name="canonicalName" value="817341 (pp) 831267"/>
    <att type="string" name="interaction" value="pp"/>
    <att type="int" name="SCORE" value="995"/>
    <att type="string" name="support" value="{&quot;StringDB&quot;: &quot;physical&quot;, &quot;StringEvidence&quot;: &quot;experiments:0.995&quot;, &quot;BioGrid&quot;: &quot;physical&quot;, &quot;BioGrid_PubMed&quot;: &quot;20706207&quot;, &quot;BioGrid_Type&quot;: &quot;Affinity Capture-MS&quot;, &quot;String_Score_Physical&quot;: 995, &quot;String_Score_Combined&quot;: 995}"/>
  </edge>
  <edge label="817341 (pp) 835062" source="58" target="636">
    <att type="string" name="canonicalName" value="817341 (pp) 835062"/>
    <att type="string" name="interaction" value="pp"/>
    <att type="int" name="SCORE" value="540"/>
    <att type="string" name="support" value="{&quot;StringDB&quot;: &quot;physical&quot;, &quot;StringEvidence&quot;: &quot;database:0.520,coexpression:0.003&quot;, &quot;String_Score_Physical&quot;: 540, &quot;String_Score_Combined&quot;: 541}"/>
  </edge>
  <edge label="817341 (pp) 835426" source="58" target="654">
    <att type="string" name="canonicalName" value="817341 (pp) 835426"/>
    <att type="string" name="interaction" value="pp"/>
    <att type="int" name="SCORE" value="604"/>
    <att type="string" name="support" value="{&quot;StringDB&quot;: &quot;physical&quot;, &quot;StringEvidence&quot;: &quot;experiments:0.587,textmining:0.449,coexpression:0.322&quot;, &quot;String_Score_Physical&quot;: 604, &quot;String_Score_Combined&quot;: 852}"/>
  </edge>
  <edge label="817341 (pp) 838604" source="58" target="792">
    <att type="string" name="canonicalName" value="817341 (pp) 838604"/>
    <att type="string" name="interaction" value="pp"/>
    <att type="int" name="SCORE" value="854"/>
    <att type="string" name="support" value="{&quot;StringDB&quot;: &quot;physical&quot;, &quot;StringEvidence&quot;: &quot;experiments:0.684,database:0.520,textmining:0.034&quot;, &quot;String_Score_Physical&quot;: 854, &quot;String_Score_Combined&quot;: 859}"/>
  </edge>
  <edge label="817341 (pp) 839453" source="58" target="817">
    <att type="string" name="canonicalName" value="817341 (pp) 839453"/>
    <att type="string" name="interaction" value="pp"/>
    <att type="int" name="SCORE" value="806"/>
    <att type="string" name="support" value="{&quot;StringDB&quot;: &quot;physical&quot;, &quot;StringEvidence&quot;: &quot;experiments:0.798,textmining:0.689,coexpression:0.049&quot;, &quot;String_Score_Physical&quot;: 806, &quot;String_Score_Combined&quot;: 942}"/>
  </edge>
  <edge label="817341 (pp) 842395" source="58" target="889">
    <att type="string" name="canonicalName" value="817341 (pp) 842395"/>
    <att type="string" name="interaction" value="pp"/>
    <att type="int" name="SCORE" value="260"/>
    <att type="string" name="support" value="{&quot;StringDB&quot;: &quot;physical&quot;, &quot;StringEvidence&quot;: &quot;experiments:0.229,coexpression:0.016&quot;, &quot;String_Score_Physical&quot;: 260, &quot;String_Score_Combined&quot;: 272}"/>
  </edge>
  <edge label="817341 (pp) 843928" source="58" target="936">
    <att type="string" name="canonicalName" value="817341 (pp) 843928"/>
    <att type="string" name="interaction" value="pp"/>
    <att type="int" name="SCORE" value="697"/>
    <att type="string" name="support" value="{&quot;StringDB&quot;: &quot;physical&quot;, &quot;StringEvidence&quot;: &quot;experiments:0.684,textmining:0.034&quot;, &quot;String_Score_Physical&quot;: 697, &quot;String_Score_Combined&quot;: 707}"/>
  </edge>
  <edge label="817341 (pp) 843964" source="58" target="939">
    <att type="string" name="canonicalName" value="817341 (pp) 843964"/>
    <att type="string" name="interaction" value="pp"/>
    <att type="int" name="SCORE" value="996"/>
    <att type="string" name="support" value="{&quot;StringDB&quot;: &quot;physical&quot;, &quot;StringEvidence&quot;: &quot;experiments:0.997,textmining:0.667,coexpression:0.277&quot;, &quot;BioGrid&quot;: &quot;physical&quot;, &quot;BioGrid_PubMed&quot;: &quot;20706207&quot;, &quot;BioGrid_Type&quot;: &quot;Affinity Capture-MS&quot;, &quot;String_Score_Physical&quot;: 996, &quot;String_Score_Combined&quot;: 999}"/>
  </edge>
  <edge label="817344 (pp) 819968" source="59" target="154">
    <att type="string" name="canonicalName" value="817344 (pp) 819968"/>
    <att type="string" name="interaction" value="pp"/>
    <att type="int" name="SCORE" value="311"/>
    <att type="string" name="support" value="{&quot;StringDB&quot;: &quot;physical&quot;, &quot;StringEvidence&quot;: &quot;coexpression:0.507,textmining:0.285,experiments:0.282&quot;, &quot;String_Score_Physical&quot;: 311, &quot;String_Score_Combined&quot;: 756}"/>
  </edge>
  <edge label="817344 (pp) 820438" source="59" target="175">
    <att type="string" name="canonicalName" value="817344 (pp) 820438"/>
    <att type="string" name="interaction" value="pp"/>
    <att type="int" name="SCORE" value="241"/>
    <att type="string" name="support" value="{&quot;StringDB&quot;: &quot;physical&quot;, &quot;StringEvidence&quot;: &quot;textmining:0.702,experiments:0.210,coexpression:0.141,neighborhood:0.018&quot;, &quot;String_Score_Physical&quot;: 241, &quot;String_Score_Combined&quot;: 809}"/>
  </edge>
  <edge label="817344 (pp) 821329" source="59" target="213">
    <att type="string" name="canonicalName" value="817344 (pp) 821329"/>
    <att type="string" name="interaction" value="pp"/>
    <att type="int" name="SCORE" value="201"/>
    <att type="string" name="support" value="{&quot;StringDB&quot;: &quot;physical&quot;, &quot;StringEvidence&quot;: &quot;experiments:0.167,textmining:0.006&quot;, &quot;String_Score_Physical&quot;: 201, &quot;String_Score_Combined&quot;: 205}"/>
  </edge>
  <edge label="817344 (pp) 821983" source="59" target="237">
    <att type="string" name="canonicalName" value="817344 (pp) 821983"/>
    <att type="string" name="interaction" value="pp"/>
    <att type="int" name="SCORE" value="208"/>
    <att type="string" name="support" value="{&quot;StringDB&quot;: &quot;functional&quot;, &quot;StringEvidence&quot;: &quot;coexpression:0.925,textmining:0.627,cooccurrence:0.424&quot;, &quot;BioGrid&quot;: &quot;physical&quot;, &quot;BioGrid_PubMed&quot;: &quot;32191846&quot;, &quot;BioGrid_Type&quot;: &quot;Co-fractionation&quot;, &quot;BioGrid_Score&quot;: &quot;0.790316198&quot;, &quot;String_Score_Combined&quot;: 934, &quot;String_Score_Physical&quot;: 208}"/>
  </edge>
  <edge label="817344 (pp) 827367" source="59" target="368">
    <att type="string" name="canonicalName" value="817344 (pp) 827367"/>
    <att type="string" name="interaction" value="pp"/>
    <att type="int" name="SCORE" value="241"/>
    <att type="string" name="support" value="{&quot;StringDB&quot;: &quot;physical&quot;, &quot;StringEvidence&quot;: &quot;textmining:0.621,coexpression:0.404,experiments:0.210,neighborhood:0.018&quot;, &quot;String_Score_Physical&quot;: 241, &quot;String_Score_Combined&quot;: 831}"/>
  </edge>
  <edge label="817344 (pp) 828531" source="59" target="409">
    <att type="string" name="canonicalName" value="817344 (pp) 828531"/>
    <att type="string" name="interaction" value="pp"/>
    <att type="int" name="SCORE" value="267"/>
    <att type="string" name="support" value="{&quot;StringDB&quot;: &quot;physical&quot;, &quot;StringEvidence&quot;: &quot;coexpression:0.899,textmining:0.243,experiments:0.236,neighborhood:0.018&quot;, &quot;String_Score_Physical&quot;: 267, &quot;String_Score_Combined&quot;: 945}"/>
  </edge>
  <edge label="817344 (pp) 829392" source="59" target="447">
    <att type="string" name="canonicalName" value="817344 (pp) 829392"/>
    <att type="string" name="interaction" value="pp"/>
    <att type="int" name="SCORE" value="208"/>
    <att type="string" name="support" value="{&quot;BioGrid&quot;: &quot;physical&quot;, &quot;BioGrid_PubMed&quot;: &quot;32612234&quot;, &quot;BioGrid_Type&quot;: &quot;Two-hybrid&quot;}"/>
  </edge>
  <edge label="817344 (pp) 831020" source="59" target="513">
    <att type="string" name="canonicalName" value="817344 (pp) 831020"/>
    <att type="string" name="interaction" value="pp"/>
    <att type="int" name="SCORE" value="241"/>
    <att type="string" name="support" value="{&quot;StringDB&quot;: &quot;physical&quot;, &quot;StringEvidence&quot;: &quot;textmining:0.412,coexpression:0.229,experiments:0.210,neighborhood:0.018&quot;, &quot;String_Score_Physical&quot;: 241, &quot;String_Score_Combined&quot;: 662}"/>
  </edge>
  <edge label="817344 (pp) 831856" source="59" target="550">
    <att type="string" name="canonicalName" value="817344 (pp) 831856"/>
    <att type="string" name="interaction" value="pp"/>
    <att type="int" name="SCORE" value="241"/>
    <att type="string" name="support" value="{&quot;StringDB&quot;: &quot;physical&quot;, &quot;StringEvidence&quot;: &quot;textmining:0.392,experiments:0.210,coexpression:0.141,neighborhood:0.018&quot;, &quot;String_Score_Physical&quot;: 241, &quot;String_Score_Combined&quot;: 611}"/>
  </edge>
  <edge label="817344 (pp) 831899" source="59" target="552">
    <att type="string" name="canonicalName" value="817344 (pp) 831899"/>
    <att type="string" name="interaction" value="pp"/>
    <att type="int" name="SCORE" value="274"/>
    <att type="string" name="support" value="{&quot;StringDB&quot;: &quot;physical&quot;, &quot;StringEvidence&quot;: &quot;experiments:0.243&quot;, &quot;BioGrid&quot;: &quot;physical&quot;, &quot;BioGrid_PubMed&quot;: &quot;19429840&quot;, &quot;BioGrid_Type&quot;: &quot;Affinity Capture-MS&quot;, &quot;String_Score_Physical&quot;: 274, &quot;String_Score_Combined&quot;: 274}"/>
  </edge>
  <edge label="817344 (pp) 832950" source="59" target="584">
    <att type="string" name="canonicalName" value="817344 (pp) 832950"/>
    <att type="string" name="interaction" value="pp"/>
    <att type="int" name="SCORE" value="241"/>
    <att type="string" name="support" value="{&quot;StringDB&quot;: &quot;physical&quot;, &quot;StringEvidence&quot;: &quot;coexpression:0.740,textmining:0.349,experiments:0.210,neighborhood:0.018&quot;, &quot;String_Score_Physical&quot;: 241, &quot;String_Score_Combined&quot;: 874}"/>
  </edge>
  <edge label="817344 (pp) 833635" source="59" target="593">
    <att type="string" name="canonicalName" value="817344 (pp) 833635"/>
    <att type="string" name="interaction" value="pp"/>
    <att type="int" name="SCORE" value="227"/>
    <att type="string" name="support" value="{&quot;StringDB&quot;: &quot;physical&quot;, &quot;StringEvidence&quot;: &quot;textmining:0.386,experiments:0.195,neighborhood:0.054,coexpression:0.048&quot;, &quot;String_Score_Physical&quot;: 227, &quot;String_Score_Combined&quot;: 573}"/>
  </edge>
  <edge label="817344 (pp) 834207" source="59" target="604">
    <att type="string" name="canonicalName" value="817344 (pp) 834207"/>
    <att type="string" name="interaction" value="pp"/>
    <att type="int" name="SCORE" value="241"/>
    <att type="string" name="support" value="{&quot;StringDB&quot;: &quot;physical&quot;, &quot;StringEvidence&quot;: &quot;coexpression:0.749,textmining:0.425,experiments:0.210,neighborhood:0.018&quot;, &quot;String_Score_Physical&quot;: 241, &quot;String_Score_Combined&quot;: 892}"/>
  </edge>
  <edge label="817344 (pp) 835341" source="59" target="650">
    <att type="string" name="canonicalName" value="817344 (pp) 835341"/>
    <att type="string" name="interaction" value="pp"/>
    <att type="int" name="SCORE" value="311"/>
    <att type="string" name="support" value="{&quot;StringDB&quot;: &quot;physical&quot;, &quot;StringEvidence&quot;: &quot;textmining:0.405,experiments:0.282,coexpression:0.274&quot;, &quot;String_Score_Physical&quot;: 311, &quot;String_Score_Combined&quot;: 702}"/>
  </edge>
  <edge label="817344 (pp) 835699" source="59" target="667">
    <att type="string" name="canonicalName" value="817344 (pp) 835699"/>
    <att type="string" name="interaction" value="pp"/>
    <att type="int" name="SCORE" value="311"/>
    <att type="string" name="support" value="{&quot;StringDB&quot;: &quot;physical&quot;, &quot;StringEvidence&quot;: &quot;textmining:0.506,coexpression:0.308,experiments:0.282&quot;, &quot;String_Score_Physical&quot;: 311, &quot;String_Score_Combined&quot;: 764}"/>
  </edge>
  <edge label="817344 (pp) 837429" source="59" target="741">
    <att type="string" name="canonicalName" value="817344 (pp) 837429"/>
    <att type="string" name="interaction" value="pp"/>
    <att type="int" name="SCORE" value="241"/>
    <att type="string" name="support" value="{&quot;StringDB&quot;: &quot;physical&quot;, &quot;StringEvidence&quot;: &quot;coexpression:0.740,textmining:0.354,experiments:0.210,neighborhood:0.018&quot;, &quot;String_Score_Physical&quot;: 241, &quot;String_Score_Combined&quot;: 875}"/>
  </edge>
  <edge label="817344 (pp) 837559" source="59" target="745">
    <att type="string" name="canonicalName" value="817344 (pp) 837559"/>
    <att type="string" name="interaction" value="pp"/>
    <att type="int" name="SCORE" value="201"/>
    <att type="string" name="support" value="{&quot;StringDB&quot;: &quot;physical&quot;, &quot;StringEvidence&quot;: &quot;experiments:0.167,textmining:0.006&quot;, &quot;String_Score_Physical&quot;: 201, &quot;String_Score_Combined&quot;: 205}"/>
  </edge>
  <edge label="817344 (pp) 838063" source="59" target="774">
    <att type="string" name="canonicalName" value="817344 (pp) 838063"/>
    <att type="string" name="interaction" value="pp"/>
    <att type="int" name="SCORE" value="598"/>
    <att type="string" name="support" value="{&quot;StringDB&quot;: &quot;physical&quot;, &quot;StringEvidence&quot;: &quot;coexpression:0.679,textmining:0.590,experiments:0.581,neighborhood:0.056&quot;, &quot;String_Score_Physical&quot;: 598, &quot;String_Score_Combined&quot;: 950}"/>
  </edge>
  <edge label="817344 (pp) 838174" source="59" target="781">
    <att type="string" name="canonicalName" value="817344 (pp) 838174"/>
    <att type="string" name="interaction" value="pp"/>
    <att type="int" name="SCORE" value="241"/>
    <att type="string" name="support" value="{&quot;StringDB&quot;: &quot;physical&quot;, &quot;StringEvidence&quot;: &quot;textmining:0.803,experiments:0.210,coexpression:0.141,neighborhood:0.018&quot;, &quot;String_Score_Physical&quot;: 241, &quot;String_Score_Combined&quot;: 874}"/>
  </edge>
  <edge label="817344 (pp) 842094" source="59" target="874">
    <att type="string" name="canonicalName" value="817344 (pp) 842094"/>
    <att type="string" name="interaction" value="pp"/>
    <att type="int" name="SCORE" value="241"/>
    <att type="string" name="support" value="{&quot;StringDB&quot;: &quot;physical&quot;, &quot;StringEvidence&quot;: &quot;textmining:0.698,experiments:0.210,coexpression:0.141,neighborhood:0.018&quot;, &quot;String_Score_Physical&quot;: 241, &quot;String_Score_Combined&quot;: 806}"/>
  </edge>
  <edge label="817344 (pp) 844333" source="59" target="954">
    <att type="string" name="canonicalName" value="817344 (pp) 844333"/>
    <att type="string" name="interaction" value="pp"/>
    <att type="int" name="SCORE" value="241"/>
    <att type="string" name="support" value="{&quot;StringDB&quot;: &quot;physical&quot;, &quot;StringEvidence&quot;: &quot;textmining:0.306,experiments:0.210,coexpression:0.141,neighborhood:0.018&quot;, &quot;String_Score_Physical&quot;: 241, &quot;String_Score_Combined&quot;: 555}"/>
  </edge>
  <edge label="817344 (pp) 844406" source="59" target="957">
    <att type="string" name="canonicalName" value="817344 (pp) 844406"/>
    <att type="string" name="interaction" value="pp"/>
    <att type="int" name="SCORE" value="307"/>
    <att type="string" name="support" value="{&quot;StringDB&quot;: &quot;physical&quot;, &quot;StringEvidence&quot;: &quot;experiments:0.278,textmining:0.190&quot;, &quot;BioGrid&quot;: &quot;physical&quot;, &quot;BioGrid_PubMed&quot;: &quot;21189294&quot;, &quot;BioGrid_Type&quot;: &quot;Affinity Capture-MS&quot;, &quot;String_Score_Physical&quot;: 307, &quot;String_Score_Combined&quot;: 439}"/>
  </edge>
  <edge label="817386 (pp) 839453" source="60" target="817">
    <att type="string" name="canonicalName" value="817386 (pp) 839453"/>
    <att type="string" name="interaction" value="pp"/>
    <att type="int" name="SCORE" value="459"/>
    <att type="string" name="support" value="{&quot;StringDB&quot;: &quot;physical&quot;, &quot;StringEvidence&quot;: &quot;experiments:0.437&quot;, &quot;BioGrid&quot;: &quot;physical&quot;, &quot;BioGrid_PubMed&quot;: &quot;20706207&quot;, &quot;BioGrid_Type&quot;: &quot;Affinity Capture-MS&quot;, &quot;String_Score_Physical&quot;: 459, &quot;String_Score_Combined&quot;: 459}"/>
  </edge>
  <edge label="817433 (pp) 817833" source="61" target="79">
    <att type="string" name="canonicalName" value="817433 (pp) 817833"/>
    <att type="string" name="interaction" value="pp"/>
    <att type="int" name="SCORE" value="240"/>
    <att type="string" name="support" value="{&quot;StringDB&quot;: &quot;physical&quot;, &quot;StringEvidence&quot;: &quot;experiments:0.209,coexpression:0.004&quot;, &quot;String_Score_Physical&quot;: 240, &quot;String_Score_Combined&quot;: 244}"/>
  </edge>
  <edge label="817433 (pp) 819373" source="61" target="136">
    <att type="string" name="canonicalName" value="817433 (pp) 819373"/>
    <att type="string" name="interaction" value="pp"/>
    <att type="int" name="SCORE" value="271"/>
    <att type="string" name="support" value="{&quot;StringDB&quot;: &quot;physical&quot;, &quot;StringEvidence&quot;: &quot;experiments:0.240&quot;, &quot;String_Score_Physical&quot;: 271, &quot;String_Score_Combined&quot;: 271}"/>
  </edge>
  <edge label="817433 (pp) 821382" source="61" target="215">
    <att type="string" name="canonicalName" value="817433 (pp) 821382"/>
    <att type="string" name="interaction" value="pp"/>
    <att type="int" name="SCORE" value="197"/>
    <att type="string" name="support" value="{&quot;StringDB&quot;: &quot;physical&quot;, &quot;StringEvidence&quot;: &quot;textmining:0.199,experiments:0.163&quot;, &quot;String_Score_Physical&quot;: 197, &quot;String_Score_Combined&quot;: 356}"/>
  </edge>
  <edge label="817433 (pp) 829019" source="61" target="425">
    <att type="string" name="canonicalName" value="817433 (pp) 829019"/>
    <att type="string" name="interaction" value="pp"/>
    <att type="int" name="SCORE" value="323"/>
    <att type="string" name="support" value="{&quot;StringDB&quot;: &quot;physical&quot;, &quot;StringEvidence&quot;: &quot;textmining:0.299,experiments:0.295,coexpression:0.006&quot;, &quot;String_Score_Physical&quot;: 323, &quot;String_Score_Combined&quot;: 529}"/>
  </edge>
  <edge label="817433 (pp) 829114" source="61" target="430">
    <att type="string" name="canonicalName" value="817433 (pp) 829114"/>
    <att type="string" name="interaction" value="pp"/>
    <att type="int" name="SCORE" value="254"/>
    <att type="string" name="support" value="{&quot;StringDB&quot;: &quot;physical&quot;, &quot;StringEvidence&quot;: &quot;experiments:0.223&quot;, &quot;String_Score_Physical&quot;: 254, &quot;String_Score_Combined&quot;: 254}"/>
  </edge>
  <edge label="817433 (pp) 829213" source="61" target="436">
    <att type="string" name="canonicalName" value="817433 (pp) 829213"/>
    <att type="string" name="interaction" value="pp"/>
    <att type="int" name="SCORE" value="256"/>
    <att type="string" name="support" value="{&quot;StringDB&quot;: &quot;physical&quot;, &quot;StringEvidence&quot;: &quot;experiments:0.224,coexpression:0.018&quot;, &quot;String_Score_Physical&quot;: 256, &quot;String_Score_Combined&quot;: 269}"/>
  </edge>
  <edge label="817433 (pp) 829460" source="61" target="451">
    <att type="string" name="canonicalName" value="817433 (pp) 829460"/>
    <att type="string" name="interaction" value="pp"/>
    <att type="int" name="SCORE" value="300"/>
    <att type="string" name="support" value="{&quot;StringDB&quot;: &quot;physical&quot;, &quot;StringEvidence&quot;: &quot;experiments:0.270,coexpression:0.007&quot;, &quot;String_Score_Physical&quot;: 300, &quot;String_Score_Combined&quot;: 305}"/>
  </edge>
  <edge label="817433 (pp) 830784" source="61" target="501">
    <att type="string" name="canonicalName" value="817433 (pp) 830784"/>
    <att type="string" name="interaction" value="pp"/>
    <att type="int" name="SCORE" value="258"/>
    <att type="string" name="support" value="{&quot;StringDB&quot;: &quot;physical&quot;, &quot;StringEvidence&quot;: &quot;experiments:0.227&quot;, &quot;String_Score_Physical&quot;: 258, &quot;String_Score_Combined&quot;: 258}"/>
  </edge>
  <edge label="817433 (pp) 833518" source="61" target="589">
    <att type="string" name="canonicalName" value="817433 (pp) 833518"/>
    <att type="string" name="interaction" value="pp"/>
    <att type="int" name="SCORE" value="195"/>
    <att type="string" name="support" value="{&quot;StringDB&quot;: &quot;physical&quot;, &quot;StringEvidence&quot;: &quot;experiments:0.161,textmining:0.006&quot;, &quot;String_Score_Physical&quot;: 195, &quot;String_Score_Combined&quot;: 200}"/>
  </edge>
  <edge label="817433 (pp) 835426" source="61" target="654">
    <att type="string" name="canonicalName" value="817433 (pp) 835426"/>
    <att type="string" name="interaction" value="pp"/>
    <att type="int" name="SCORE" value="323"/>
    <att type="string" name="support" value="{&quot;StringDB&quot;: &quot;physical&quot;, &quot;StringEvidence&quot;: &quot;textmining:0.299,experiments:0.295,coexpression:0.006&quot;, &quot;String_Score_Physical&quot;: 323, &quot;String_Score_Combined&quot;: 529}"/>
  </edge>
  <edge label="817433 (pp) 839453" source="61" target="817">
    <att type="string" name="canonicalName" value="817433 (pp) 839453"/>
    <att type="string" name="interaction" value="pp"/>
    <att type="int" name="SCORE" value="276"/>
    <att type="string" name="support" value="{&quot;StringDB&quot;: &quot;physical&quot;, &quot;StringEvidence&quot;: &quot;textmining:0.463,experiments:0.245&quot;, &quot;String_Score_Physical&quot;: 276, &quot;String_Score_Combined&quot;: 611}"/>
  </edge>
  <edge label="817433 (pp) 843964" source="61" target="939">
    <att type="string" name="canonicalName" value="817433 (pp) 843964"/>
    <att type="string" name="interaction" value="pp"/>
    <att type="int" name="SCORE" value="361"/>
    <att type="string" name="support" value="{&quot;StringDB&quot;: &quot;physical&quot;, &quot;StringEvidence&quot;: &quot;experiments:0.334,textmining:0.248&quot;, &quot;String_Score_Physical&quot;: 361, &quot;String_Score_Combined&quot;: 519}"/>
  </edge>
  <edge label="817439 (pp) 819000" source="62" target="119">
    <att type="string" name="canonicalName" value="817439 (pp) 819000"/>
    <att type="string" name="interaction" value="pp"/>
    <att type="int" name="SCORE" value="540"/>
    <att type="string" name="support" value="{&quot;StringDB&quot;: &quot;physical&quot;, &quot;StringEvidence&quot;: &quot;textmining:0.904,database:0.520&quot;, &quot;String_Score_Physical&quot;: 540, &quot;String_Score_Combined&quot;: 955}"/>
  </edge>
  <edge label="817439 (pp) 843607" source="62" target="925">
    <att type="string" name="canonicalName" value="817439 (pp) 843607"/>
    <att type="string" name="interaction" value="pp"/>
    <att type="int" name="SCORE" value="540"/>
    <att type="string" name="support" value="{&quot;StringDB&quot;: &quot;physical&quot;, &quot;StringEvidence&quot;: &quot;database:0.520,textmining:0.084&quot;, &quot;String_Score_Physical&quot;: 540, &quot;String_Score_Combined&quot;: 578}"/>
  </edge>
  <edge label="817440 (pp) 838057" source="63" target="773">
    <att type="string" name="canonicalName" value="817440 (pp) 838057"/>
    <att type="string" name="interaction" value="pp"/>
    <att type="int" name="SCORE" value="545"/>
    <att type="string" name="support" value="{&quot;StringDB&quot;: &quot;physical&quot;, &quot;StringEvidence&quot;: &quot;experiments:0.526&quot;, &quot;BioGrid&quot;: &quot;physical&quot;, &quot;BioGrid_PubMed&quot;: &quot;25118255&quot;, &quot;BioGrid_Type&quot;: &quot;Two-hybrid&quot;, &quot;String_Score_Physical&quot;: 545, &quot;String_Score_Combined&quot;: 545}"/>
  </edge>
  <edge label="817469 (pp) 843964" source="64" target="939">
    <att type="string" name="canonicalName" value="817469 (pp) 843964"/>
    <att type="string" name="interaction" value="pp"/>
    <att type="int" name="SCORE" value="217"/>
    <att type="string" name="support" value="{&quot;StringDB&quot;: &quot;physical&quot;, &quot;StringEvidence&quot;: &quot;experiments:0.184,textmining:0.086,coexpression:0.057&quot;, &quot;String_Score_Physical&quot;: 217, &quot;String_Score_Combined&quot;: 324}"/>
  </edge>
  <edge label="817504 (pp) 817833" source="65" target="79">
    <att type="string" name="canonicalName" value="817504 (pp) 817833"/>
    <att type="string" name="interaction" value="pp"/>
    <att type="int" name="SCORE" value="903"/>
    <att type="string" name="support" value="{&quot;StringDB&quot;: &quot;physical&quot;, &quot;StringEvidence&quot;: &quot;database:0.896,experiments:0.038,coexpression:0.021,textmining:0.006&quot;, &quot;String_Score_Physical&quot;: 903, &quot;String_Score_Combined&quot;: 906}"/>
  </edge>
  <edge label="817504 (pp) 818131" source="65" target="93">
    <att type="string" name="canonicalName" value="817504 (pp) 818131"/>
    <att type="string" name="interaction" value="pp"/>
    <att type="int" name="SCORE" value="718"/>
    <att type="string" name="support" value="{&quot;StringDB&quot;: &quot;physical&quot;, &quot;StringEvidence&quot;: &quot;experiments:0.706,textmining:0.344,coexpression:0.003&quot;, &quot;String_Score_Physical&quot;: 718, &quot;String_Score_Combined&quot;: 815}"/>
  </edge>
  <edge label="817504 (pp) 819016" source="65" target="121">
    <att type="string" name="canonicalName" value="817504 (pp) 819016"/>
    <att type="string" name="interaction" value="pp"/>
    <att type="int" name="SCORE" value="900"/>
    <att type="string" name="support" value="{&quot;StringDB&quot;: &quot;physical&quot;, &quot;StringEvidence&quot;: &quot;database:0.896,coexpression:0.005&quot;, &quot;String_Score_Physical&quot;: 900, &quot;String_Score_Combined&quot;: 900}"/>
  </edge>
  <edge label="817504 (pp) 819282" source="65" target="130">
    <att type="string" name="canonicalName" value="817504 (pp) 819282"/>
    <att type="string" name="interaction" value="pp"/>
    <att type="int" name="SCORE" value="562"/>
    <att type="string" name="support" value="{&quot;StringDB&quot;: &quot;physical&quot;, &quot;StringEvidence&quot;: &quot;experiments:0.544,textmining:0.006&quot;, &quot;BioGrid&quot;: &quot;physical&quot;, &quot;BioGrid_PubMed&quot;: &quot;25969537&quot;, &quot;BioGrid_Type&quot;: &quot;Biochemical Activity,Affinity Capture-MS&quot;, &quot;String_Score_Physical&quot;: 562, &quot;String_Score_Combined&quot;: 564}"/>
  </edge>
  <edge label="817504 (pp) 819363" source="65" target="135">
    <att type="string" name="canonicalName" value="817504 (pp) 819363"/>
    <att type="string" name="interaction" value="pp"/>
    <att type="int" name="SCORE" value="264"/>
    <att type="string" name="support" value="{&quot;StringDB&quot;: &quot;physical&quot;, &quot;StringEvidence&quot;: &quot;experiments:0.233,coexpression:0.092,textmining:0.072&quot;, &quot;String_Score_Physical&quot;: 264, &quot;String_Score_Combined&quot;: 379}"/>
  </edge>
  <edge label="817504 (pp) 820193" source="65" target="164">
    <att type="string" name="canonicalName" value="817504 (pp) 820193"/>
    <att type="string" name="interaction" value="pp"/>
    <att type="int" name="SCORE" value="264"/>
    <att type="string" name="support" value="{&quot;StringDB&quot;: &quot;physical&quot;, &quot;StringEvidence&quot;: &quot;experiments:0.233,coexpression:0.118,textmining:0.072&quot;, &quot;String_Score_Physical&quot;: 264, &quot;String_Score_Combined&quot;: 397}"/>
  </edge>
  <edge label="817504 (pp) 820915" source="65" target="197">
    <att type="string" name="canonicalName" value="817504 (pp) 820915"/>
    <att type="string" name="interaction" value="pp"/>
    <att type="int" name="SCORE" value="591"/>
    <att type="string" name="support" value="{&quot;StringDB&quot;: &quot;physical&quot;, &quot;StringEvidence&quot;: &quot;experiments:0.574,coexpression:0.003,textmining:0.003&quot;, &quot;String_Score_Physical&quot;: 591, &quot;String_Score_Combined&quot;: 593}"/>
  </edge>
  <edge label="817504 (pp) 823396" source="65" target="255">
    <att type="string" name="canonicalName" value="817504 (pp) 823396"/>
    <att type="string" name="interaction" value="pp"/>
    <att type="int" name="SCORE" value="192"/>
    <att type="string" name="support" value="{&quot;StringDB&quot;: &quot;physical&quot;, &quot;StringEvidence&quot;: &quot;experiments:0.157,textmining:0.003&quot;, &quot;String_Score_Physical&quot;: 192, &quot;String_Score_Combined&quot;: 194}"/>
  </edge>
  <edge label="817504 (pp) 823728" source="65" target="261">
    <att type="string" name="canonicalName" value="817504 (pp) 823728"/>
    <att type="string" name="interaction" value="pp"/>
    <att type="int" name="SCORE" value="192"/>
    <att type="string" name="support" value="{&quot;StringDB&quot;: &quot;physical&quot;, &quot;StringEvidence&quot;: &quot;textmining:0.239,experiments:0.157,coexpression:0.026&quot;, &quot;String_Score_Physical&quot;: 192, &quot;String_Score_Combined&quot;: 400}"/>
  </edge>
  <edge label="817504 (pp) 827837" source="65" target="383">
    <att type="string" name="canonicalName" value="817504 (pp) 827837"/>
    <att type="string" name="interaction" value="pp"/>
    <att type="int" name="SCORE" value="900"/>
    <att type="string" name="support" value="{&quot;StringDB&quot;: &quot;physical&quot;, &quot;StringEvidence&quot;: &quot;textmining:0.917,database:0.896,coexpression:0.230&quot;, &quot;String_Score_Physical&quot;: 900, &quot;String_Score_Combined&quot;: 924}"/>
  </edge>
  <edge label="817504 (pp) 828826" source="65" target="422">
    <att type="string" name="canonicalName" value="817504 (pp) 828826"/>
    <att type="string" name="interaction" value="pp"/>
    <att type="int" name="SCORE" value="264"/>
    <att type="string" name="support" value="{&quot;StringDB&quot;: &quot;physical&quot;, &quot;StringEvidence&quot;: &quot;experiments:0.233,textmining:0.072,coexpression:0.008&quot;, &quot;String_Score_Physical&quot;: 264, &quot;String_Score_Combined&quot;: 322}"/>
  </edge>
  <edge label="817504 (pp) 829750" source="65" target="463">
    <att type="string" name="canonicalName" value="817504 (pp) 829750"/>
    <att type="string" name="interaction" value="pp"/>
    <att type="int" name="SCORE" value="213"/>
    <att type="string" name="support" value="{&quot;StringDB&quot;: &quot;physical&quot;, &quot;StringEvidence&quot;: &quot;experiments:0.179,coexpression:0.080,textmining:0.032&quot;, &quot;String_Score_Physical&quot;: 213, &quot;String_Score_Combined&quot;: 299}"/>
  </edge>
  <edge label="817504 (pp) 830445" source="65" target="488">
    <att type="string" name="canonicalName" value="817504 (pp) 830445"/>
    <att type="string" name="interaction" value="pp"/>
    <att type="int" name="SCORE" value="224"/>
    <att type="string" name="support" value="{&quot;StringDB&quot;: &quot;physical&quot;, &quot;StringEvidence&quot;: &quot;textmining:0.450,experiments:0.192,coexpression:0.077&quot;, &quot;String_Score_Physical&quot;: 224, &quot;String_Score_Combined&quot;: 327}"/>
  </edge>
  <edge label="817504 (pp) 831899" source="65" target="552">
    <att type="string" name="canonicalName" value="817504 (pp) 831899"/>
    <att type="string" name="interaction" value="pp"/>
    <att type="int" name="SCORE" value="301"/>
    <att type="string" name="support" value="{&quot;StringDB&quot;: &quot;physical&quot;, &quot;StringEvidence&quot;: &quot;experiments:0.271,textmining:0.032&quot;, &quot;BioGrid&quot;: &quot;physical&quot;, &quot;BioGrid_PubMed&quot;: &quot;19429840&quot;, &quot;BioGrid_Type&quot;: &quot;Affinity Capture-MS&quot;, &quot;String_Score_Physical&quot;: 301, &quot;String_Score_Combined&quot;: 323}"/>
  </edge>
  <edge label="817504 (pp) 834637" source="65" target="615">
    <att type="string" name="canonicalName" value="817504 (pp) 834637"/>
    <att type="string" name="interaction" value="pp"/>
    <att type="int" name="SCORE" value="213"/>
    <att type="string" name="support" value="{&quot;StringDB&quot;: &quot;physical&quot;, &quot;StringEvidence&quot;: &quot;experiments:0.179,textmining:0.032&quot;, &quot;String_Score_Physical&quot;: 213, &quot;String_Score_Combined&quot;: 238}"/>
  </edge>
  <edge label="817504 (pp) 834706" source="65" target="619">
    <att type="string" name="canonicalName" value="817504 (pp) 834706"/>
    <att type="string" name="interaction" value="pp"/>
    <att type="int" name="SCORE" value="261"/>
    <att type="string" name="support" value="{&quot;StringDB&quot;: &quot;physical&quot;, &quot;StringEvidence&quot;: &quot;experiments:0.230,coexpression:0.007&quot;, &quot;BioGrid&quot;: &quot;physical&quot;, &quot;BioGrid_PubMed&quot;: &quot;23975897&quot;, &quot;BioGrid_Type&quot;: &quot;Affinity Capture-MS&quot;, &quot;String_Score_Physical&quot;: 261, &quot;String_Score_Combined&quot;: 266}"/>
  </edge>
  <edge label="817504 (pp) 834876" source="65" target="625">
    <att type="string" name="canonicalName" value="817504 (pp) 834876"/>
    <att type="string" name="interaction" value="pp"/>
    <att type="int" name="SCORE" value="212"/>
    <att type="string" name="support" value="{&quot;StringDB&quot;: &quot;physical&quot;, &quot;StringEvidence&quot;: &quot;experiments:0.178,coexpression:0.141&quot;, &quot;String_Score_Physical&quot;: 212, &quot;String_Score_Combined&quot;: 323}"/>
  </edge>
  <edge label="817504 (pp) 835234" source="65" target="645">
    <att type="string" name="canonicalName" value="817504 (pp) 835234"/>
    <att type="string" name="interaction" value="pp"/>
    <att type="int" name="SCORE" value="274"/>
    <att type="string" name="support" value="{&quot;StringDB&quot;: &quot;physical&quot;, &quot;StringEvidence&quot;: &quot;experiments:0.243,coexpression:0.169,textmining:0.035&quot;, &quot;String_Score_Physical&quot;: 274, &quot;String_Score_Combined&quot;: 417}"/>
  </edge>
  <edge label="817504 (pp) 835616" source="65" target="664">
    <att type="string" name="canonicalName" value="817504 (pp) 835616"/>
    <att type="string" name="interaction" value="pp"/>
    <att type="int" name="SCORE" value="274"/>
    <att type="string" name="support" value="{&quot;StringDB&quot;: &quot;physical&quot;, &quot;StringEvidence&quot;: &quot;experiments:0.243,coexpression:0.084,textmining:0.035&quot;, &quot;String_Score_Physical&quot;: 274, &quot;String_Score_Combined&quot;: 358}"/>
  </edge>
  <edge label="817504 (pp) 836671" source="65" target="701">
    <att type="string" name="canonicalName" value="817504 (pp) 836671"/>
    <att type="string" name="interaction" value="pp"/>
    <att type="int" name="SCORE" value="264"/>
    <att type="string" name="support" value="{&quot;StringDB&quot;: &quot;physical&quot;, &quot;StringEvidence&quot;: &quot;experiments:0.233,textmining:0.072&quot;, &quot;String_Score_Physical&quot;: 264, &quot;String_Score_Combined&quot;: 316}"/>
  </edge>
  <edge label="817504 (pp) 836763" source="65" target="707">
    <att type="string" name="canonicalName" value="817504 (pp) 836763"/>
    <att type="string" name="interaction" value="pp"/>
    <att type="int" name="SCORE" value="192"/>
    <att type="string" name="support" value="{&quot;StringDB&quot;: &quot;physical&quot;, &quot;StringEvidence&quot;: &quot;experiments:0.157,coexpression:0.055,textmining:0.003&quot;, &quot;String_Score_Physical&quot;: 192, &quot;String_Score_Combined&quot;: 238}"/>
  </edge>
  <edge label="817504 (pp) 836862" source="65" target="711">
    <att type="string" name="canonicalName" value="817504 (pp) 836862"/>
    <att type="string" name="interaction" value="pp"/>
    <att type="int" name="SCORE" value="709"/>
    <att type="string" name="support" value="{&quot;StringDB&quot;: &quot;physical&quot;, &quot;StringEvidence&quot;: &quot;experiments:0.697,textmining:0.217,coexpression:0.176&quot;, &quot;String_Score_Physical&quot;: 709, &quot;String_Score_Combined&quot;: 812}"/>
  </edge>
  <edge label="817504 (pp) 838777" source="65" target="799">
    <att type="string" name="canonicalName" value="817504 (pp) 838777"/>
    <att type="string" name="interaction" value="pp"/>
    <att type="int" name="SCORE" value="192"/>
    <att type="string" name="support" value="{&quot;StringDB&quot;: &quot;physical&quot;, &quot;StringEvidence&quot;: &quot;experiments:0.157,textmining:0.003&quot;, &quot;String_Score_Physical&quot;: 192, &quot;String_Score_Combined&quot;: 194}"/>
  </edge>
  <edge label="817504 (pp) 839405" source="65" target="813">
    <att type="string" name="canonicalName" value="817504 (pp) 839405"/>
    <att type="string" name="interaction" value="pp"/>
    <att type="int" name="SCORE" value="628"/>
    <att type="string" name="support" value="{&quot;StringDB&quot;: &quot;physical&quot;, &quot;StringEvidence&quot;: &quot;textmining:0.719,coexpression:0.675,experiments:0.612&quot;, &quot;String_Score_Physical&quot;: 628, &quot;String_Score_Combined&quot;: 885}"/>
  </edge>
  <edge label="817540 (pp) 818768" source="66" target="112">
    <att type="string" name="canonicalName" value="817540 (pp) 818768"/>
    <att type="string" name="interaction" value="pp"/>
    <att type="int" name="SCORE" value="900"/>
    <att type="string" name="support" value="{&quot;StringDB&quot;: &quot;physical&quot;, &quot;StringEvidence&quot;: &quot;database:0.896,textmining:0.344,coexpression:0.001&quot;, &quot;String_Score_Physical&quot;: 900, &quot;String_Score_Combined&quot;: 934}"/>
  </edge>
  <edge label="817540 (pp) 824557" source="66" target="293">
    <att type="string" name="canonicalName" value="817540 (pp) 824557"/>
    <att type="string" name="interaction" value="pp"/>
    <att type="int" name="SCORE" value="258"/>
    <att type="string" name="support" value="{&quot;StringDB&quot;: &quot;physical&quot;, &quot;StringEvidence&quot;: &quot;experiments:0.227,textmining:0.086,coexpression:0.007&quot;, &quot;String_Score_Physical&quot;: 258, &quot;String_Score_Combined&quot;: 327}"/>
  </edge>
  <edge label="817540 (pp) 831316" source="66" target="527">
    <att type="string" name="canonicalName" value="817540 (pp) 831316"/>
    <att type="string" name="interaction" value="pp"/>
    <att type="int" name="SCORE" value="272"/>
    <att type="string" name="support" value="{&quot;StringDB&quot;: &quot;physical&quot;, &quot;StringEvidence&quot;: &quot;textmining:0.335,experiments:0.241,coexpression:0.001&quot;, &quot;String_Score_Physical&quot;: 272, &quot;String_Score_Combined&quot;: 516}"/>
  </edge>
  <edge label="817540 (pp) 837422" source="66" target="740">
    <att type="string" name="canonicalName" value="817540 (pp) 837422"/>
    <att type="string" name="interaction" value="pp"/>
    <att type="int" name="SCORE" value="900"/>
    <att type="string" name="support" value="{&quot;StringDB&quot;: &quot;physical&quot;, &quot;StringEvidence&quot;: &quot;database:0.896&quot;, &quot;String_Score_Physical&quot;: 900, &quot;String_Score_Combined&quot;: 900}"/>
  </edge>
  <edge label="817540 (pp) 838205" source="66" target="783">
    <att type="string" name="canonicalName" value="817540 (pp) 838205"/>
    <att type="string" name="interaction" value="pp"/>
    <att type="int" name="SCORE" value="900"/>
    <att type="string" name="support" value="{&quot;StringDB&quot;: &quot;physical&quot;, &quot;StringEvidence&quot;: &quot;database:0.896&quot;, &quot;String_Score_Physical&quot;: 900, &quot;String_Score_Combined&quot;: 900}"/>
  </edge>
  <edge label="817540 (pp) 838579" source="66" target="791">
    <att type="string" name="canonicalName" value="817540 (pp) 838579"/>
    <att type="string" name="interaction" value="pp"/>
    <att type="int" name="SCORE" value="900"/>
    <att type="string" name="support" value="{&quot;StringDB&quot;: &quot;physical&quot;, &quot;StringEvidence&quot;: &quot;database:0.896&quot;, &quot;String_Score_Physical&quot;: 900, &quot;String_Score_Combined&quot;: 900}"/>
  </edge>
  <edge label="817553 (pp) 831316" source="67" target="527">
    <att type="string" name="canonicalName" value="817553 (pp) 831316"/>
    <att type="string" name="interaction" value="pp"/>
    <att type="int" name="SCORE" value="202"/>
    <att type="string" name="support" value="{&quot;StringDB&quot;: &quot;physical&quot;, &quot;StringEvidence&quot;: &quot;experiments:0.168,coexpression:0.007,textmining:0.006&quot;, &quot;String_Score_Physical&quot;: 202, &quot;String_Score_Combined&quot;: 212}"/>
  </edge>
  <edge label="817553 (pp) 838388" source="67" target="786">
    <att type="string" name="canonicalName" value="817553 (pp) 838388"/>
    <att type="string" name="interaction" value="pp"/>
    <att type="int" name="SCORE" value="208"/>
    <att type="string" name="support" value="{&quot;BioGrid&quot;: &quot;physical&quot;, &quot;BioGrid_PubMed&quot;: &quot;31606202&quot;, &quot;BioGrid_Type&quot;: &quot;Two-hybrid&quot;}"/>
  </edge>
  <edge label="817557 (pp) 832052" source="68" target="556">
    <att type="string" name="canonicalName" value="817557 (pp) 832052"/>
    <att type="string" name="interaction" value="pp"/>
    <att type="int" name="SCORE" value="712"/>
    <att type="string" name="support" value="{&quot;StringDB&quot;: &quot;physical&quot;, &quot;StringEvidence&quot;: &quot;experiments:0.700,textmining:0.470,coexpression:0.047&quot;, &quot;String_Score_Physical&quot;: 712, &quot;String_Score_Combined&quot;: 854}"/>
  </edge>
  <edge label="817557 (pp) 832124" source="68" target="562">
    <att type="string" name="canonicalName" value="817557 (pp) 832124"/>
    <att type="string" name="interaction" value="pp"/>
    <att type="int" name="SCORE" value="880"/>
    <att type="string" name="support" value="{&quot;StringDB&quot;: &quot;physical&quot;, &quot;StringEvidence&quot;: &quot;experiments:0.875,textmining:0.790,coexpression:0.457&quot;, &quot;BioGrid&quot;: &quot;physical&quot;, &quot;BioGrid_PubMed&quot;: &quot;9025305&quot;, &quot;BioGrid_Type&quot;: &quot;Two-hybrid&quot;, &quot;String_Score_Physical&quot;: 880, &quot;String_Score_Combined&quot;: 986}"/>
  </edge>
  <edge label="817557 (pp) 833002" source="68" target="585">
    <att type="string" name="canonicalName" value="817557 (pp) 833002"/>
    <att type="string" name="interaction" value="pp"/>
    <att type="int" name="SCORE" value="208"/>
    <att type="string" name="support" value="{&quot;BioGrid&quot;: &quot;physical&quot;, &quot;BioGrid_PubMed&quot;: &quot;32191846&quot;, &quot;BioGrid_Type&quot;: &quot;Co-fractionation&quot;, &quot;BioGrid_Score&quot;: &quot;0.519809954&quot;}"/>
  </edge>
  <edge label="817557 (pp) 836048" source="68" target="677">
    <att type="string" name="canonicalName" value="817557 (pp) 836048"/>
    <att type="string" name="interaction" value="pp"/>
    <att type="int" name="SCORE" value="268"/>
    <att type="string" name="support" value="{&quot;StringDB&quot;: &quot;physical&quot;, &quot;StringEvidence&quot;: &quot;coexpression:0.709,experiments:0.237,textmining:0.023&quot;, &quot;String_Score_Physical&quot;: 268, &quot;String_Score_Combined&quot;: 791}"/>
  </edge>
  <edge label="817557 (pp) 837448" source="68" target="742">
    <att type="string" name="canonicalName" value="817557 (pp) 837448"/>
    <att type="string" name="interaction" value="pp"/>
    <att type="int" name="SCORE" value="331"/>
    <att type="string" name="support" value="{&quot;StringDB&quot;: &quot;physical&quot;, &quot;StringEvidence&quot;: &quot;experiments:0.302,textmining:0.215,coexpression:0.042&quot;, &quot;String_Score_Physical&quot;: 331, &quot;String_Score_Combined&quot;: 496}"/>
  </edge>
  <edge label="817557 (pp) 837579" source="68" target="747">
    <att type="string" name="canonicalName" value="817557 (pp) 837579"/>
    <att type="string" name="interaction" value="pp"/>
    <att type="int" name="SCORE" value="331"/>
    <att type="string" name="support" value="{&quot;StringDB&quot;: &quot;physical&quot;, &quot;StringEvidence&quot;: &quot;textmining:0.395,experiments:0.302,coexpression:0.053&quot;, &quot;String_Score_Physical&quot;: 331, &quot;String_Score_Combined&quot;: 616}"/>
  </edge>
  <edge label="817589 (pp) 827580" source="69" target="379">
    <att type="string" name="canonicalName" value="817589 (pp) 827580"/>
    <att type="string" name="interaction" value="pp"/>
    <att type="int" name="SCORE" value="900"/>
    <att type="string" name="support" value="{&quot;StringDB&quot;: &quot;physical&quot;, &quot;StringEvidence&quot;: &quot;database:0.896,textmining:0.566,coexpression:0.407,neighborhood:0.029&quot;, &quot;String_Score_Physical&quot;: 900, &quot;String_Score_Combined&quot;: 975}"/>
  </edge>
  <edge label="817589 (pp) 831207" source="69" target="520">
    <att type="string" name="canonicalName" value="817589 (pp) 831207"/>
    <att type="string" name="interaction" value="pp"/>
    <att type="int" name="SCORE" value="900"/>
    <att type="string" name="support" value="{&quot;StringDB&quot;: &quot;physical&quot;, &quot;StringEvidence&quot;: &quot;database:0.896,textmining:0.775,coexpression:0.243,neighborhood:0.013&quot;, &quot;String_Score_Physical&quot;: 900, &quot;String_Score_Combined&quot;: 983}"/>
  </edge>
  <edge label="817589 (pp) 831899" source="69" target="552">
    <att type="string" name="canonicalName" value="817589 (pp) 831899"/>
    <att type="string" name="interaction" value="pp"/>
    <att type="int" name="SCORE" value="266"/>
    <att type="string" name="support" value="{&quot;StringDB&quot;: &quot;physical&quot;, &quot;StringEvidence&quot;: &quot;experiments:0.235&quot;, &quot;BioGrid&quot;: &quot;physical&quot;, &quot;BioGrid_PubMed&quot;: &quot;18535787&quot;, &quot;BioGrid_Type&quot;: &quot;Affinity Capture-MS&quot;, &quot;String_Score_Physical&quot;: 266, &quot;String_Score_Combined&quot;: 266}"/>
  </edge>
  <edge label="817599 (pp) 819204" source="70" target="128">
    <att type="string" name="canonicalName" value="817599 (pp) 819204"/>
    <att type="string" name="interaction" value="pp"/>
    <att type="int" name="SCORE" value="208"/>
    <att type="string" name="support" value="{&quot;BioGrid&quot;: &quot;physical&quot;, &quot;BioGrid_PubMed&quot;: &quot;27609422&quot;, &quot;BioGrid_Type&quot;: &quot;Affinity Capture-MS&quot;}"/>
  </edge>
  <edge label="817599 (pp) 821678" source="70" target="224">
    <att type="string" name="canonicalName" value="817599 (pp) 821678"/>
    <att type="string" name="interaction" value="pp"/>
    <att type="int" name="SCORE" value="900"/>
    <att type="string" name="support" value="{&quot;StringDB&quot;: &quot;physical&quot;, &quot;StringEvidence&quot;: &quot;textmining:0.969,database:0.896,coexpression:0.231&quot;, &quot;String_Score_Physical&quot;: 900, &quot;String_Score_Combined&quot;: 997}"/>
  </edge>
  <edge label="817599 (pp) 824493" source="70" target="290">
    <att type="string" name="canonicalName" value="817599 (pp) 824493"/>
    <att type="string" name="interaction" value="pp"/>
    <att type="int" name="SCORE" value="900"/>
    <att type="string" name="support" value="{&quot;StringDB&quot;: &quot;physical&quot;, &quot;StringEvidence&quot;: &quot;database:0.896,textmining:0.770,coexpression:0.334&quot;, &quot;String_Score_Physical&quot;: 900, &quot;String_Score_Combined&quot;: 984}"/>
  </edge>
  <edge label="817599 (pp) 831241" source="70" target="523">
    <att type="string" name="canonicalName" value="817599 (pp) 831241"/>
    <att type="string" name="interaction" value="pp"/>
    <att type="int" name="SCORE" value="900"/>
    <att type="string" name="support" value="{&quot;StringDB&quot;: &quot;physical&quot;, &quot;StringEvidence&quot;: &quot;textmining:0.966,database:0.896&quot;, &quot;String_Score_Physical&quot;: 900, &quot;String_Score_Combined&quot;: 996}"/>
  </edge>
  <edge label="817599 (pp) 831899" source="70" target="552">
    <att type="string" name="canonicalName" value="817599 (pp) 831899"/>
    <att type="string" name="interaction" value="pp"/>
    <att type="int" name="SCORE" value="383"/>
    <att type="string" name="support" value="{&quot;StringDB&quot;: &quot;physical&quot;, &quot;StringEvidence&quot;: &quot;experiments:0.357&quot;, &quot;BioGrid&quot;: &quot;physical&quot;, &quot;BioGrid_PubMed&quot;: &quot;23667124&quot;, &quot;BioGrid_Type&quot;: &quot;Affinity Capture-MS&quot;, &quot;String_Score_Physical&quot;: 383, &quot;String_Score_Combined&quot;: 383}"/>
  </edge>
  <edge label="817599 (pp) 841593" source="70" target="854">
    <att type="string" name="canonicalName" value="817599 (pp) 841593"/>
    <att type="string" name="interaction" value="pp"/>
    <att type="int" name="SCORE" value="900"/>
    <att type="string" name="support" value="{&quot;StringDB&quot;: &quot;physical&quot;, &quot;StringEvidence&quot;: &quot;textmining:0.969,database:0.896,coexpression:0.315&quot;, &quot;String_Score_Physical&quot;: 900, &quot;String_Score_Combined&quot;: 997}"/>
  </edge>
  <edge label="817599 (pp) 844421" source="70" target="958">
    <att type="string" name="canonicalName" value="817599 (pp) 844421"/>
    <att type="string" name="interaction" value="pp"/>
    <att type="int" name="SCORE" value="904"/>
    <att type="string" name="support" value="{&quot;StringDB&quot;: &quot;physical&quot;, &quot;StringEvidence&quot;: &quot;textmining:0.967,database:0.896,coexpression:0.103,experiments:0.047&quot;, &quot;String_Score_Physical&quot;: 904, &quot;String_Score_Combined&quot;: 997}"/>
  </edge>
  <edge label="817636 (pp) 817673" source="71" target="72">
    <att type="string" name="canonicalName" value="817636 (pp) 817673"/>
    <att type="string" name="interaction" value="pp"/>
    <att type="int" name="SCORE" value="223"/>
    <att type="string" name="support" value="{&quot;StringDB&quot;: &quot;physical&quot;, &quot;StringEvidence&quot;: &quot;experiments:0.190,coexpression:0.038,textmining:0.034&quot;, &quot;String_Score_Physical&quot;: 223, &quot;String_Score_Combined&quot;: 277}"/>
  </edge>
  <edge label="817636 (pp) 826624" source="71" target="342">
    <att type="string" name="canonicalName" value="817636 (pp) 826624"/>
    <att type="string" name="interaction" value="pp"/>
    <att type="int" name="SCORE" value="267"/>
    <att type="string" name="support" value="{&quot;StringDB&quot;: &quot;physical&quot;, &quot;StringEvidence&quot;: &quot;experiments:0.236,textmining:0.107,coexpression:0.054&quot;, &quot;String_Score_Physical&quot;: 267, &quot;String_Score_Combined&quot;: 381}"/>
  </edge>
  <edge label="817636 (pp) 826765" source="71" target="349">
    <att type="string" name="canonicalName" value="817636 (pp) 826765"/>
    <att type="string" name="interaction" value="pp"/>
    <att type="int" name="SCORE" value="650"/>
    <att type="string" name="support" value="{&quot;StringDB&quot;: &quot;physical&quot;, &quot;StringEvidence&quot;: &quot;database:0.635,textmining:0.208,coexpression:0.118&quot;, &quot;String_Score_Physical&quot;: 650, &quot;String_Score_Combined&quot;: 755}"/>
  </edge>
  <edge label="817636 (pp) 829246" source="71" target="438">
    <att type="string" name="canonicalName" value="817636 (pp) 829246"/>
    <att type="string" name="interaction" value="pp"/>
    <att type="int" name="SCORE" value="266"/>
    <att type="string" name="support" value="{&quot;StringDB&quot;: &quot;physical&quot;, &quot;StringEvidence&quot;: &quot;experiments:0.235,textmining:0.145,coexpression:0.042&quot;, &quot;String_Score_Physical&quot;: 266, &quot;String_Score_Combined&quot;: 398}"/>
  </edge>
  <edge label="817636 (pp) 829329" source="71" target="441">
    <att type="string" name="canonicalName" value="817636 (pp) 829329"/>
    <att type="string" name="interaction" value="pp"/>
    <att type="int" name="SCORE" value="198"/>
    <att type="string" name="support" value="{&quot;StringDB&quot;: &quot;physical&quot;, &quot;StringEvidence&quot;: &quot;experiments:0.164,textmining:0.038,coexpression:0.019&quot;, &quot;String_Score_Physical&quot;: 198, &quot;String_Score_Combined&quot;: 242}"/>
  </edge>
  <edge label="817636 (pp) 830928" source="71" target="509">
    <att type="string" name="canonicalName" value="817636 (pp) 830928"/>
    <att type="string" name="interaction" value="pp"/>
    <att type="int" name="SCORE" value="194"/>
    <att type="string" name="support" value="{&quot;StringDB&quot;: &quot;physical&quot;, &quot;StringEvidence&quot;: &quot;experiments:0.160,coexpression:0.097,textmining:0.034&quot;, &quot;String_Score_Physical&quot;: 194, &quot;String_Score_Combined&quot;: 297}"/>
  </edge>
  <edge label="817636 (pp) 831899" source="71" target="552">
    <att type="string" name="canonicalName" value="817636 (pp) 831899"/>
    <att type="string" name="interaction" value="pp"/>
    <att type="int" name="SCORE" value="279"/>
    <att type="string" name="support" value="{&quot;StringDB&quot;: &quot;physical&quot;, &quot;StringEvidence&quot;: &quot;experiments:0.248&quot;, &quot;BioGrid&quot;: &quot;physical&quot;, &quot;BioGrid_PubMed&quot;: &quot;19429840&quot;, &quot;BioGrid_Type&quot;: &quot;Affinity Capture-MS&quot;, &quot;String_Score_Physical&quot;: 279, &quot;String_Score_Combined&quot;: 279}"/>
  </edge>
  <edge label="817636 (pp) 837307" source="71" target="735">
    <att type="string" name="canonicalName" value="817636 (pp) 837307"/>
    <att type="string" name="interaction" value="pp"/>
    <att type="int" name="SCORE" value="311"/>
    <att type="string" name="support" value="{&quot;StringDB&quot;: &quot;physical&quot;, &quot;StringEvidence&quot;: &quot;experiments:0.283,textmining:0.129,coexpression:0.127&quot;, &quot;String_Score_Physical&quot;: 311, &quot;String_Score_Combined&quot;: 477}"/>
  </edge>
  <edge label="817636 (pp) 837309" source="71" target="736">
    <att type="string" name="canonicalName" value="817636 (pp) 837309"/>
    <att type="string" name="interaction" value="pp"/>
    <att type="int" name="SCORE" value="311"/>
    <att type="string" name="support" value="{&quot;StringDB&quot;: &quot;physical&quot;, &quot;StringEvidence&quot;: &quot;experiments:0.283,textmining:0.129,coexpression:0.127&quot;, &quot;String_Score_Physical&quot;: 311, &quot;String_Score_Combined&quot;: 477}"/>
  </edge>
  <edge label="817673 (pp) 831899" source="72" target="552">
    <att type="string" name="canonicalName" value="817673 (pp) 831899"/>
    <att type="string" name="interaction" value="pp"/>
    <att type="int" name="SCORE" value="379"/>
    <att type="string" name="support" value="{&quot;StringDB&quot;: &quot;physical&quot;, &quot;StringEvidence&quot;: &quot;experiments:0.352&quot;, &quot;BioGrid&quot;: &quot;physical&quot;, &quot;BioGrid_PubMed&quot;: &quot;23667124&quot;, &quot;BioGrid_Type&quot;: &quot;Affinity Capture-MS&quot;, &quot;String_Score_Physical&quot;: 379, &quot;String_Score_Combined&quot;: 379}"/>
  </edge>
  <edge label="817673 (pp) 832124" source="72" target="562">
    <att type="string" name="canonicalName" value="817673 (pp) 832124"/>
    <att type="string" name="interaction" value="pp"/>
    <att type="int" name="SCORE" value="248"/>
    <att type="string" name="support" value="{&quot;StringDB&quot;: &quot;physical&quot;, &quot;StringEvidence&quot;: &quot;experiments:0.217,coexpression:0.031&quot;, &quot;String_Score_Physical&quot;: 248, &quot;String_Score_Combined&quot;: 272}"/>
  </edge>
  <edge label="817673 (pp) 837307" source="72" target="735">
    <att type="string" name="canonicalName" value="817673 (pp) 837307"/>
    <att type="string" name="interaction" value="pp"/>
    <att type="int" name="SCORE" value="298"/>
    <att type="string" name="support" value="{&quot;StringDB&quot;: &quot;physical&quot;, &quot;StringEvidence&quot;: &quot;experiments:0.268,textmining:0.185,coexpression:0.042&quot;, &quot;String_Score_Physical&quot;: 298, &quot;String_Score_Combined&quot;: 451}"/>
  </edge>
  <edge label="817673 (pp) 837309" source="72" target="736">
    <att type="string" name="canonicalName" value="817673 (pp) 837309"/>
    <att type="string" name="interaction" value="pp"/>
    <att type="int" name="SCORE" value="298"/>
    <att type="string" name="support" value="{&quot;StringDB&quot;: &quot;physical&quot;, &quot;StringEvidence&quot;: &quot;experiments:0.268,textmining:0.185,coexpression:0.042&quot;, &quot;String_Score_Physical&quot;: 298, &quot;String_Score_Combined&quot;: 451}"/>
  </edge>
  <edge label="817683 (pp) 819082" source="73" target="123">
    <att type="string" name="canonicalName" value="817683 (pp) 819082"/>
    <att type="string" name="interaction" value="pp"/>
    <att type="int" name="SCORE" value="200"/>
    <att type="string" name="support" value="{&quot;StringDB&quot;: &quot;physical&quot;, &quot;StringEvidence&quot;: &quot;experiments:0.166,coexpression:0.011&quot;, &quot;String_Score_Physical&quot;: 200, &quot;String_Score_Combined&quot;: 209}"/>
  </edge>
  <edge label="817683 (pp) 832038" source="73" target="555">
    <att type="string" name="canonicalName" value="817683 (pp) 832038"/>
    <att type="string" name="interaction" value="pp"/>
    <att type="int" name="SCORE" value="272"/>
    <att type="string" name="support" value="{&quot;StringDB&quot;: &quot;physical&quot;, &quot;StringEvidence&quot;: &quot;experiments:0.241,textmining:0.241,coexpression:0.003&quot;, &quot;String_Score_Physical&quot;: 272, &quot;String_Score_Combined&quot;: 449}"/>
  </edge>
  <edge label="817699 (pp) 837448" source="74" target="742">
    <att type="string" name="canonicalName" value="817699 (pp) 837448"/>
    <att type="string" name="interaction" value="pp"/>
    <att type="int" name="SCORE" value="264"/>
    <att type="string" name="support" value="{&quot;StringDB&quot;: &quot;physical&quot;, &quot;StringEvidence&quot;: &quot;experiments:0.233,coexpression:0.042&quot;, &quot;BioGrid&quot;: &quot;physical&quot;, &quot;BioGrid_PubMed&quot;: &quot;21798944&quot;, &quot;BioGrid_Type&quot;: &quot;Two-hybrid&quot;, &quot;String_Score_Physical&quot;: 264, &quot;String_Score_Combined&quot;: 294}"/>
  </edge>
  <edge label="817711 (pp) 818015" source="75" target="85">
    <att type="string" name="canonicalName" value="817711 (pp) 818015"/>
    <att type="string" name="interaction" value="pp"/>
    <att type="int" name="SCORE" value="546"/>
    <att type="string" name="support" value="{&quot;StringDB&quot;: &quot;physical&quot;, &quot;StringEvidence&quot;: &quot;coexpression:0.612,experiments:0.527,textmining:0.197,neighborhood:0.146&quot;, &quot;String_Score_Physical&quot;: 546, &quot;String_Score_Combined&quot;: 879}"/>
  </edge>
  <edge label="817711 (pp) 818337" source="75" target="98">
    <att type="string" name="canonicalName" value="817711 (pp) 818337"/>
    <att type="string" name="interaction" value="pp"/>
    <att type="int" name="SCORE" value="679"/>
    <att type="string" name="support" value="{&quot;StringDB&quot;: &quot;physical&quot;, &quot;StringEvidence&quot;: &quot;experiments:0.665&quot;, &quot;String_Score_Physical&quot;: 679, &quot;String_Score_Combined&quot;: 679}"/>
  </edge>
  <edge label="817711 (pp) 818531" source="75" target="105">
    <att type="string" name="canonicalName" value="817711 (pp) 818531"/>
    <att type="string" name="interaction" value="pp"/>
    <att type="int" name="SCORE" value="595"/>
    <att type="string" name="support" value="{&quot;StringDB&quot;: &quot;physical&quot;, &quot;StringEvidence&quot;: &quot;experiments:0.578,coexpression:0.519,textmining:0.187,neighborhood:0.150&quot;, &quot;String_Score_Physical&quot;: 595, &quot;String_Score_Combined&quot;: 865}"/>
  </edge>
  <edge label="817711 (pp) 818589" source="75" target="108">
    <att type="string" name="canonicalName" value="817711 (pp) 818589"/>
    <att type="string" name="interaction" value="pp"/>
    <att type="int" name="SCORE" value="537"/>
    <att type="string" name="support" value="{&quot;StringDB&quot;: &quot;physical&quot;, &quot;StringEvidence&quot;: &quot;experiments:0.517,coexpression:0.398,textmining:0.146,neighborhood:0.143&quot;, &quot;String_Score_Physical&quot;: 537, &quot;String_Score_Combined&quot;: 796}"/>
  </edge>
  <edge label="817711 (pp) 818784" source="75" target="113">
    <att type="string" name="canonicalName" value="817711 (pp) 818784"/>
    <att type="string" name="interaction" value="pp"/>
    <att type="int" name="SCORE" value="479"/>
    <att type="string" name="support" value="{&quot;StringDB&quot;: &quot;physical&quot;, &quot;StringEvidence&quot;: &quot;coexpression:0.467,experiments:0.457,textmining:0.147,neighborhood:0.138&quot;, &quot;String_Score_Physical&quot;: 479, &quot;String_Score_Combined&quot;: 795}"/>
  </edge>
  <edge label="817711 (pp) 819095" source="75" target="126">
    <att type="string" name="canonicalName" value="817711 (pp) 819095"/>
    <att type="string" name="interaction" value="pp"/>
    <att type="int" name="SCORE" value="679"/>
    <att type="string" name="support" value="{&quot;StringDB&quot;: &quot;physical&quot;, &quot;StringEvidence&quot;: &quot;experiments:0.665,coexpression:0.007&quot;, &quot;String_Score_Physical&quot;: 679, &quot;String_Score_Combined&quot;: 681}"/>
  </edge>
  <edge label="817711 (pp) 819652" source="75" target="142">
    <att type="string" name="canonicalName" value="817711 (pp) 819652"/>
    <att type="string" name="interaction" value="pp"/>
    <att type="int" name="SCORE" value="674"/>
    <att type="string" name="support" value="{&quot;StringDB&quot;: &quot;physical&quot;, &quot;StringEvidence&quot;: &quot;experiments:0.660,coexpression:0.007&quot;, &quot;String_Score_Physical&quot;: 674, &quot;String_Score_Combined&quot;: 676}"/>
  </edge>
  <edge label="817711 (pp) 820076" source="75" target="160">
    <att type="string" name="canonicalName" value="817711 (pp) 820076"/>
    <att type="string" name="interaction" value="pp"/>
    <att type="int" name="SCORE" value="537"/>
    <att type="string" name="support" value="{&quot;StringDB&quot;: &quot;physical&quot;, &quot;StringEvidence&quot;: &quot;experiments:0.517,coexpression:0.398,textmining:0.146,neighborhood:0.143&quot;, &quot;String_Score_Physical&quot;: 537, &quot;String_Score_Combined&quot;: 796}"/>
  </edge>
  <edge label="817711 (pp) 820367" source="75" target="170">
    <att type="string" name="canonicalName" value="817711 (pp) 820367"/>
    <att type="string" name="interaction" value="pp"/>
    <att type="int" name="SCORE" value="537"/>
    <att type="string" name="support" value="{&quot;StringDB&quot;: &quot;physical&quot;, &quot;StringEvidence&quot;: &quot;experiments:0.517,coexpression:0.414,textmining:0.182,neighborhood:0.143&quot;, &quot;String_Score_Physical&quot;: 537, &quot;String_Score_Combined&quot;: 809}"/>
  </edge>
  <edge label="817711 (pp) 820560" source="75" target="180">
    <att type="string" name="canonicalName" value="817711 (pp) 820560"/>
    <att type="string" name="interaction" value="pp"/>
    <att type="int" name="SCORE" value="545"/>
    <att type="string" name="support" value="{&quot;StringDB&quot;: &quot;physical&quot;, &quot;StringEvidence&quot;: &quot;coexpression:0.624,experiments:0.526,textmining:0.224,neighborhood:0.150&quot;, &quot;String_Score_Physical&quot;: 545, &quot;String_Score_Combined&quot;: 887}"/>
  </edge>
  <edge label="817711 (pp) 821407" source="75" target="217">
    <att type="string" name="canonicalName" value="817711 (pp) 821407"/>
    <att type="string" name="interaction" value="pp"/>
    <att type="int" name="SCORE" value="624"/>
    <att type="string" name="support" value="{&quot;StringDB&quot;: &quot;physical&quot;, &quot;StringEvidence&quot;: &quot;experiments:0.608,coexpression:0.420,textmining:0.190&quot;, &quot;String_Score_Physical&quot;: 624, &quot;String_Score_Combined&quot;: 823}"/>
  </edge>
  <edge label="817711 (pp) 821920" source="75" target="232">
    <att type="string" name="canonicalName" value="817711 (pp) 821920"/>
    <att type="string" name="interaction" value="pp"/>
    <att type="int" name="SCORE" value="724"/>
    <att type="string" name="support" value="{&quot;StringDB&quot;: &quot;physical&quot;, &quot;StringEvidence&quot;: &quot;experiments:0.712,coexpression:0.003&quot;, &quot;String_Score_Physical&quot;: 724, &quot;String_Score_Combined&quot;: 724}"/>
  </edge>
  <edge label="817711 (pp) 823891" source="75" target="268">
    <att type="string" name="canonicalName" value="817711 (pp) 823891"/>
    <att type="string" name="interaction" value="pp"/>
    <att type="int" name="SCORE" value="595"/>
    <att type="string" name="support" value="{&quot;StringDB&quot;: &quot;physical&quot;, &quot;StringEvidence&quot;: &quot;experiments:0.578,coexpression:0.550,textmining:0.212,neighborhood:0.150&quot;, &quot;String_Score_Physical&quot;: 595, &quot;String_Score_Combined&quot;: 877}"/>
  </edge>
  <edge label="817711 (pp) 825248" source="75" target="315">
    <att type="string" name="canonicalName" value="817711 (pp) 825248"/>
    <att type="string" name="interaction" value="pp"/>
    <att type="int" name="SCORE" value="546"/>
    <att type="string" name="support" value="{&quot;StringDB&quot;: &quot;physical&quot;, &quot;StringEvidence&quot;: &quot;experiments:0.527,textmining:0.197,coexpression:0.066&quot;, &quot;String_Score_Physical&quot;: 546, &quot;String_Score_Combined&quot;: 659}"/>
  </edge>
  <edge label="817711 (pp) 825847" source="75" target="331">
    <att type="string" name="canonicalName" value="817711 (pp) 825847"/>
    <att type="string" name="interaction" value="pp"/>
    <att type="int" name="SCORE" value="269"/>
    <att type="string" name="support" value="{&quot;StringDB&quot;: &quot;physical&quot;, &quot;StringEvidence&quot;: &quot;experiments:0.238&quot;, &quot;String_Score_Physical&quot;: 269, &quot;String_Score_Combined&quot;: 269}"/>
  </edge>
  <edge label="817711 (pp) 825880" source="75" target="332">
    <att type="string" name="canonicalName" value="817711 (pp) 825880"/>
    <att type="string" name="interaction" value="pp"/>
    <att type="int" name="SCORE" value="269"/>
    <att type="string" name="support" value="{&quot;StringDB&quot;: &quot;physical&quot;, &quot;StringEvidence&quot;: &quot;experiments:0.238&quot;, &quot;String_Score_Physical&quot;: 269, &quot;String_Score_Combined&quot;: 269}"/>
  </edge>
  <edge label="817711 (pp) 826414" source="75" target="338">
    <att type="string" name="canonicalName" value="817711 (pp) 826414"/>
    <att type="string" name="interaction" value="pp"/>
    <att type="int" name="SCORE" value="269"/>
    <att type="string" name="support" value="{&quot;StringDB&quot;: &quot;physical&quot;, &quot;StringEvidence&quot;: &quot;experiments:0.238&quot;, &quot;String_Score_Physical&quot;: 269, &quot;String_Score_Combined&quot;: 269}"/>
  </edge>
  <edge label="817711 (pp) 826637" source="75" target="343">
    <att type="string" name="canonicalName" value="817711 (pp) 826637"/>
    <att type="string" name="interaction" value="pp"/>
    <att type="int" name="SCORE" value="546"/>
    <att type="string" name="support" value="{&quot;StringDB&quot;: &quot;physical&quot;, &quot;StringEvidence&quot;: &quot;coexpression:0.629,experiments:0.527,textmining:0.197,neighborhood:0.146&quot;, &quot;String_Score_Physical&quot;: 546, &quot;String_Score_Combined&quot;: 884}"/>
  </edge>
  <edge label="817711 (pp) 827375" source="75" target="370">
    <att type="string" name="canonicalName" value="817711 (pp) 827375"/>
    <att type="string" name="interaction" value="pp"/>
    <att type="int" name="SCORE" value="724"/>
    <att type="string" name="support" value="{&quot;StringDB&quot;: &quot;physical&quot;, &quot;StringEvidence&quot;: &quot;experiments:0.712,coexpression:0.005&quot;, &quot;String_Score_Physical&quot;: 724, &quot;String_Score_Combined&quot;: 725}"/>
  </edge>
  <edge label="817711 (pp) 827451" source="75" target="376">
    <att type="string" name="canonicalName" value="817711 (pp) 827451"/>
    <att type="string" name="interaction" value="pp"/>
    <att type="int" name="SCORE" value="724"/>
    <att type="string" name="support" value="{&quot;StringDB&quot;: &quot;physical&quot;, &quot;StringEvidence&quot;: &quot;experiments:0.712,coexpression:0.005&quot;, &quot;String_Score_Physical&quot;: 724, &quot;String_Score_Combined&quot;: 725}"/>
  </edge>
  <edge label="817711 (pp) 827607" source="75" target="380">
    <att type="string" name="canonicalName" value="817711 (pp) 827607"/>
    <att type="string" name="interaction" value="pp"/>
    <att type="int" name="SCORE" value="546"/>
    <att type="string" name="support" value="{&quot;StringDB&quot;: &quot;physical&quot;, &quot;StringEvidence&quot;: &quot;coexpression:0.609,experiments:0.527,textmining:0.197,neighborhood:0.146&quot;, &quot;String_Score_Physical&quot;: 546, &quot;String_Score_Combined&quot;: 878}"/>
  </edge>
  <edge label="817711 (pp) 827922" source="75" target="385">
    <att type="string" name="canonicalName" value="817711 (pp) 827922"/>
    <att type="string" name="interaction" value="pp"/>
    <att type="int" name="SCORE" value="724"/>
    <att type="string" name="support" value="{&quot;StringDB&quot;: &quot;physical&quot;, &quot;StringEvidence&quot;: &quot;textmining:0.810,experiments:0.712,cooccurrence:0.181,neighborhood:0.155,coexpression:0.019&quot;, &quot;String_Score_Physical&quot;: 724, &quot;String_Score_Combined&quot;: 964}"/>
  </edge>
  <edge label="817711 (pp) 828333" source="75" target="404">
    <att type="string" name="canonicalName" value="817711 (pp) 828333"/>
    <att type="string" name="interaction" value="pp"/>
    <att type="int" name="SCORE" value="472"/>
    <att type="string" name="support" value="{&quot;StringDB&quot;: &quot;physical&quot;, &quot;StringEvidence&quot;: &quot;experiments:0.449,neighborhood:0.025&quot;, &quot;String_Score_Physical&quot;: 472, &quot;String_Score_Combined&quot;: 485}"/>
  </edge>
  <edge label="817711 (pp) 828729" source="75" target="419">
    <att type="string" name="canonicalName" value="817711 (pp) 828729"/>
    <att type="string" name="interaction" value="pp"/>
    <att type="int" name="SCORE" value="679"/>
    <att type="string" name="support" value="{&quot;StringDB&quot;: &quot;physical&quot;, &quot;StringEvidence&quot;: &quot;experiments:0.665,coexpression:0.003&quot;, &quot;String_Score_Physical&quot;: 679, &quot;String_Score_Combined&quot;: 680}"/>
  </edge>
  <edge label="817711 (pp) 829217" source="75" target="437">
    <att type="string" name="canonicalName" value="817711 (pp) 829217"/>
    <att type="string" name="interaction" value="pp"/>
    <att type="int" name="SCORE" value="672"/>
    <att type="string" name="support" value="{&quot;StringDB&quot;: &quot;physical&quot;, &quot;StringEvidence&quot;: &quot;experiments:0.658,coexpression:0.272,textmining:0.034&quot;, &quot;String_Score_Physical&quot;: 672, &quot;String_Score_Combined&quot;: 769}"/>
  </edge>
  <edge label="817711 (pp) 829329" source="75" target="441">
    <att type="string" name="canonicalName" value="817711 (pp) 829329"/>
    <att type="string" name="interaction" value="pp"/>
    <att type="int" name="SCORE" value="506"/>
    <att type="string" name="support" value="{&quot;StringDB&quot;: &quot;physical&quot;, &quot;StringEvidence&quot;: &quot;experiments:0.485,textmining:0.162,coexpression:0.024&quot;, &quot;String_Score_Physical&quot;: 506, &quot;String_Score_Combined&quot;: 595}"/>
  </edge>
  <edge label="817711 (pp) 829619" source="75" target="456">
    <att type="string" name="canonicalName" value="817711 (pp) 829619"/>
    <att type="string" name="interaction" value="pp"/>
    <att type="int" name="SCORE" value="724"/>
    <att type="string" name="support" value="{&quot;StringDB&quot;: &quot;physical&quot;, &quot;StringEvidence&quot;: &quot;experiments:0.712,textmining:0.051,coexpression:0.004&quot;, &quot;String_Score_Physical&quot;: 724, &quot;String_Score_Combined&quot;: 739}"/>
  </edge>
  <edge label="817711 (pp) 829770" source="75" target="466">
    <att type="string" name="canonicalName" value="817711 (pp) 829770"/>
    <att type="string" name="interaction" value="pp"/>
    <att type="int" name="SCORE" value="472"/>
    <att type="string" name="support" value="{&quot;StringDB&quot;: &quot;physical&quot;, &quot;StringEvidence&quot;: &quot;experiments:0.449,coexpression:0.399,neighborhood:0.136,textmining:0.131&quot;, &quot;String_Score_Physical&quot;: 472, &quot;String_Score_Combined&quot;: 761}"/>
  </edge>
  <edge label="817711 (pp) 830900" source="75" target="508">
    <att type="string" name="canonicalName" value="817711 (pp) 830900"/>
    <att type="string" name="interaction" value="pp"/>
    <att type="int" name="SCORE" value="724"/>
    <att type="string" name="support" value="{&quot;StringDB&quot;: &quot;physical&quot;, &quot;StringEvidence&quot;: &quot;experiments:0.712,textmining:0.051,coexpression:0.006&quot;, &quot;String_Score_Physical&quot;: 724, &quot;String_Score_Combined&quot;: 739}"/>
  </edge>
  <edge label="817711 (pp) 831692" source="75" target="544">
    <att type="string" name="canonicalName" value="817711 (pp) 831692"/>
    <att type="string" name="interaction" value="pp"/>
    <att type="int" name="SCORE" value="679"/>
    <att type="string" name="support" value="{&quot;StringDB&quot;: &quot;physical&quot;, &quot;StringEvidence&quot;: &quot;experiments:0.665&quot;, &quot;String_Score_Physical&quot;: 679, &quot;String_Score_Combined&quot;: 679}"/>
  </edge>
  <edge label="817711 (pp) 831853" source="75" target="549">
    <att type="string" name="canonicalName" value="817711 (pp) 831853"/>
    <att type="string" name="interaction" value="pp"/>
    <att type="int" name="SCORE" value="546"/>
    <att type="string" name="support" value="{&quot;StringDB&quot;: &quot;physical&quot;, &quot;StringEvidence&quot;: &quot;experiments:0.527,coexpression:0.449,textmining:0.148,neighborhood:0.146&quot;, &quot;String_Score_Physical&quot;: 546, &quot;String_Score_Combined&quot;: 818}"/>
  </edge>
  <edge label="817711 (pp) 831899" source="75" target="552">
    <att type="string" name="canonicalName" value="817711 (pp) 831899"/>
    <att type="string" name="interaction" value="pp"/>
    <att type="int" name="SCORE" value="269"/>
    <att type="string" name="support" value="{&quot;StringDB&quot;: &quot;physical&quot;, &quot;StringEvidence&quot;: &quot;experiments:0.238&quot;, &quot;String_Score_Physical&quot;: 269, &quot;String_Score_Combined&quot;: 269}"/>
  </edge>
  <edge label="817711 (pp) 831956" source="75" target="553">
    <att type="string" name="canonicalName" value="817711 (pp) 831956"/>
    <att type="string" name="interaction" value="pp"/>
    <att type="int" name="SCORE" value="506"/>
    <att type="string" name="support" value="{&quot;StringDB&quot;: &quot;physical&quot;, &quot;StringEvidence&quot;: &quot;experiments:0.485,coexpression:0.400,textmining:0.161,neighborhood:0.140&quot;, &quot;String_Score_Physical&quot;: 506, &quot;String_Score_Combined&quot;: 786}"/>
  </edge>
  <edge label="817711 (pp) 832184" source="75" target="565">
    <att type="string" name="canonicalName" value="817711 (pp) 832184"/>
    <att type="string" name="interaction" value="pp"/>
    <att type="int" name="SCORE" value="269"/>
    <att type="string" name="support" value="{&quot;StringDB&quot;: &quot;physical&quot;, &quot;StringEvidence&quot;: &quot;experiments:0.238&quot;, &quot;String_Score_Physical&quot;: 269, &quot;String_Score_Combined&quot;: 269}"/>
  </edge>
  <edge label="817711 (pp) 832305" source="75" target="569">
    <att type="string" name="canonicalName" value="817711 (pp) 832305"/>
    <att type="string" name="interaction" value="pp"/>
    <att type="int" name="SCORE" value="546"/>
    <att type="string" name="support" value="{&quot;StringDB&quot;: &quot;physical&quot;, &quot;StringEvidence&quot;: &quot;experiments:0.527,coexpression:0.459,textmining:0.197,neighborhood:0.146&quot;, &quot;String_Score_Physical&quot;: 546, &quot;String_Score_Combined&quot;: 831}"/>
  </edge>
  <edge label="817711 (pp) 832832" source="75" target="581">
    <att type="string" name="canonicalName" value="817711 (pp) 832832"/>
    <att type="string" name="interaction" value="pp"/>
    <att type="int" name="SCORE" value="724"/>
    <att type="string" name="support" value="{&quot;StringDB&quot;: &quot;physical&quot;, &quot;StringEvidence&quot;: &quot;experiments:0.712&quot;, &quot;String_Score_Physical&quot;: 724, &quot;String_Score_Combined&quot;: 724}"/>
  </edge>
  <edge label="817711 (pp) 832848" source="75" target="582">
    <att type="string" name="canonicalName" value="817711 (pp) 832848"/>
    <att type="string" name="interaction" value="pp"/>
    <att type="int" name="SCORE" value="265"/>
    <att type="string" name="support" value="{&quot;StringDB&quot;: &quot;physical&quot;, &quot;StringEvidence&quot;: &quot;experiments:0.234,coexpression:0.007&quot;, &quot;String_Score_Physical&quot;: 265, &quot;String_Score_Combined&quot;: 270}"/>
  </edge>
  <edge label="817711 (pp) 833518" source="75" target="589">
    <att type="string" name="canonicalName" value="817711 (pp) 833518"/>
    <att type="string" name="interaction" value="pp"/>
    <att type="int" name="SCORE" value="546"/>
    <att type="string" name="support" value="{&quot;StringDB&quot;: &quot;physical&quot;, &quot;StringEvidence&quot;: &quot;coexpression:0.617,experiments:0.527,textmining:0.197,neighborhood:0.146&quot;, &quot;String_Score_Physical&quot;: 546, &quot;String_Score_Combined&quot;: 880}"/>
  </edge>
  <edge label="817711 (pp) 833835" source="75" target="599">
    <att type="string" name="canonicalName" value="817711 (pp) 833835"/>
    <att type="string" name="interaction" value="pp"/>
    <att type="int" name="SCORE" value="269"/>
    <att type="string" name="support" value="{&quot;StringDB&quot;: &quot;physical&quot;, &quot;StringEvidence&quot;: &quot;experiments:0.238&quot;, &quot;String_Score_Physical&quot;: 269, &quot;String_Score_Combined&quot;: 269}"/>
  </edge>
  <edge label="817711 (pp) 833981" source="75" target="601">
    <att type="string" name="canonicalName" value="817711 (pp) 833981"/>
    <att type="string" name="interaction" value="pp"/>
    <att type="int" name="SCORE" value="595"/>
    <att type="string" name="support" value="{&quot;StringDB&quot;: &quot;physical&quot;, &quot;StringEvidence&quot;: &quot;coexpression:0.677,experiments:0.578,textmining:0.224,neighborhood:0.150&quot;, &quot;String_Score_Physical&quot;: 595, &quot;String_Score_Combined&quot;: 913}"/>
  </edge>
  <edge label="817711 (pp) 835114" source="75" target="638">
    <att type="string" name="canonicalName" value="817711 (pp) 835114"/>
    <att type="string" name="interaction" value="pp"/>
    <att type="int" name="SCORE" value="679"/>
    <att type="string" name="support" value="{&quot;StringDB&quot;: &quot;physical&quot;, &quot;StringEvidence&quot;: &quot;experiments:0.665,coexpression:0.285,textmining:0.235&quot;, &quot;String_Score_Physical&quot;: 679, &quot;String_Score_Combined&quot;: 824}"/>
  </edge>
  <edge label="817711 (pp) 836238" source="75" target="684">
    <att type="string" name="canonicalName" value="817711 (pp) 836238"/>
    <att type="string" name="interaction" value="pp"/>
    <att type="int" name="SCORE" value="679"/>
    <att type="string" name="support" value="{&quot;StringDB&quot;: &quot;physical&quot;, &quot;StringEvidence&quot;: &quot;experiments:0.665&quot;, &quot;String_Score_Physical&quot;: 679, &quot;String_Score_Combined&quot;: 679}"/>
  </edge>
  <edge label="817711 (pp) 838388" source="75" target="786">
    <att type="string" name="canonicalName" value="817711 (pp) 838388"/>
    <att type="string" name="interaction" value="pp"/>
    <att type="int" name="SCORE" value="679"/>
    <att type="string" name="support" value="{&quot;StringDB&quot;: &quot;physical&quot;, &quot;StringEvidence&quot;: &quot;experiments:0.665&quot;, &quot;String_Score_Physical&quot;: 679, &quot;String_Score_Combined&quot;: 679}"/>
  </edge>
  <edge label="817711 (pp) 840211" source="75" target="836">
    <att type="string" name="canonicalName" value="817711 (pp) 840211"/>
    <att type="string" name="interaction" value="pp"/>
    <att type="int" name="SCORE" value="546"/>
    <att type="string" name="support" value="{&quot;StringDB&quot;: &quot;physical&quot;, &quot;StringEvidence&quot;: &quot;coexpression:0.629,experiments:0.527,textmining:0.197,neighborhood:0.146&quot;, &quot;String_Score_Physical&quot;: 546, &quot;String_Score_Combined&quot;: 884}"/>
  </edge>
  <edge label="817711 (pp) 840300" source="75" target="837">
    <att type="string" name="canonicalName" value="817711 (pp) 840300"/>
    <att type="string" name="interaction" value="pp"/>
    <att type="int" name="SCORE" value="546"/>
    <att type="string" name="support" value="{&quot;StringDB&quot;: &quot;physical&quot;, &quot;StringEvidence&quot;: &quot;coexpression:0.537,experiments:0.527,textmining:0.197,neighborhood:0.146&quot;, &quot;String_Score_Physical&quot;: 546, &quot;String_Score_Combined&quot;: 855}"/>
  </edge>
  <edge label="817711 (pp) 841305" source="75" target="848">
    <att type="string" name="canonicalName" value="817711 (pp) 841305"/>
    <att type="string" name="interaction" value="pp"/>
    <att type="int" name="SCORE" value="679"/>
    <att type="string" name="support" value="{&quot;StringDB&quot;: &quot;physical&quot;, &quot;StringEvidence&quot;: &quot;experiments:0.665,coexpression:0.007&quot;, &quot;String_Score_Physical&quot;: 679, &quot;String_Score_Combined&quot;: 681}"/>
  </edge>
  <edge label="817711 (pp) 842845" source="75" target="904">
    <att type="string" name="canonicalName" value="817711 (pp) 842845"/>
    <att type="string" name="interaction" value="pp"/>
    <att type="int" name="SCORE" value="269"/>
    <att type="string" name="support" value="{&quot;StringDB&quot;: &quot;physical&quot;, &quot;StringEvidence&quot;: &quot;experiments:0.238&quot;, &quot;String_Score_Physical&quot;: 269, &quot;String_Score_Combined&quot;: 269}"/>
  </edge>
  <edge label="817711 (pp) 843063" source="75" target="908">
    <att type="string" name="canonicalName" value="817711 (pp) 843063"/>
    <att type="string" name="interaction" value="pp"/>
    <att type="int" name="SCORE" value="546"/>
    <att type="string" name="support" value="{&quot;StringDB&quot;: &quot;physical&quot;, &quot;StringEvidence&quot;: &quot;coexpression:0.584,experiments:0.527,textmining:0.197,neighborhood:0.146&quot;, &quot;String_Score_Physical&quot;: 546, &quot;String_Score_Combined&quot;: 870}"/>
  </edge>
  <edge label="817711 (pp) 844129" source="75" target="946">
    <att type="string" name="canonicalName" value="817711 (pp) 844129"/>
    <att type="string" name="interaction" value="pp"/>
    <att type="int" name="SCORE" value="595"/>
    <att type="string" name="support" value="{&quot;StringDB&quot;: &quot;physical&quot;, &quot;StringEvidence&quot;: &quot;experiments:0.578&quot;, &quot;String_Score_Physical&quot;: 595, &quot;String_Score_Combined&quot;: 595}"/>
  </edge>
  <edge label="817711 (pp) 844334" source="75" target="955">
    <att type="string" name="canonicalName" value="817711 (pp) 844334"/>
    <att type="string" name="interaction" value="pp"/>
    <att type="int" name="SCORE" value="698"/>
    <att type="string" name="support" value="{&quot;StringDB&quot;: &quot;physical&quot;, &quot;StringEvidence&quot;: &quot;coexpression:0.735,experiments:0.685,textmining:0.479&quot;, &quot;String_Score_Physical&quot;: 698, &quot;String_Score_Combined&quot;: 958}"/>
  </edge>
  <edge label="817711 (pp) 844718" source="75" target="960">
    <att type="string" name="canonicalName" value="817711 (pp) 844718"/>
    <att type="string" name="interaction" value="pp"/>
    <att type="int" name="SCORE" value="472"/>
    <att type="string" name="support" value="{&quot;StringDB&quot;: &quot;physical&quot;, &quot;StringEvidence&quot;: &quot;experiments:0.449,coexpression:0.399,neighborhood:0.136,textmining:0.131&quot;, &quot;String_Score_Physical&quot;: 472, &quot;String_Score_Combined&quot;: 761}"/>
  </edge>
  <edge label="817711 (pp) 844765" source="75" target="967">
    <att type="string" name="canonicalName" value="817711 (pp) 844765"/>
    <att type="string" name="interaction" value="pp"/>
    <att type="int" name="SCORE" value="595"/>
    <att type="string" name="support" value="{&quot;StringDB&quot;: &quot;physical&quot;, &quot;StringEvidence&quot;: &quot;coexpression:0.677,experiments:0.578,textmining:0.224,neighborhood:0.150&quot;, &quot;String_Score_Physical&quot;: 595, &quot;String_Score_Combined&quot;: 913}"/>
  </edge>
  <edge label="817737 (pp) 831462" source="76" target="534">
    <att type="string" name="canonicalName" value="817737 (pp) 831462"/>
    <att type="string" name="interaction" value="pp"/>
    <att type="int" name="SCORE" value="252"/>
    <att type="string" name="support" value="{&quot;StringDB&quot;: &quot;physical&quot;, &quot;StringEvidence&quot;: &quot;experiments:0.221&quot;, &quot;String_Score_Physical&quot;: 252, &quot;String_Score_Combined&quot;: 252}"/>
  </edge>
  <edge label="817776 (pp) 823794" source="77" target="264">
    <att type="string" name="canonicalName" value="817776 (pp) 823794"/>
    <att type="string" name="interaction" value="pp"/>
    <att type="int" name="SCORE" value="199"/>
    <att type="string" name="support" value="{&quot;StringDB&quot;: &quot;physical&quot;, &quot;StringEvidence&quot;: &quot;experiments:0.165,coexpression:0.003&quot;, &quot;String_Score_Physical&quot;: 199, &quot;String_Score_Combined&quot;: 201}"/>
  </edge>
  <edge label="817776 (pp) 825458" source="77" target="322">
    <att type="string" name="canonicalName" value="817776 (pp) 825458"/>
    <att type="string" name="interaction" value="pp"/>
    <att type="int" name="SCORE" value="199"/>
    <att type="string" name="support" value="{&quot;StringDB&quot;: &quot;physical&quot;, &quot;StringEvidence&quot;: &quot;experiments:0.165,coexpression:0.003&quot;, &quot;String_Score_Physical&quot;: 199, &quot;String_Score_Combined&quot;: 201}"/>
  </edge>
  <edge label="817776 (pp) 833002" source="77" target="585">
    <att type="string" name="canonicalName" value="817776 (pp) 833002"/>
    <att type="string" name="interaction" value="pp"/>
    <att type="int" name="SCORE" value="199"/>
    <att type="string" name="support" value="{&quot;StringDB&quot;: &quot;physical&quot;, &quot;StringEvidence&quot;: &quot;experiments:0.165,coexpression:0.003&quot;, &quot;String_Score_Physical&quot;: 199, &quot;String_Score_Combined&quot;: 201}"/>
  </edge>
  <edge label="817803 (pp) 817892" source="78" target="81">
    <att type="string" name="canonicalName" value="817803 (pp) 817892"/>
    <att type="string" name="interaction" value="pp"/>
    <att type="int" name="SCORE" value="301"/>
    <att type="string" name="support" value="{&quot;StringDB&quot;: &quot;physical&quot;, &quot;StringEvidence&quot;: &quot;experiments:0.271,textmining:0.073,coexpression:0.042&quot;, &quot;String_Score_Physical&quot;: 301, &quot;String_Score_Combined&quot;: 379}"/>
  </edge>
  <edge label="817803 (pp) 818337" source="78" target="98">
    <att type="string" name="canonicalName" value="817803 (pp) 818337"/>
    <att type="string" name="interaction" value="pp"/>
    <att type="int" name="SCORE" value="465"/>
    <att type="string" name="support" value="{&quot;StringDB&quot;: &quot;physical&quot;, &quot;StringEvidence&quot;: &quot;experiments:0.443,coexpression:0.017&quot;, &quot;String_Score_Physical&quot;: 465, &quot;String_Score_Combined&quot;: 474}"/>
  </edge>
  <edge label="817803 (pp) 818531" source="78" target="105">
    <att type="string" name="canonicalName" value="817803 (pp) 818531"/>
    <att type="string" name="interaction" value="pp"/>
    <att type="int" name="SCORE" value="620"/>
    <att type="string" name="support" value="{&quot;StringDB&quot;: &quot;physical&quot;, &quot;StringEvidence&quot;: &quot;experiments:0.604,coexpression:0.019&quot;, &quot;String_Score_Physical&quot;: 620, &quot;String_Score_Combined&quot;: 627}"/>
  </edge>
  <edge label="817803 (pp) 818589" source="78" target="108">
    <att type="string" name="canonicalName" value="817803 (pp) 818589"/>
    <att type="string" name="interaction" value="pp"/>
    <att type="int" name="SCORE" value="247"/>
    <att type="string" name="support" value="{&quot;StringDB&quot;: &quot;physical&quot;, &quot;StringEvidence&quot;: &quot;experiments:0.216,coexpression:0.008&quot;, &quot;String_Score_Physical&quot;: 247, &quot;String_Score_Combined&quot;: 254}"/>
  </edge>
  <edge label="817803 (pp) 819095" source="78" target="126">
    <att type="string" name="canonicalName" value="817803 (pp) 819095"/>
    <att type="string" name="interaction" value="pp"/>
    <att type="int" name="SCORE" value="731"/>
    <att type="string" name="support" value="{&quot;StringDB&quot;: &quot;physical&quot;, &quot;StringEvidence&quot;: &quot;experiments:0.719,coexpression:0.127&quot;, &quot;String_Score_Physical&quot;: 731, &quot;String_Score_Combined&quot;: 765}"/>
  </edge>
  <edge label="817803 (pp) 820076" source="78" target="160">
    <att type="string" name="canonicalName" value="817803 (pp) 820076"/>
    <att type="string" name="interaction" value="pp"/>
    <att type="int" name="SCORE" value="247"/>
    <att type="string" name="support" value="{&quot;StringDB&quot;: &quot;physical&quot;, &quot;StringEvidence&quot;: &quot;experiments:0.216,coexpression:0.008&quot;, &quot;String_Score_Physical&quot;: 247, &quot;String_Score_Combined&quot;: 254}"/>
  </edge>
  <edge label="817803 (pp) 820560" source="78" target="180">
    <att type="string" name="canonicalName" value="817803 (pp) 820560"/>
    <att type="string" name="interaction" value="pp"/>
    <att type="int" name="SCORE" value="319"/>
    <att type="string" name="support" value="{&quot;StringDB&quot;: &quot;physical&quot;, &quot;StringEvidence&quot;: &quot;experiments:0.291,textmining:0.162,coexpression:0.016&quot;, &quot;String_Score_Physical&quot;: 319, &quot;String_Score_Combined&quot;: 438}"/>
  </edge>
  <edge label="817803 (pp) 821209" source="78" target="207">
    <att type="string" name="canonicalName" value="817803 (pp) 821209"/>
    <att type="string" name="interaction" value="pp"/>
    <att type="int" name="SCORE" value="201"/>
    <att type="string" name="support" value="{&quot;StringDB&quot;: &quot;physical&quot;, &quot;StringEvidence&quot;: &quot;experiments:0.167,coexpression:0.020&quot;, &quot;String_Score_Physical&quot;: 201, &quot;String_Score_Combined&quot;: 216}"/>
  </edge>
  <edge label="817803 (pp) 822525" source="78" target="250">
    <att type="string" name="canonicalName" value="817803 (pp) 822525"/>
    <att type="string" name="interaction" value="pp"/>
    <att type="int" name="SCORE" value="201"/>
    <att type="string" name="support" value="{&quot;StringDB&quot;: &quot;physical&quot;, &quot;StringEvidence&quot;: &quot;experiments:0.167,coexpression:0.020&quot;, &quot;String_Score_Physical&quot;: 201, &quot;String_Score_Combined&quot;: 216}"/>
  </edge>
  <edge label="817803 (pp) 826637" source="78" target="343">
    <att type="string" name="canonicalName" value="817803 (pp) 826637"/>
    <att type="string" name="interaction" value="pp"/>
    <att type="int" name="SCORE" value="465"/>
    <att type="string" name="support" value="{&quot;StringDB&quot;: &quot;physical&quot;, &quot;StringEvidence&quot;: &quot;experiments:0.443,coexpression:0.007&quot;, &quot;String_Score_Physical&quot;: 465, &quot;String_Score_Combined&quot;: 469}"/>
  </edge>
  <edge label="817803 (pp) 826978" source="78" target="358">
    <att type="string" name="canonicalName" value="817803 (pp) 826978"/>
    <att type="string" name="interaction" value="pp"/>
    <att type="int" name="SCORE" value="301"/>
    <att type="string" name="support" value="{&quot;StringDB&quot;: &quot;physical&quot;, &quot;StringEvidence&quot;: &quot;experiments:0.271,textmining:0.073,coexpression:0.042&quot;, &quot;String_Score_Physical&quot;: 301, &quot;String_Score_Combined&quot;: 379}"/>
  </edge>
  <edge label="817803 (pp) 827375" source="78" target="370">
    <att type="string" name="canonicalName" value="817803 (pp) 827375"/>
    <att type="string" name="interaction" value="pp"/>
    <att type="int" name="SCORE" value="504"/>
    <att type="string" name="support" value="{&quot;StringDB&quot;: &quot;physical&quot;, &quot;StringEvidence&quot;: &quot;experiments:0.483,coexpression:0.017&quot;, &quot;String_Score_Physical&quot;: 504, &quot;String_Score_Combined&quot;: 512}"/>
  </edge>
  <edge label="817803 (pp) 827451" source="78" target="376">
    <att type="string" name="canonicalName" value="817803 (pp) 827451"/>
    <att type="string" name="interaction" value="pp"/>
    <att type="int" name="SCORE" value="504"/>
    <att type="string" name="support" value="{&quot;StringDB&quot;: &quot;physical&quot;, &quot;StringEvidence&quot;: &quot;experiments:0.483,coexpression:0.017&quot;, &quot;String_Score_Physical&quot;: 504, &quot;String_Score_Combined&quot;: 512}"/>
  </edge>
  <edge label="817803 (pp) 827607" source="78" target="380">
    <att type="string" name="canonicalName" value="817803 (pp) 827607"/>
    <att type="string" name="interaction" value="pp"/>
    <att type="int" name="SCORE" value="355"/>
    <att type="string" name="support" value="{&quot;StringDB&quot;: &quot;physical&quot;, &quot;StringEvidence&quot;: &quot;experiments:0.328&quot;, &quot;String_Score_Physical&quot;: 355, &quot;String_Score_Combined&quot;: 356}"/>
  </edge>
  <edge label="817803 (pp) 828729" source="78" target="419">
    <att type="string" name="canonicalName" value="817803 (pp) 828729"/>
    <att type="string" name="interaction" value="pp"/>
    <att type="int" name="SCORE" value="465"/>
    <att type="string" name="support" value="{&quot;StringDB&quot;: &quot;physical&quot;, &quot;StringEvidence&quot;: &quot;experiments:0.443,coexpression:0.016&quot;, &quot;String_Score_Physical&quot;: 465, &quot;String_Score_Combined&quot;: 474}"/>
  </edge>
  <edge label="817803 (pp) 829329" source="78" target="441">
    <att type="string" name="canonicalName" value="817803 (pp) 829329"/>
    <att type="string" name="interaction" value="pp"/>
    <att type="int" name="SCORE" value="545"/>
    <att type="string" name="support" value="{&quot;StringDB&quot;: &quot;physical&quot;, &quot;StringEvidence&quot;: &quot;experiments:0.526,textmining:0.212,coexpression:0.018&quot;, &quot;String_Score_Physical&quot;: 545, &quot;String_Score_Combined&quot;: 647}"/>
  </edge>
  <edge label="817803 (pp) 829770" source="78" target="466">
    <att type="string" name="canonicalName" value="817803 (pp) 829770"/>
    <att type="string" name="interaction" value="pp"/>
    <att type="int" name="SCORE" value="355"/>
    <att type="string" name="support" value="{&quot;StringDB&quot;: &quot;physical&quot;, &quot;StringEvidence&quot;: &quot;experiments:0.328,textmining:0.027,coexpression:0.016&quot;, &quot;String_Score_Physical&quot;: 355, &quot;String_Score_Combined&quot;: 383}"/>
  </edge>
  <edge label="817803 (pp) 830018" source="78" target="474">
    <att type="string" name="canonicalName" value="817803 (pp) 830018"/>
    <att type="string" name="interaction" value="pp"/>
    <att type="int" name="SCORE" value="201"/>
    <att type="string" name="support" value="{&quot;StringDB&quot;: &quot;physical&quot;, &quot;StringEvidence&quot;: &quot;experiments:0.167,coexpression:0.020&quot;, &quot;String_Score_Physical&quot;: 201, &quot;String_Score_Combined&quot;: 216}"/>
  </edge>
  <edge label="817803 (pp) 830696" source="78" target="498">
    <att type="string" name="canonicalName" value="817803 (pp) 830696"/>
    <att type="string" name="interaction" value="pp"/>
    <att type="int" name="SCORE" value="270"/>
    <att type="string" name="support" value="{&quot;StringDB&quot;: &quot;physical&quot;, &quot;StringEvidence&quot;: &quot;experiments:0.239,coexpression:0.019,textmining:0.002&quot;, &quot;String_Score_Physical&quot;: 270, &quot;String_Score_Combined&quot;: 285}"/>
  </edge>
  <edge label="817803 (pp) 830928" source="78" target="509">
    <att type="string" name="canonicalName" value="817803 (pp) 830928"/>
    <att type="string" name="interaction" value="pp"/>
    <att type="int" name="SCORE" value="653"/>
    <att type="string" name="support" value="{&quot;StringDB&quot;: &quot;physical&quot;, &quot;StringEvidence&quot;: &quot;experiments:0.638,textmining:0.567,coexpression:0.006&quot;, &quot;String_Score_Physical&quot;: 653, &quot;String_Score_Combined&quot;: 850}"/>
  </edge>
  <edge label="817803 (pp) 831244" source="78" target="524">
    <att type="string" name="canonicalName" value="817803 (pp) 831244"/>
    <att type="string" name="interaction" value="pp"/>
    <att type="int" name="SCORE" value="301"/>
    <att type="string" name="support" value="{&quot;StringDB&quot;: &quot;physical&quot;, &quot;StringEvidence&quot;: &quot;experiments:0.271,textmining:0.073,coexpression:0.042&quot;, &quot;String_Score_Physical&quot;: 301, &quot;String_Score_Combined&quot;: 379}"/>
  </edge>
  <edge label="817803 (pp) 831853" source="78" target="549">
    <att type="string" name="canonicalName" value="817803 (pp) 831853"/>
    <att type="string" name="interaction" value="pp"/>
    <att type="int" name="SCORE" value="331"/>
    <att type="string" name="support" value="{&quot;StringDB&quot;: &quot;physical&quot;, &quot;StringEvidence&quot;: &quot;experiments:0.302,coexpression:0.016&quot;, &quot;String_Score_Physical&quot;: 331, &quot;String_Score_Combined&quot;: 341}"/>
  </edge>
  <edge label="817803 (pp) 831956" source="78" target="553">
    <att type="string" name="canonicalName" value="817803 (pp) 831956"/>
    <att type="string" name="interaction" value="pp"/>
    <att type="int" name="SCORE" value="201"/>
    <att type="string" name="support" value="{&quot;StringDB&quot;: &quot;physical&quot;, &quot;StringEvidence&quot;: &quot;experiments:0.167,textmining:0.031,coexpression:0.016&quot;, &quot;String_Score_Physical&quot;: 201, &quot;String_Score_Combined&quot;: 238}"/>
  </edge>
  <edge label="817803 (pp) 832171" source="78" target="564">
    <att type="string" name="canonicalName" value="817803 (pp) 832171"/>
    <att type="string" name="interaction" value="pp"/>
    <att type="int" name="SCORE" value="206"/>
    <att type="string" name="support" value="{&quot;StringDB&quot;: &quot;physical&quot;, &quot;StringEvidence&quot;: &quot;experiments:0.172&quot;, &quot;String_Score_Physical&quot;: 206, &quot;String_Score_Combined&quot;: 206}"/>
  </edge>
  <edge label="817803 (pp) 832848" source="78" target="582">
    <att type="string" name="canonicalName" value="817803 (pp) 832848"/>
    <att type="string" name="interaction" value="pp"/>
    <att type="int" name="SCORE" value="465"/>
    <att type="string" name="support" value="{&quot;StringDB&quot;: &quot;physical&quot;, &quot;StringEvidence&quot;: &quot;experiments:0.443,coexpression:0.018,textmining:0.005&quot;, &quot;String_Score_Physical&quot;: 465, &quot;String_Score_Combined&quot;: 478}"/>
  </edge>
  <edge label="817803 (pp) 833520" source="78" target="590">
    <att type="string" name="canonicalName" value="817803 (pp) 833520"/>
    <att type="string" name="interaction" value="pp"/>
    <att type="int" name="SCORE" value="201"/>
    <att type="string" name="support" value="{&quot;StringDB&quot;: &quot;physical&quot;, &quot;StringEvidence&quot;: &quot;experiments:0.167,coexpression:0.020&quot;, &quot;String_Score_Physical&quot;: 201, &quot;String_Score_Combined&quot;: 216}"/>
  </edge>
  <edge label="817803 (pp) 837093" source="78" target="718">
    <att type="string" name="canonicalName" value="817803 (pp) 837093"/>
    <att type="string" name="interaction" value="pp"/>
    <att type="int" name="SCORE" value="267"/>
    <att type="string" name="support" value="{&quot;StringDB&quot;: &quot;physical&quot;, &quot;StringEvidence&quot;: &quot;experiments:0.236,textmining:0.151,coexpression:0.097&quot;, &quot;String_Score_Physical&quot;: 267, &quot;String_Score_Combined&quot;: 438}"/>
  </edge>
  <edge label="817803 (pp) 837307" source="78" target="735">
    <att type="string" name="canonicalName" value="817803 (pp) 837307"/>
    <att type="string" name="interaction" value="pp"/>
    <att type="int" name="SCORE" value="208"/>
    <att type="string" name="support" value="{&quot;StringDB&quot;: &quot;physical&quot;, &quot;StringEvidence&quot;: &quot;experiments:0.174,textmining:0.104,coexpression:0.016&quot;, &quot;String_Score_Physical&quot;: 208, &quot;String_Score_Combined&quot;: 301}"/>
  </edge>
  <edge label="817803 (pp) 837309" source="78" target="736">
    <att type="string" name="canonicalName" value="817803 (pp) 837309"/>
    <att type="string" name="interaction" value="pp"/>
    <att type="int" name="SCORE" value="208"/>
    <att type="string" name="support" value="{&quot;StringDB&quot;: &quot;physical&quot;, &quot;StringEvidence&quot;: &quot;experiments:0.174,textmining:0.104,coexpression:0.016&quot;, &quot;String_Score_Physical&quot;: 208, &quot;String_Score_Combined&quot;: 301}"/>
  </edge>
  <edge label="817803 (pp) 837448" source="78" target="742">
    <att type="string" name="canonicalName" value="817803 (pp) 837448"/>
    <att type="string" name="interaction" value="pp"/>
    <att type="int" name="SCORE" value="337"/>
    <att type="string" name="support" value="{&quot;StringDB&quot;: &quot;physical&quot;, &quot;StringEvidence&quot;: &quot;experiments:0.309,coexpression:0.007&quot;, &quot;String_Score_Physical&quot;: 337, &quot;String_Score_Combined&quot;: 341}"/>
  </edge>
  <edge label="817803 (pp) 839521" source="78" target="818">
    <att type="string" name="canonicalName" value="817803 (pp) 839521"/>
    <att type="string" name="interaction" value="pp"/>
    <att type="int" name="SCORE" value="840"/>
    <att type="string" name="support" value="{&quot;StringDB&quot;: &quot;physical&quot;, &quot;StringEvidence&quot;: &quot;textmining:0.963,experiments:0.833,coexpression:0.123&quot;, &quot;String_Score_Physical&quot;: 840, &quot;String_Score_Combined&quot;: 994}"/>
  </edge>
  <edge label="817803 (pp) 840211" source="78" target="836">
    <att type="string" name="canonicalName" value="817803 (pp) 840211"/>
    <att type="string" name="interaction" value="pp"/>
    <att type="int" name="SCORE" value="465"/>
    <att type="string" name="support" value="{&quot;StringDB&quot;: &quot;physical&quot;, &quot;StringEvidence&quot;: &quot;experiments:0.443,coexpression:0.007&quot;, &quot;String_Score_Physical&quot;: 465, &quot;String_Score_Combined&quot;: 469}"/>
  </edge>
  <edge label="817803 (pp) 841997" source="78" target="866">
    <att type="string" name="canonicalName" value="817803 (pp) 841997"/>
    <att type="string" name="interaction" value="pp"/>
    <att type="int" name="SCORE" value="260"/>
    <att type="string" name="support" value="{&quot;StringDB&quot;: &quot;physical&quot;, &quot;StringEvidence&quot;: &quot;textmining:0.230,experiments:0.229&quot;, &quot;String_Score_Physical&quot;: 260, &quot;String_Score_Combined&quot;: 431}"/>
  </edge>
  <edge label="817803 (pp) 843063" source="78" target="908">
    <att type="string" name="canonicalName" value="817803 (pp) 843063"/>
    <att type="string" name="interaction" value="pp"/>
    <att type="int" name="SCORE" value="512"/>
    <att type="string" name="support" value="{&quot;StringDB&quot;: &quot;physical&quot;, &quot;StringEvidence&quot;: &quot;experiments:0.491&quot;, &quot;String_Score_Physical&quot;: 512, &quot;String_Score_Combined&quot;: 512}"/>
  </edge>
  <edge label="817803 (pp) 843900" source="78" target="935">
    <att type="string" name="canonicalName" value="817803 (pp) 843900"/>
    <att type="string" name="interaction" value="pp"/>
    <att type="int" name="SCORE" value="546"/>
    <att type="string" name="support" value="{&quot;StringDB&quot;: &quot;physical&quot;, &quot;StringEvidence&quot;: &quot;textmining:0.829,experiments:0.527,coexpression:0.096&quot;, &quot;String_Score_Physical&quot;: 546, &quot;String_Score_Combined&quot;: 929}"/>
  </edge>
  <edge label="817803 (pp) 844129" source="78" target="946">
    <att type="string" name="canonicalName" value="817803 (pp) 844129"/>
    <att type="string" name="interaction" value="pp"/>
    <att type="int" name="SCORE" value="504"/>
    <att type="string" name="support" value="{&quot;StringDB&quot;: &quot;physical&quot;, &quot;StringEvidence&quot;: &quot;experiments:0.483,textmining:0.023&quot;, &quot;String_Score_Physical&quot;: 504, &quot;String_Score_Combined&quot;: 515}"/>
  </edge>
  <edge label="817803 (pp) 844718" source="78" target="960">
    <att type="string" name="canonicalName" value="817803 (pp) 844718"/>
    <att type="string" name="interaction" value="pp"/>
    <att type="int" name="SCORE" value="218"/>
    <att type="string" name="support" value="{&quot;StringDB&quot;: &quot;physical&quot;, &quot;StringEvidence&quot;: &quot;experiments:0.185,textmining:0.027,coexpression:0.004&quot;, &quot;String_Score_Physical&quot;: 218, &quot;String_Score_Combined&quot;: 242}"/>
  </edge>
  <edge label="817833 (pp) 818784" source="79" target="113">
    <att type="string" name="canonicalName" value="817833 (pp) 818784"/>
    <att type="string" name="interaction" value="pp"/>
    <att type="int" name="SCORE" value="208"/>
    <att type="string" name="support" value="{&quot;StringDB&quot;: &quot;functional&quot;, &quot;StringEvidence&quot;: &quot;coexpression:0.749&quot;, &quot;BioGrid&quot;: &quot;physical&quot;, &quot;BioGrid_PubMed&quot;: &quot;32191846&quot;, &quot;BioGrid_Type&quot;: &quot;Co-fractionation&quot;, &quot;BioGrid_Score&quot;: &quot;0.525303238&quot;, &quot;String_Score_Combined&quot;: 759, &quot;String_Score_Physical&quot;: 208}"/>
  </edge>
  <edge label="817833 (pp) 819016" source="79" target="121">
    <att type="string" name="canonicalName" value="817833 (pp) 819016"/>
    <att type="string" name="interaction" value="pp"/>
    <att type="int" name="SCORE" value="900"/>
    <att type="string" name="support" value="{&quot;StringDB&quot;: &quot;physical&quot;, &quot;StringEvidence&quot;: &quot;database:0.896,coexpression:0.007&quot;, &quot;String_Score_Physical&quot;: 900, &quot;String_Score_Combined&quot;: 900}"/>
  </edge>
  <edge label="817833 (pp) 819242" source="79" target="129">
    <att type="string" name="canonicalName" value="817833 (pp) 819242"/>
    <att type="string" name="interaction" value="pp"/>
    <att type="int" name="SCORE" value="900"/>
    <att type="string" name="support" value="{&quot;StringDB&quot;: &quot;physical&quot;, &quot;StringEvidence&quot;: &quot;database:0.896,textmining:0.006&quot;, &quot;String_Score_Physical&quot;: 900, &quot;String_Score_Combined&quot;: 900}"/>
  </edge>
  <edge label="817833 (pp) 819793" source="79" target="148">
    <att type="string" name="canonicalName" value="817833 (pp) 819793"/>
    <att type="string" name="interaction" value="pp"/>
    <att type="int" name="SCORE" value="900"/>
    <att type="string" name="support" value="{&quot;StringDB&quot;: &quot;physical&quot;, &quot;StringEvidence&quot;: &quot;database:0.896&quot;, &quot;String_Score_Physical&quot;: 900, &quot;String_Score_Combined&quot;: 900}"/>
  </edge>
  <edge label="817833 (pp) 820367" source="79" target="170">
    <att type="string" name="canonicalName" value="817833 (pp) 820367"/>
    <att type="string" name="interaction" value="pp"/>
    <att type="int" name="SCORE" value="208"/>
    <att type="string" name="support" value="{&quot;BioGrid&quot;: &quot;physical&quot;, &quot;BioGrid_PubMed&quot;: &quot;32191846&quot;, &quot;BioGrid_Type&quot;: &quot;Co-fractionation&quot;, &quot;BioGrid_Score&quot;: &quot;0.5267727&quot;}"/>
  </edge>
  <edge label="817833 (pp) 820414" source="79" target="174">
    <att type="string" name="canonicalName" value="817833 (pp) 820414"/>
    <att type="string" name="interaction" value="pp"/>
    <att type="int" name="SCORE" value="240"/>
    <att type="string" name="support" value="{&quot;StringDB&quot;: &quot;physical&quot;, &quot;StringEvidence&quot;: &quot;experiments:0.209,coexpression:0.001&quot;, &quot;String_Score_Physical&quot;: 240, &quot;String_Score_Combined&quot;: 241}"/>
  </edge>
  <edge label="817833 (pp) 821087" source="79" target="203">
    <att type="string" name="canonicalName" value="817833 (pp) 821087"/>
    <att type="string" name="interaction" value="pp"/>
    <att type="int" name="SCORE" value="240"/>
    <att type="string" name="support" value="{&quot;StringDB&quot;: &quot;physical&quot;, &quot;StringEvidence&quot;: &quot;experiments:0.209,coexpression:0.001&quot;, &quot;String_Score_Physical&quot;: 240, &quot;String_Score_Combined&quot;: 241}"/>
  </edge>
  <edge label="817833 (pp) 821170" source="79" target="205">
    <att type="string" name="canonicalName" value="817833 (pp) 821170"/>
    <att type="string" name="interaction" value="pp"/>
    <att type="int" name="SCORE" value="900"/>
    <att type="string" name="support" value="{&quot;StringDB&quot;: &quot;physical&quot;, &quot;StringEvidence&quot;: &quot;database:0.896&quot;, &quot;String_Score_Physical&quot;: 900, &quot;String_Score_Combined&quot;: 900}"/>
  </edge>
  <edge label="817833 (pp) 821268" source="79" target="212">
    <att type="string" name="canonicalName" value="817833 (pp) 821268"/>
    <att type="string" name="interaction" value="pp"/>
    <att type="int" name="SCORE" value="300"/>
    <att type="string" name="support" value="{&quot;StringDB&quot;: &quot;physical&quot;, &quot;StringEvidence&quot;: &quot;experiments:0.270,textmining:0.104,coexpression:0.045&quot;, &quot;String_Score_Physical&quot;: 300, &quot;String_Score_Combined&quot;: 401}"/>
  </edge>
  <edge label="817833 (pp) 821329" source="79" target="213">
    <att type="string" name="canonicalName" value="817833 (pp) 821329"/>
    <att type="string" name="interaction" value="pp"/>
    <att type="int" name="SCORE" value="900"/>
    <att type="string" name="support" value="{&quot;StringDB&quot;: &quot;physical&quot;, &quot;StringEvidence&quot;: &quot;database:0.896,textmining:0.160,coexpression:0.070&quot;, &quot;String_Score_Physical&quot;: 900, &quot;String_Score_Combined&quot;: 921}"/>
  </edge>
  <edge label="817833 (pp) 821983" source="79" target="237">
    <att type="string" name="canonicalName" value="817833 (pp) 821983"/>
    <att type="string" name="interaction" value="pp"/>
    <att type="int" name="SCORE" value="208"/>
    <att type="string" name="support" value="{&quot;BioGrid&quot;: &quot;physical&quot;, &quot;BioGrid_PubMed&quot;: &quot;32191846&quot;, &quot;BioGrid_Type&quot;: &quot;Co-fractionation&quot;, &quot;BioGrid_Score&quot;: &quot;0.672461552&quot;}"/>
  </edge>
  <edge label="817833 (pp) 822238" source="79" target="241">
    <att type="string" name="canonicalName" value="817833 (pp) 822238"/>
    <att type="string" name="interaction" value="pp"/>
    <att type="int" name="SCORE" value="982"/>
    <att type="string" name="support" value="{&quot;StringDB&quot;: &quot;physical&quot;, &quot;StringEvidence&quot;: &quot;database:0.896,experiments:0.828,textmining:0.567,coexpression:0.533&quot;, &quot;BioGrid&quot;: &quot;physical&quot;, &quot;BioGrid_PubMed&quot;: &quot;32191846&quot;, &quot;BioGrid_Type&quot;: &quot;Co-fractionation&quot;, &quot;BioGrid_Score&quot;: &quot;0.887144508&quot;, &quot;String_Score_Physical&quot;: 982, &quot;String_Score_Combined&quot;: 996}"/>
  </edge>
  <edge label="817833 (pp) 822364" source="79" target="246">
    <att type="string" name="canonicalName" value="817833 (pp) 822364"/>
    <att type="string" name="interaction" value="pp"/>
    <att type="int" name="SCORE" value="982"/>
    <att type="string" name="support" value="{&quot;StringDB&quot;: &quot;physical&quot;, &quot;StringEvidence&quot;: &quot;database:0.896,experiments:0.829,coexpression:0.821,textmining:0.425&quot;, &quot;BioGrid&quot;: &quot;physical&quot;, &quot;BioGrid_PubMed&quot;: &quot;32191846&quot;, &quot;BioGrid_Type&quot;: &quot;Co-fractionation&quot;, &quot;BioGrid_Score&quot;: &quot;0.890865329&quot;, &quot;String_Score_Physical&quot;: 982, &quot;String_Score_Combined&quot;: 998}"/>
  </edge>
  <edge label="817833 (pp) 824896" source="79" target="301">
    <att type="string" name="canonicalName" value="817833 (pp) 824896"/>
    <att type="string" name="interaction" value="pp"/>
    <att type="int" name="SCORE" value="540"/>
    <att type="string" name="support" value="{&quot;StringDB&quot;: &quot;physical&quot;, &quot;StringEvidence&quot;: &quot;database:0.520,coexpression:0.227,textmining:0.036&quot;, &quot;String_Score_Physical&quot;: 540, &quot;String_Score_Combined&quot;: 657}"/>
  </edge>
  <edge label="817833 (pp) 825248" source="79" target="315">
    <att type="string" name="canonicalName" value="817833 (pp) 825248"/>
    <att type="string" name="interaction" value="pp"/>
    <att type="int" name="SCORE" value="208"/>
    <att type="string" name="support" value="{&quot;StringDB&quot;: &quot;functional&quot;, &quot;StringEvidence&quot;: &quot;textmining:0.475,coexpression:0.132&quot;, &quot;BioGrid&quot;: &quot;physical&quot;, &quot;BioGrid_PubMed&quot;: &quot;32191846&quot;, &quot;BioGrid_Type&quot;: &quot;Co-fractionation&quot;, &quot;BioGrid_Score&quot;: &quot;0.540296689&quot;, &quot;String_Score_Combined&quot;: 563, &quot;String_Score_Physical&quot;: 208}"/>
  </edge>
  <edge label="817833 (pp) 825847" source="79" target="331">
    <att type="string" name="canonicalName" value="817833 (pp) 825847"/>
    <att type="string" name="interaction" value="pp"/>
    <att type="int" name="SCORE" value="467"/>
    <att type="string" name="support" value="{&quot;StringDB&quot;: &quot;physical&quot;, &quot;StringEvidence&quot;: &quot;experiments:0.444,textmining:0.030,coexpression:0.008&quot;, &quot;String_Score_Physical&quot;: 467, &quot;String_Score_Combined&quot;: 487}"/>
  </edge>
  <edge label="817833 (pp) 825880" source="79" target="332">
    <att type="string" name="canonicalName" value="817833 (pp) 825880"/>
    <att type="string" name="interaction" value="pp"/>
    <att type="int" name="SCORE" value="467"/>
    <att type="string" name="support" value="{&quot;StringDB&quot;: &quot;physical&quot;, &quot;StringEvidence&quot;: &quot;experiments:0.444,textmining:0.030,coexpression:0.008&quot;, &quot;String_Score_Physical&quot;: 467, &quot;String_Score_Combined&quot;: 487}"/>
  </edge>
  <edge label="817833 (pp) 826414" source="79" target="338">
    <att type="string" name="canonicalName" value="817833 (pp) 826414"/>
    <att type="string" name="interaction" value="pp"/>
    <att type="int" name="SCORE" value="467"/>
    <att type="string" name="support" value="{&quot;StringDB&quot;: &quot;physical&quot;, &quot;StringEvidence&quot;: &quot;experiments:0.444,textmining:0.030,coexpression:0.008&quot;, &quot;String_Score_Physical&quot;: 467, &quot;String_Score_Combined&quot;: 487}"/>
  </edge>
  <edge label="817833 (pp) 826914" source="79" target="356">
    <att type="string" name="canonicalName" value="817833 (pp) 826914"/>
    <att type="string" name="interaction" value="pp"/>
    <att type="int" name="SCORE" value="345"/>
    <att type="string" name="support" value="{&quot;StringDB&quot;: &quot;physical&quot;, &quot;StringEvidence&quot;: &quot;experiments:0.318&quot;, &quot;String_Score_Physical&quot;: 345, &quot;String_Score_Combined&quot;: 345}"/>
  </edge>
  <edge label="817833 (pp) 827837" source="79" target="383">
    <att type="string" name="canonicalName" value="817833 (pp) 827837"/>
    <att type="string" name="interaction" value="pp"/>
    <att type="int" name="SCORE" value="903"/>
    <att type="string" name="support" value="{&quot;StringDB&quot;: &quot;physical&quot;, &quot;StringEvidence&quot;: &quot;database:0.896,experiments:0.038,coexpression:0.007,textmining:0.006&quot;, &quot;String_Score_Physical&quot;: 903, &quot;String_Score_Combined&quot;: 905}"/>
  </edge>
  <edge label="817833 (pp) 829462" source="79" target="452">
    <att type="string" name="canonicalName" value="817833 (pp) 829462"/>
    <att type="string" name="interaction" value="pp"/>
    <att type="int" name="SCORE" value="900"/>
    <att type="string" name="support" value="{&quot;StringDB&quot;: &quot;physical&quot;, &quot;StringEvidence&quot;: &quot;database:0.896&quot;, &quot;String_Score_Physical&quot;: 900, &quot;String_Score_Combined&quot;: 900}"/>
  </edge>
  <edge label="817833 (pp) 829619" source="79" target="456">
    <att type="string" name="canonicalName" value="817833 (pp) 829619"/>
    <att type="string" name="interaction" value="pp"/>
    <att type="int" name="SCORE" value="208"/>
    <att type="string" name="support" value="{&quot;StringDB&quot;: &quot;functional&quot;, &quot;StringEvidence&quot;: &quot;coexpression:0.178&quot;, &quot;BioGrid&quot;: &quot;physical&quot;, &quot;BioGrid_PubMed&quot;: &quot;32191846&quot;, &quot;BioGrid_Type&quot;: &quot;Co-fractionation&quot;, &quot;BioGrid_Score&quot;: &quot;0.59523582&quot;, &quot;String_Score_Combined&quot;: 212, &quot;String_Score_Physical&quot;: 208}"/>
  </edge>
  <edge label="817833 (pp) 830677" source="79" target="497">
    <att type="string" name="canonicalName" value="817833 (pp) 830677"/>
    <att type="string" name="interaction" value="pp"/>
    <att type="int" name="SCORE" value="240"/>
    <att type="string" name="support" value="{&quot;StringDB&quot;: &quot;physical&quot;, &quot;StringEvidence&quot;: &quot;experiments:0.209,coexpression:0.001&quot;, &quot;String_Score_Physical&quot;: 240, &quot;String_Score_Combined&quot;: 241}"/>
  </edge>
  <edge label="817833 (pp) 830928" source="79" target="509">
    <att type="string" name="canonicalName" value="817833 (pp) 830928"/>
    <att type="string" name="interaction" value="pp"/>
    <att type="int" name="SCORE" value="274"/>
    <att type="string" name="support" value="{&quot;StringDB&quot;: &quot;physical&quot;, &quot;StringEvidence&quot;: &quot;experiments:0.243,coexpression:0.081&quot;, &quot;String_Score_Physical&quot;: 274, &quot;String_Score_Combined&quot;: 333}"/>
  </edge>
  <edge label="817833 (pp) 831899" source="79" target="552">
    <att type="string" name="canonicalName" value="817833 (pp) 831899"/>
    <att type="string" name="interaction" value="pp"/>
    <att type="int" name="SCORE" value="654"/>
    <att type="string" name="support" value="{&quot;StringDB&quot;: &quot;physical&quot;, &quot;StringEvidence&quot;: &quot;experiments:0.640,textmining:0.030,coexpression:0.008&quot;, &quot;BioGrid&quot;: &quot;physical&quot;, &quot;BioGrid_PubMed&quot;: &quot;23667124&quot;, &quot;BioGrid_Type&quot;: &quot;Affinity Capture-MS&quot;, &quot;String_Score_Physical&quot;: 654, &quot;String_Score_Combined&quot;: 668}"/>
  </edge>
  <edge label="817833 (pp) 832184" source="79" target="565">
    <att type="string" name="canonicalName" value="817833 (pp) 832184"/>
    <att type="string" name="interaction" value="pp"/>
    <att type="int" name="SCORE" value="467"/>
    <att type="string" name="support" value="{&quot;StringDB&quot;: &quot;physical&quot;, &quot;StringEvidence&quot;: &quot;experiments:0.444,textmining:0.030,coexpression:0.008&quot;, &quot;String_Score_Physical&quot;: 467, &quot;String_Score_Combined&quot;: 487}"/>
  </edge>
  <edge label="817833 (pp) 832826" source="79" target="580">
    <att type="string" name="canonicalName" value="817833 (pp) 832826"/>
    <att type="string" name="interaction" value="pp"/>
    <att type="int" name="SCORE" value="208"/>
    <att type="string" name="support" value="{&quot;StringDB&quot;: &quot;functional&quot;, &quot;StringEvidence&quot;: &quot;coexpression:0.381&quot;, &quot;BioGrid&quot;: &quot;physical&quot;, &quot;BioGrid_PubMed&quot;: &quot;32191846&quot;, &quot;BioGrid_Type&quot;: &quot;Co-fractionation&quot;, &quot;BioGrid_Score&quot;: &quot;0.54554302&quot;, &quot;String_Score_Combined&quot;: 406, &quot;String_Score_Physical&quot;: 208}"/>
  </edge>
  <edge label="817833 (pp) 832950" source="79" target="584">
    <att type="string" name="canonicalName" value="817833 (pp) 832950"/>
    <att type="string" name="interaction" value="pp"/>
    <att type="int" name="SCORE" value="491"/>
    <att type="string" name="support" value="{&quot;StringDB&quot;: &quot;physical&quot;, &quot;StringEvidence&quot;: &quot;experiments:0.470,coexpression:0.038,textmining:0.033&quot;, &quot;String_Score_Physical&quot;: 491, &quot;String_Score_Combined&quot;: 527}"/>
  </edge>
  <edge label="817833 (pp) 833518" source="79" target="589">
    <att type="string" name="canonicalName" value="817833 (pp) 833518"/>
    <att type="string" name="interaction" value="pp"/>
    <att type="int" name="SCORE" value="208"/>
    <att type="string" name="support" value="{&quot;StringDB&quot;: &quot;functional&quot;, &quot;StringEvidence&quot;: &quot;coexpression:0.240,textmining:0.005&quot;, &quot;BioGrid&quot;: &quot;physical&quot;, &quot;BioGrid_PubMed&quot;: &quot;32191846&quot;, &quot;BioGrid_Type&quot;: &quot;Co-fractionation&quot;, &quot;BioGrid_Score&quot;: &quot;0.569486985&quot;, &quot;String_Score_Combined&quot;: 274, &quot;String_Score_Physical&quot;: 208}"/>
  </edge>
  <edge label="817833 (pp) 833835" source="79" target="599">
    <att type="string" name="canonicalName" value="817833 (pp) 833835"/>
    <att type="string" name="interaction" value="pp"/>
    <att type="int" name="SCORE" value="323"/>
    <att type="string" name="support" value="{&quot;StringDB&quot;: &quot;physical&quot;, &quot;StringEvidence&quot;: &quot;experiments:0.295,coexpression:0.126,textmining:0.038&quot;, &quot;String_Score_Physical&quot;: 323, &quot;String_Score_Combined&quot;: 431}"/>
  </edge>
  <edge label="817833 (pp) 834018" source="79" target="602">
    <att type="string" name="canonicalName" value="817833 (pp) 834018"/>
    <att type="string" name="interaction" value="pp"/>
    <att type="int" name="SCORE" value="300"/>
    <att type="string" name="support" value="{&quot;StringDB&quot;: &quot;physical&quot;, &quot;StringEvidence&quot;: &quot;experiments:0.270,textmining:0.104,coexpression:0.033&quot;, &quot;String_Score_Physical&quot;: 300, &quot;String_Score_Combined&quot;: 393}"/>
  </edge>
  <edge label="817833 (pp) 834207" source="79" target="604">
    <att type="string" name="canonicalName" value="817833 (pp) 834207"/>
    <att type="string" name="interaction" value="pp"/>
    <att type="int" name="SCORE" value="491"/>
    <att type="string" name="support" value="{&quot;StringDB&quot;: &quot;physical&quot;, &quot;StringEvidence&quot;: &quot;experiments:0.470,coexpression:0.058,textmining:0.033&quot;, &quot;String_Score_Physical&quot;: 491, &quot;String_Score_Combined&quot;: 537}"/>
  </edge>
  <edge label="817833 (pp) 835727" source="79" target="668">
    <att type="string" name="canonicalName" value="817833 (pp) 835727"/>
    <att type="string" name="interaction" value="pp"/>
    <att type="int" name="SCORE" value="544"/>
    <att type="string" name="support" value="{&quot;StringDB&quot;: &quot;physical&quot;, &quot;StringEvidence&quot;: &quot;experiments:0.525,textmining:0.186,coexpression:0.133&quot;, &quot;String_Score_Physical&quot;: 544, &quot;String_Score_Combined&quot;: 678}"/>
  </edge>
  <edge label="817833 (pp) 836674" source="79" target="702">
    <att type="string" name="canonicalName" value="817833 (pp) 836674"/>
    <att type="string" name="interaction" value="pp"/>
    <att type="int" name="SCORE" value="731"/>
    <att type="string" name="support" value="{&quot;StringDB&quot;: &quot;physical&quot;, &quot;StringEvidence&quot;: &quot;experiments:0.719&quot;, &quot;String_Score_Physical&quot;: 731, &quot;String_Score_Combined&quot;: 731}"/>
  </edge>
  <edge label="817833 (pp) 836899" source="79" target="715">
    <att type="string" name="canonicalName" value="817833 (pp) 836899"/>
    <att type="string" name="interaction" value="pp"/>
    <att type="int" name="SCORE" value="208"/>
    <att type="string" name="support" value="{&quot;BioGrid&quot;: &quot;physical&quot;, &quot;BioGrid_PubMed&quot;: &quot;32191846&quot;, &quot;BioGrid_Type&quot;: &quot;Co-fractionation&quot;, &quot;BioGrid_Score&quot;: &quot;0.601359426&quot;}"/>
  </edge>
  <edge label="817833 (pp) 837307" source="79" target="735">
    <att type="string" name="canonicalName" value="817833 (pp) 837307"/>
    <att type="string" name="interaction" value="pp"/>
    <att type="int" name="SCORE" value="546"/>
    <att type="string" name="support" value="{&quot;StringDB&quot;: &quot;physical&quot;, &quot;StringEvidence&quot;: &quot;experiments:0.527,coexpression:0.190&quot;, &quot;String_Score_Physical&quot;: 546, &quot;String_Score_Combined&quot;: 632}"/>
  </edge>
  <edge label="817833 (pp) 837309" source="79" target="736">
    <att type="string" name="canonicalName" value="817833 (pp) 837309"/>
    <att type="string" name="interaction" value="pp"/>
    <att type="int" name="SCORE" value="546"/>
    <att type="string" name="support" value="{&quot;StringDB&quot;: &quot;physical&quot;, &quot;StringEvidence&quot;: &quot;experiments:0.527,coexpression:0.230&quot;, &quot;String_Score_Physical&quot;: 546, &quot;String_Score_Combined&quot;: 650}"/>
  </edge>
  <edge label="817833 (pp) 837429" source="79" target="741">
    <att type="string" name="canonicalName" value="817833 (pp) 837429"/>
    <att type="string" name="interaction" value="pp"/>
    <att type="int" name="SCORE" value="491"/>
    <att type="string" name="support" value="{&quot;StringDB&quot;: &quot;physical&quot;, &quot;StringEvidence&quot;: &quot;experiments:0.470,coexpression:0.038,textmining:0.033&quot;, &quot;String_Score_Physical&quot;: 491, &quot;String_Score_Combined&quot;: 527}"/>
  </edge>
  <edge label="817833 (pp) 837863" source="79" target="767">
    <att type="string" name="canonicalName" value="817833 (pp) 837863"/>
    <att type="string" name="interaction" value="pp"/>
    <att type="int" name="SCORE" value="982"/>
    <att type="string" name="support" value="{&quot;StringDB&quot;: &quot;physical&quot;, &quot;StringEvidence&quot;: &quot;database:0.896,experiments:0.828,textmining:0.567,coexpression:0.533&quot;, &quot;BioGrid&quot;: &quot;physical&quot;, &quot;BioGrid_PubMed&quot;: &quot;32191846&quot;, &quot;BioGrid_Type&quot;: &quot;Co-fractionation&quot;, &quot;BioGrid_Score&quot;: &quot;0.887144508&quot;, &quot;String_Score_Physical&quot;: 982, &quot;String_Score_Combined&quot;: 996}"/>
  </edge>
  <edge label="817833 (pp) 839226" source="79" target="808">
    <att type="string" name="canonicalName" value="817833 (pp) 839226"/>
    <att type="string" name="interaction" value="pp"/>
    <att type="int" name="SCORE" value="908"/>
    <att type="string" name="support" value="{&quot;StringDB&quot;: &quot;physical&quot;, &quot;StringEvidence&quot;: &quot;database:0.896,coexpression:0.118,experiments:0.083,textmining:0.005&quot;, &quot;String_Score_Physical&quot;: 908, &quot;String_Score_Combined&quot;: 919}"/>
  </edge>
  <edge label="817833 (pp) 842497" source="79" target="891">
    <att type="string" name="canonicalName" value="817833 (pp) 842497"/>
    <att type="string" name="interaction" value="pp"/>
    <att type="int" name="SCORE" value="208"/>
    <att type="string" name="support" value="{&quot;StringDB&quot;: &quot;functional&quot;, &quot;StringEvidence&quot;: &quot;coexpression:0.234&quot;, &quot;BioGrid&quot;: &quot;physical&quot;, &quot;BioGrid_PubMed&quot;: &quot;32191846&quot;, &quot;BioGrid_Type&quot;: &quot;Co-fractionation&quot;, &quot;BioGrid_Score&quot;: &quot;0.61380396&quot;, &quot;String_Score_Combined&quot;: 265, &quot;String_Score_Physical&quot;: 208}"/>
  </edge>
  <edge label="817833 (pp) 842845" source="79" target="904">
    <att type="string" name="canonicalName" value="817833 (pp) 842845"/>
    <att type="string" name="interaction" value="pp"/>
    <att type="int" name="SCORE" value="467"/>
    <att type="string" name="support" value="{&quot;StringDB&quot;: &quot;physical&quot;, &quot;StringEvidence&quot;: &quot;experiments:0.444,textmining:0.030,coexpression:0.008&quot;, &quot;String_Score_Physical&quot;: 467, &quot;String_Score_Combined&quot;: 487}"/>
  </edge>
  <edge label="817833 (pp) 843303" source="79" target="917">
    <att type="string" name="canonicalName" value="817833 (pp) 843303"/>
    <att type="string" name="interaction" value="pp"/>
    <att type="int" name="SCORE" value="908"/>
    <att type="string" name="support" value="{&quot;StringDB&quot;: &quot;physical&quot;, &quot;StringEvidence&quot;: &quot;database:0.896,coexpression:0.088,experiments:0.083,textmining:0.005&quot;, &quot;String_Score_Physical&quot;: 908, &quot;String_Score_Combined&quot;: 916}"/>
  </edge>
  <edge label="817842 (pp) 838388" source="80" target="786">
    <att type="string" name="canonicalName" value="817842 (pp) 838388"/>
    <att type="string" name="interaction" value="pp"/>
    <att type="int" name="SCORE" value="208"/>
    <att type="string" name="support" value="{&quot;BioGrid&quot;: &quot;physical&quot;, &quot;BioGrid_PubMed&quot;: &quot;31606202&quot;, &quot;BioGrid_Type&quot;: &quot;Two-hybrid&quot;}"/>
  </edge>
  <edge label="817892 (pp) 820831" source="81" target="192">
    <att type="string" name="canonicalName" value="817892 (pp) 820831"/>
    <att type="string" name="interaction" value="pp"/>
    <att type="int" name="SCORE" value="213"/>
    <att type="string" name="support" value="{&quot;StringDB&quot;: &quot;physical&quot;, &quot;StringEvidence&quot;: &quot;experiments:0.179,textmining:0.070,coexpression:0.003&quot;, &quot;String_Score_Physical&quot;: 213, &quot;String_Score_Combined&quot;: 270}"/>
  </edge>
  <edge label="817892 (pp) 820936" source="81" target="200">
    <att type="string" name="canonicalName" value="817892 (pp) 820936"/>
    <att type="string" name="interaction" value="pp"/>
    <att type="int" name="SCORE" value="213"/>
    <att type="string" name="support" value="{&quot;StringDB&quot;: &quot;physical&quot;, &quot;StringEvidence&quot;: &quot;experiments:0.179,textmining:0.070,coexpression:0.003&quot;, &quot;String_Score_Physical&quot;: 213, &quot;String_Score_Combined&quot;: 270}"/>
  </edge>
  <edge label="817892 (pp) 826978" source="81" target="358">
    <att type="string" name="canonicalName" value="817892 (pp) 826978"/>
    <att type="string" name="interaction" value="pp"/>
    <att type="int" name="SCORE" value="765"/>
    <att type="string" name="support" value="{&quot;StringDB&quot;: &quot;physical&quot;, &quot;StringEvidence&quot;: &quot;textmining:0.966,experiments:0.755&quot;, &quot;BioGrid&quot;: &quot;genetic&quot;, &quot;BioGrid_PubMed&quot;: &quot;19043555&quot;, &quot;BioGrid_Type&quot;: &quot;Phenotypic Enhancement&quot;, &quot;String_Score_Physical&quot;: 765, &quot;String_Score_Combined&quot;: 775}"/>
  </edge>
  <edge label="817892 (pp) 829390" source="81" target="446">
    <att type="string" name="canonicalName" value="817892 (pp) 829390"/>
    <att type="string" name="interaction" value="pp"/>
    <att type="int" name="SCORE" value="213"/>
    <att type="string" name="support" value="{&quot;StringDB&quot;: &quot;physical&quot;, &quot;StringEvidence&quot;: &quot;experiments:0.179,textmining:0.070,coexpression:0.003&quot;, &quot;String_Score_Physical&quot;: 213, &quot;String_Score_Combined&quot;: 270}"/>
  </edge>
  <edge label="817892 (pp) 830165" source="81" target="480">
    <att type="string" name="canonicalName" value="817892 (pp) 830165"/>
    <att type="string" name="interaction" value="pp"/>
    <att type="int" name="SCORE" value="265"/>
    <att type="string" name="support" value="{&quot;StringDB&quot;: &quot;physical&quot;, &quot;StringEvidence&quot;: &quot;experiments:0.234,textmining:0.112&quot;, &quot;String_Score_Physical&quot;: 265, &quot;String_Score_Combined&quot;: 347}"/>
  </edge>
  <edge label="817892 (pp) 830444" source="81" target="487">
    <att type="string" name="canonicalName" value="817892 (pp) 830444"/>
    <att type="string" name="interaction" value="pp"/>
    <att type="int" name="SCORE" value="196"/>
    <att type="string" name="support" value="{&quot;StringDB&quot;: &quot;physical&quot;, &quot;StringEvidence&quot;: &quot;experiments:0.162,textmining:0.014,coexpression:0.007&quot;, &quot;String_Score_Physical&quot;: 196, &quot;String_Score_Combined&quot;: 212}"/>
  </edge>
  <edge label="817892 (pp) 836661" source="81" target="700">
    <att type="string" name="canonicalName" value="817892 (pp) 836661"/>
    <att type="string" name="interaction" value="pp"/>
    <att type="int" name="SCORE" value="265"/>
    <att type="string" name="support" value="{&quot;StringDB&quot;: &quot;physical&quot;, &quot;StringEvidence&quot;: &quot;experiments:0.234,textmining:0.112&quot;, &quot;String_Score_Physical&quot;: 265, &quot;String_Score_Combined&quot;: 347}"/>
  </edge>
  <edge label="817892 (pp) 838144" source="81" target="780">
    <att type="string" name="canonicalName" value="817892 (pp) 838144"/>
    <att type="string" name="interaction" value="pp"/>
    <att type="int" name="SCORE" value="213"/>
    <att type="string" name="support" value="{&quot;StringDB&quot;: &quot;physical&quot;, &quot;StringEvidence&quot;: &quot;experiments:0.179,textmining:0.070,coexpression:0.003&quot;, &quot;String_Score_Physical&quot;: 213, &quot;String_Score_Combined&quot;: 270}"/>
  </edge>
  <edge label="817892 (pp) 841570" source="81" target="852">
    <att type="string" name="canonicalName" value="817892 (pp) 841570"/>
    <att type="string" name="interaction" value="pp"/>
    <att type="int" name="SCORE" value="327"/>
    <att type="string" name="support" value="{&quot;StringDB&quot;: &quot;physical&quot;, &quot;StringEvidence&quot;: &quot;textmining:0.299,experiments:0.298,coexpression:0.002&quot;, &quot;String_Score_Physical&quot;: 327, &quot;String_Score_Combined&quot;: 529}"/>
  </edge>
  <edge label="817892 (pp) 844388" source="81" target="956">
    <att type="string" name="canonicalName" value="817892 (pp) 844388"/>
    <att type="string" name="interaction" value="pp"/>
    <att type="int" name="SCORE" value="213"/>
    <att type="string" name="support" value="{&quot;StringDB&quot;: &quot;physical&quot;, &quot;StringEvidence&quot;: &quot;experiments:0.179,textmining:0.070,coexpression:0.003&quot;, &quot;String_Score_Physical&quot;: 213, &quot;String_Score_Combined&quot;: 270}"/>
  </edge>
  <edge label="817953 (pp) 842684" source="82" target="900">
    <att type="string" name="canonicalName" value="817953 (pp) 842684"/>
    <att type="string" name="interaction" value="pp"/>
    <att type="int" name="SCORE" value="199"/>
    <att type="string" name="support" value="{&quot;StringDB&quot;: &quot;physical&quot;, &quot;StringEvidence&quot;: &quot;experiments:0.165,coexpression:0.075&quot;, &quot;String_Score_Physical&quot;: 199, &quot;String_Score_Combined&quot;: 259}"/>
  </edge>
  <edge label="817958 (pp) 838057" source="83" target="773">
    <att type="string" name="canonicalName" value="817958 (pp) 838057"/>
    <att type="string" name="interaction" value="pp"/>
    <att type="int" name="SCORE" value="545"/>
    <att type="string" name="support" value="{&quot;StringDB&quot;: &quot;physical&quot;, &quot;StringEvidence&quot;: &quot;experiments:0.526&quot;, &quot;BioGrid&quot;: &quot;physical&quot;, &quot;BioGrid_PubMed&quot;: &quot;25118255&quot;, &quot;BioGrid_Type&quot;: &quot;Two-hybrid&quot;, &quot;String_Score_Physical&quot;: 545, &quot;String_Score_Combined&quot;: 545}"/>
  </edge>
  <edge label="817986 (pp) 818015" source="84" target="85">
    <att type="string" name="canonicalName" value="817986 (pp) 818015"/>
    <att type="string" name="interaction" value="pp"/>
    <att type="int" name="SCORE" value="546"/>
    <att type="string" name="support" value="{&quot;StringDB&quot;: &quot;physical&quot;, &quot;StringEvidence&quot;: &quot;coexpression:0.612,experiments:0.527,textmining:0.197,neighborhood:0.146&quot;, &quot;String_Score_Physical&quot;: 546, &quot;String_Score_Combined&quot;: 879}"/>
  </edge>
  <edge label="817986 (pp) 818337" source="84" target="98">
    <att type="string" name="canonicalName" value="817986 (pp) 818337"/>
    <att type="string" name="interaction" value="pp"/>
    <att type="int" name="SCORE" value="813"/>
    <att type="string" name="support" value="{&quot;StringDB&quot;: &quot;physical&quot;, &quot;StringEvidence&quot;: &quot;experiments:0.805&quot;, &quot;String_Score_Physical&quot;: 813, &quot;String_Score_Combined&quot;: 813}"/>
  </edge>
  <edge label="817986 (pp) 818531" source="84" target="105">
    <att type="string" name="canonicalName" value="817986 (pp) 818531"/>
    <att type="string" name="interaction" value="pp"/>
    <att type="int" name="SCORE" value="832"/>
    <att type="string" name="support" value="{&quot;StringDB&quot;: &quot;physical&quot;, &quot;StringEvidence&quot;: &quot;experiments:0.825,coexpression:0.519,cooccurrence:0.225,textmining:0.187,neighborhood:0.150&quot;, &quot;String_Score_Physical&quot;: 832, &quot;String_Score_Combined&quot;: 956}"/>
  </edge>
  <edge label="817986 (pp) 818589" source="84" target="108">
    <att type="string" name="canonicalName" value="817986 (pp) 818589"/>
    <att type="string" name="interaction" value="pp"/>
    <att type="int" name="SCORE" value="813"/>
    <att type="string" name="support" value="{&quot;StringDB&quot;: &quot;physical&quot;, &quot;StringEvidence&quot;: &quot;experiments:0.805,coexpression:0.398,cooccurrence:0.269,textmining:0.146,neighborhood:0.143&quot;, &quot;String_Score_Physical&quot;: 813, &quot;String_Score_Combined&quot;: 939}"/>
  </edge>
  <edge label="817986 (pp) 818784" source="84" target="113">
    <att type="string" name="canonicalName" value="817986 (pp) 818784"/>
    <att type="string" name="interaction" value="pp"/>
    <att type="int" name="SCORE" value="732"/>
    <att type="string" name="support" value="{&quot;StringDB&quot;: &quot;physical&quot;, &quot;StringEvidence&quot;: &quot;experiments:0.721,coexpression:0.467,textmining:0.147,neighborhood:0.138&quot;, &quot;String_Score_Physical&quot;: 732, &quot;String_Score_Combined&quot;: 894}"/>
  </edge>
  <edge label="817986 (pp) 819095" source="84" target="126">
    <att type="string" name="canonicalName" value="817986 (pp) 819095"/>
    <att type="string" name="interaction" value="pp"/>
    <att type="int" name="SCORE" value="679"/>
    <att type="string" name="support" value="{&quot;StringDB&quot;: &quot;physical&quot;, &quot;StringEvidence&quot;: &quot;experiments:0.665,coexpression:0.007&quot;, &quot;String_Score_Physical&quot;: 679, &quot;String_Score_Combined&quot;: 681}"/>
  </edge>
  <edge label="817986 (pp) 819652" source="84" target="142">
    <att type="string" name="canonicalName" value="817986 (pp) 819652"/>
    <att type="string" name="interaction" value="pp"/>
    <att type="int" name="SCORE" value="812"/>
    <att type="string" name="support" value="{&quot;StringDB&quot;: &quot;physical&quot;, &quot;StringEvidence&quot;: &quot;experiments:0.804,coexpression:0.010,textmining:0.005&quot;, &quot;String_Score_Physical&quot;: 812, &quot;String_Score_Combined&quot;: 814}"/>
  </edge>
  <edge label="817986 (pp) 820076" source="84" target="160">
    <att type="string" name="canonicalName" value="817986 (pp) 820076"/>
    <att type="string" name="interaction" value="pp"/>
    <att type="int" name="SCORE" value="813"/>
    <att type="string" name="support" value="{&quot;StringDB&quot;: &quot;physical&quot;, &quot;StringEvidence&quot;: &quot;experiments:0.805,coexpression:0.441,cooccurrence:0.270,textmining:0.146,neighborhood:0.143&quot;, &quot;String_Score_Physical&quot;: 813, &quot;String_Score_Combined&quot;: 944}"/>
  </edge>
  <edge label="817986 (pp) 820367" source="84" target="170">
    <att type="string" name="canonicalName" value="817986 (pp) 820367"/>
    <att type="string" name="interaction" value="pp"/>
    <att type="int" name="SCORE" value="752"/>
    <att type="string" name="support" value="{&quot;StringDB&quot;: &quot;physical&quot;, &quot;StringEvidence&quot;: &quot;experiments:0.741,coexpression:0.414,textmining:0.182,neighborhood:0.143&quot;, &quot;String_Score_Physical&quot;: 752, &quot;String_Score_Combined&quot;: 898}"/>
  </edge>
  <edge label="817986 (pp) 820560" source="84" target="180">
    <att type="string" name="canonicalName" value="817986 (pp) 820560"/>
    <att type="string" name="interaction" value="pp"/>
    <att type="int" name="SCORE" value="545"/>
    <att type="string" name="support" value="{&quot;StringDB&quot;: &quot;physical&quot;, &quot;StringEvidence&quot;: &quot;coexpression:0.624,experiments:0.526,textmining:0.224,neighborhood:0.150&quot;, &quot;String_Score_Physical&quot;: 545, &quot;String_Score_Combined&quot;: 887}"/>
  </edge>
  <edge label="817986 (pp) 821407" source="84" target="217">
    <att type="string" name="canonicalName" value="817986 (pp) 821407"/>
    <att type="string" name="interaction" value="pp"/>
    <att type="int" name="SCORE" value="624"/>
    <att type="string" name="support" value="{&quot;StringDB&quot;: &quot;physical&quot;, &quot;StringEvidence&quot;: &quot;experiments:0.608,coexpression:0.420,textmining:0.190&quot;, &quot;String_Score_Physical&quot;: 624, &quot;String_Score_Combined&quot;: 823}"/>
  </edge>
  <edge label="817986 (pp) 821920" source="84" target="232">
    <att type="string" name="canonicalName" value="817986 (pp) 821920"/>
    <att type="string" name="interaction" value="pp"/>
    <att type="int" name="SCORE" value="832"/>
    <att type="string" name="support" value="{&quot;StringDB&quot;: &quot;physical&quot;, &quot;StringEvidence&quot;: &quot;experiments:0.825,coexpression:0.004&quot;, &quot;String_Score_Physical&quot;: 832, &quot;String_Score_Combined&quot;: 832}"/>
  </edge>
  <edge label="817986 (pp) 823891" source="84" target="268">
    <att type="string" name="canonicalName" value="817986 (pp) 823891"/>
    <att type="string" name="interaction" value="pp"/>
    <att type="int" name="SCORE" value="796"/>
    <att type="string" name="support" value="{&quot;StringDB&quot;: &quot;physical&quot;, &quot;StringEvidence&quot;: &quot;experiments:0.787,coexpression:0.550,textmining:0.212,neighborhood:0.150&quot;, &quot;String_Score_Physical&quot;: 796, &quot;String_Score_Combined&quot;: 938}"/>
  </edge>
  <edge label="817986 (pp) 825248" source="84" target="315">
    <att type="string" name="canonicalName" value="817986 (pp) 825248"/>
    <att type="string" name="interaction" value="pp"/>
    <att type="int" name="SCORE" value="832"/>
    <att type="string" name="support" value="{&quot;StringDB&quot;: &quot;physical&quot;, &quot;StringEvidence&quot;: &quot;experiments:0.825,cooccurrence:0.303,textmining:0.197,coexpression:0.104&quot;, &quot;String_Score_Physical&quot;: 832, &quot;String_Score_Combined&quot;: 915}"/>
  </edge>
  <edge label="817986 (pp) 825847" source="84" target="331">
    <att type="string" name="canonicalName" value="817986 (pp) 825847"/>
    <att type="string" name="interaction" value="pp"/>
    <att type="int" name="SCORE" value="509"/>
    <att type="string" name="support" value="{&quot;StringDB&quot;: &quot;physical&quot;, &quot;StringEvidence&quot;: &quot;experiments:0.488,coexpression:0.009,textmining:0.005&quot;, &quot;String_Score_Physical&quot;: 509, &quot;String_Score_Combined&quot;: 516}"/>
  </edge>
  <edge label="817986 (pp) 825880" source="84" target="332">
    <att type="string" name="canonicalName" value="817986 (pp) 825880"/>
    <att type="string" name="interaction" value="pp"/>
    <att type="int" name="SCORE" value="509"/>
    <att type="string" name="support" value="{&quot;StringDB&quot;: &quot;physical&quot;, &quot;StringEvidence&quot;: &quot;experiments:0.488,coexpression:0.028,textmining:0.005&quot;, &quot;String_Score_Physical&quot;: 509, &quot;String_Score_Combined&quot;: 525}"/>
  </edge>
  <edge label="817986 (pp) 826414" source="84" target="338">
    <att type="string" name="canonicalName" value="817986 (pp) 826414"/>
    <att type="string" name="interaction" value="pp"/>
    <att type="int" name="SCORE" value="509"/>
    <att type="string" name="support" value="{&quot;StringDB&quot;: &quot;physical&quot;, &quot;StringEvidence&quot;: &quot;experiments:0.488,textmining:0.005,coexpression:0.004&quot;, &quot;String_Score_Physical&quot;: 509, &quot;String_Score_Combined&quot;: 513}"/>
  </edge>
  <edge label="817986 (pp) 826637" source="84" target="343">
    <att type="string" name="canonicalName" value="817986 (pp) 826637"/>
    <att type="string" name="interaction" value="pp"/>
    <att type="int" name="SCORE" value="813"/>
    <att type="string" name="support" value="{&quot;StringDB&quot;: &quot;physical&quot;, &quot;StringEvidence&quot;: &quot;experiments:0.805,coexpression:0.629,cooccurrence:0.331,textmining:0.197,neighborhood:0.146&quot;, &quot;String_Score_Physical&quot;: 813, &quot;String_Score_Combined&quot;: 968}"/>
  </edge>
  <edge label="817986 (pp) 827367" source="84" target="368">
    <att type="string" name="canonicalName" value="817986 (pp) 827367"/>
    <att type="string" name="interaction" value="pp"/>
    <att type="int" name="SCORE" value="222"/>
    <att type="string" name="support" value="{&quot;StringDB&quot;: &quot;physical&quot;, &quot;StringEvidence&quot;: &quot;coexpression:0.913,textmining:0.681,experiments:0.189,neighborhood:0.029&quot;, &quot;String_Score_Physical&quot;: 222, &quot;String_Score_Combined&quot;: 978}"/>
  </edge>
  <edge label="817986 (pp) 827375" source="84" target="370">
    <att type="string" name="canonicalName" value="817986 (pp) 827375"/>
    <att type="string" name="interaction" value="pp"/>
    <att type="int" name="SCORE" value="832"/>
    <att type="string" name="support" value="{&quot;StringDB&quot;: &quot;physical&quot;, &quot;StringEvidence&quot;: &quot;experiments:0.825,cooccurrence:0.336,coexpression:0.048&quot;, &quot;String_Score_Physical&quot;: 832, &quot;String_Score_Combined&quot;: 893}"/>
  </edge>
  <edge label="817986 (pp) 827451" source="84" target="376">
    <att type="string" name="canonicalName" value="817986 (pp) 827451"/>
    <att type="string" name="interaction" value="pp"/>
    <att type="int" name="SCORE" value="832"/>
    <att type="string" name="support" value="{&quot;StringDB&quot;: &quot;physical&quot;, &quot;StringEvidence&quot;: &quot;experiments:0.825,cooccurrence:0.337,coexpression:0.005&quot;, &quot;String_Score_Physical&quot;: 832, &quot;String_Score_Combined&quot;: 889}"/>
  </edge>
  <edge label="817986 (pp) 827607" source="84" target="380">
    <att type="string" name="canonicalName" value="817986 (pp) 827607"/>
    <att type="string" name="interaction" value="pp"/>
    <att type="int" name="SCORE" value="796"/>
    <att type="string" name="support" value="{&quot;StringDB&quot;: &quot;physical&quot;, &quot;StringEvidence&quot;: &quot;experiments:0.787,coexpression:0.609,textmining:0.197,neighborhood:0.146&quot;, &quot;String_Score_Physical&quot;: 796, &quot;String_Score_Combined&quot;: 945}"/>
  </edge>
  <edge label="817986 (pp) 827922" source="84" target="385">
    <att type="string" name="canonicalName" value="817986 (pp) 827922"/>
    <att type="string" name="interaction" value="pp"/>
    <att type="int" name="SCORE" value="724"/>
    <att type="string" name="support" value="{&quot;StringDB&quot;: &quot;physical&quot;, &quot;StringEvidence&quot;: &quot;experiments:0.712,textmining:0.301,neighborhood:0.155,coexpression:0.017&quot;, &quot;String_Score_Physical&quot;: 724, &quot;String_Score_Combined&quot;: 839}"/>
  </edge>
  <edge label="817986 (pp) 828333" source="84" target="404">
    <att type="string" name="canonicalName" value="817986 (pp) 828333"/>
    <att type="string" name="interaction" value="pp"/>
    <att type="int" name="SCORE" value="472"/>
    <att type="string" name="support" value="{&quot;StringDB&quot;: &quot;physical&quot;, &quot;StringEvidence&quot;: &quot;experiments:0.449,cooccurrence:0.230,neighborhood:0.025&quot;, &quot;String_Score_Physical&quot;: 472, &quot;String_Score_Combined&quot;: 603}"/>
  </edge>
  <edge label="817986 (pp) 828729" source="84" target="419">
    <att type="string" name="canonicalName" value="817986 (pp) 828729"/>
    <att type="string" name="interaction" value="pp"/>
    <att type="int" name="SCORE" value="813"/>
    <att type="string" name="support" value="{&quot;StringDB&quot;: &quot;physical&quot;, &quot;StringEvidence&quot;: &quot;experiments:0.805,coexpression:0.004&quot;, &quot;String_Score_Physical&quot;: 813, &quot;String_Score_Combined&quot;: 813}"/>
  </edge>
  <edge label="817986 (pp) 829217" source="84" target="437">
    <att type="string" name="canonicalName" value="817986 (pp) 829217"/>
    <att type="string" name="interaction" value="pp"/>
    <att type="int" name="SCORE" value="672"/>
    <att type="string" name="support" value="{&quot;StringDB&quot;: &quot;physical&quot;, &quot;StringEvidence&quot;: &quot;experiments:0.658,coexpression:0.272,textmining:0.034&quot;, &quot;String_Score_Physical&quot;: 672, &quot;String_Score_Combined&quot;: 769}"/>
  </edge>
  <edge label="817986 (pp) 829329" source="84" target="441">
    <att type="string" name="canonicalName" value="817986 (pp) 829329"/>
    <att type="string" name="interaction" value="pp"/>
    <att type="int" name="SCORE" value="813"/>
    <att type="string" name="support" value="{&quot;StringDB&quot;: &quot;physical&quot;, &quot;StringEvidence&quot;: &quot;experiments:0.805,textmining:0.162,coexpression:0.024&quot;, &quot;String_Score_Physical&quot;: 813, &quot;String_Score_Combined&quot;: 846}"/>
  </edge>
  <edge label="817986 (pp) 829619" source="84" target="456">
    <att type="string" name="canonicalName" value="817986 (pp) 829619"/>
    <att type="string" name="interaction" value="pp"/>
    <att type="int" name="SCORE" value="832"/>
    <att type="string" name="support" value="{&quot;StringDB&quot;: &quot;physical&quot;, &quot;StringEvidence&quot;: &quot;experiments:0.825,cooccurrence:0.243,textmining:0.032,coexpression:0.004&quot;, &quot;String_Score_Physical&quot;: 832, &quot;String_Score_Combined&quot;: 877}"/>
  </edge>
  <edge label="817986 (pp) 829770" source="84" target="466">
    <att type="string" name="canonicalName" value="817986 (pp) 829770"/>
    <att type="string" name="interaction" value="pp"/>
    <att type="int" name="SCORE" value="796"/>
    <att type="string" name="support" value="{&quot;StringDB&quot;: &quot;physical&quot;, &quot;StringEvidence&quot;: &quot;experiments:0.787,coexpression:0.399,cooccurrence:0.204,neighborhood:0.136,textmining:0.131&quot;, &quot;String_Score_Physical&quot;: 796, &quot;String_Score_Combined&quot;: 926}"/>
  </edge>
  <edge label="817986 (pp) 830900" source="84" target="508">
    <att type="string" name="canonicalName" value="817986 (pp) 830900"/>
    <att type="string" name="interaction" value="pp"/>
    <att type="int" name="SCORE" value="832"/>
    <att type="string" name="support" value="{&quot;StringDB&quot;: &quot;physical&quot;, &quot;StringEvidence&quot;: &quot;experiments:0.825,coexpression:0.069,textmining:0.014&quot;, &quot;String_Score_Physical&quot;: 832, &quot;String_Score_Combined&quot;: 845}"/>
  </edge>
  <edge label="817986 (pp) 831028" source="84" target="514">
    <att type="string" name="canonicalName" value="817986 (pp) 831028"/>
    <att type="string" name="interaction" value="pp"/>
    <att type="int" name="SCORE" value="260"/>
    <att type="string" name="support" value="{&quot;StringDB&quot;: &quot;physical&quot;, &quot;StringEvidence&quot;: &quot;experiments:0.228,coexpression:0.094,textmining:0.057&quot;, &quot;String_Score_Physical&quot;: 260, &quot;String_Score_Combined&quot;: 367}"/>
  </edge>
  <edge label="817986 (pp) 831692" source="84" target="544">
    <att type="string" name="canonicalName" value="817986 (pp) 831692"/>
    <att type="string" name="interaction" value="pp"/>
    <att type="int" name="SCORE" value="813"/>
    <att type="string" name="support" value="{&quot;StringDB&quot;: &quot;physical&quot;, &quot;StringEvidence&quot;: &quot;experiments:0.805&quot;, &quot;String_Score_Physical&quot;: 813, &quot;String_Score_Combined&quot;: 813}"/>
  </edge>
  <edge label="817986 (pp) 831853" source="84" target="549">
    <att type="string" name="canonicalName" value="817986 (pp) 831853"/>
    <att type="string" name="interaction" value="pp"/>
    <att type="int" name="SCORE" value="710"/>
    <att type="string" name="support" value="{&quot;StringDB&quot;: &quot;physical&quot;, &quot;StringEvidence&quot;: &quot;experiments:0.698,coexpression:0.449,textmining:0.148,neighborhood:0.146&quot;, &quot;String_Score_Physical&quot;: 710, &quot;String_Score_Combined&quot;: 883}"/>
  </edge>
  <edge label="817986 (pp) 831899" source="84" target="552">
    <att type="string" name="canonicalName" value="817986 (pp) 831899"/>
    <att type="string" name="interaction" value="pp"/>
    <att type="int" name="SCORE" value="682"/>
    <att type="string" name="support" value="{&quot;StringDB&quot;: &quot;physical&quot;, &quot;StringEvidence&quot;: &quot;experiments:0.668,coexpression:0.009,textmining:0.005&quot;, &quot;BioGrid&quot;: &quot;physical&quot;, &quot;BioGrid_PubMed&quot;: &quot;23667124&quot;, &quot;BioGrid_Type&quot;: &quot;Affinity Capture-MS&quot;, &quot;String_Score_Physical&quot;: 682, &quot;String_Score_Combined&quot;: 686}"/>
  </edge>
  <edge label="817986 (pp) 831956" source="84" target="553">
    <att type="string" name="canonicalName" value="817986 (pp) 831956"/>
    <att type="string" name="interaction" value="pp"/>
    <att type="int" name="SCORE" value="813"/>
    <att type="string" name="support" value="{&quot;StringDB&quot;: &quot;physical&quot;, &quot;StringEvidence&quot;: &quot;experiments:0.805,coexpression:0.400,textmining:0.161,neighborhood:0.140&quot;, &quot;String_Score_Physical&quot;: 813, &quot;String_Score_Combined&quot;: 919}"/>
  </edge>
  <edge label="817986 (pp) 832184" source="84" target="565">
    <att type="string" name="canonicalName" value="817986 (pp) 832184"/>
    <att type="string" name="interaction" value="pp"/>
    <att type="int" name="SCORE" value="509"/>
    <att type="string" name="support" value="{&quot;StringDB&quot;: &quot;physical&quot;, &quot;StringEvidence&quot;: &quot;experiments:0.488,coexpression:0.009,textmining:0.005&quot;, &quot;String_Score_Physical&quot;: 509, &quot;String_Score_Combined&quot;: 516}"/>
  </edge>
  <edge label="817986 (pp) 832305" source="84" target="569">
    <att type="string" name="canonicalName" value="817986 (pp) 832305"/>
    <att type="string" name="interaction" value="pp"/>
    <att type="int" name="SCORE" value="813"/>
    <att type="string" name="support" value="{&quot;StringDB&quot;: &quot;physical&quot;, &quot;StringEvidence&quot;: &quot;experiments:0.805,coexpression:0.459,textmining:0.197,cooccurrence:0.166,neighborhood:0.146&quot;, &quot;String_Score_Physical&quot;: 813, &quot;String_Score_Combined&quot;: 942}"/>
  </edge>
  <edge label="817986 (pp) 832832" source="84" target="581">
    <att type="string" name="canonicalName" value="817986 (pp) 832832"/>
    <att type="string" name="interaction" value="pp"/>
    <att type="int" name="SCORE" value="832"/>
    <att type="string" name="support" value="{&quot;StringDB&quot;: &quot;physical&quot;, &quot;StringEvidence&quot;: &quot;experiments:0.825&quot;, &quot;String_Score_Physical&quot;: 832, &quot;String_Score_Combined&quot;: 832}"/>
  </edge>
  <edge label="817986 (pp) 832848" source="84" target="582">
    <att type="string" name="canonicalName" value="817986 (pp) 832848"/>
    <att type="string" name="interaction" value="pp"/>
    <att type="int" name="SCORE" value="465"/>
    <att type="string" name="support" value="{&quot;StringDB&quot;: &quot;physical&quot;, &quot;StringEvidence&quot;: &quot;experiments:0.443,coexpression:0.007&quot;, &quot;String_Score_Physical&quot;: 465, &quot;String_Score_Combined&quot;: 469}"/>
  </edge>
  <edge label="817986 (pp) 833518" source="84" target="589">
    <att type="string" name="canonicalName" value="817986 (pp) 833518"/>
    <att type="string" name="interaction" value="pp"/>
    <att type="int" name="SCORE" value="809"/>
    <att type="string" name="support" value="{&quot;StringDB&quot;: &quot;physical&quot;, &quot;StringEvidence&quot;: &quot;experiments:0.801,coexpression:0.617,cooccurrence:0.288,textmining:0.197,neighborhood:0.146&quot;, &quot;String_Score_Physical&quot;: 809, &quot;String_Score_Combined&quot;: 964}"/>
  </edge>
  <edge label="817986 (pp) 833835" source="84" target="599">
    <att type="string" name="canonicalName" value="817986 (pp) 833835"/>
    <att type="string" name="interaction" value="pp"/>
    <att type="int" name="SCORE" value="269"/>
    <att type="string" name="support" value="{&quot;StringDB&quot;: &quot;physical&quot;, &quot;StringEvidence&quot;: &quot;experiments:0.238,textmining:0.086,coexpression:0.067&quot;, &quot;String_Score_Physical&quot;: 269, &quot;String_Score_Combined&quot;: 376}"/>
  </edge>
  <edge label="817986 (pp) 833981" source="84" target="601">
    <att type="string" name="canonicalName" value="817986 (pp) 833981"/>
    <att type="string" name="interaction" value="pp"/>
    <att type="int" name="SCORE" value="813"/>
    <att type="string" name="support" value="{&quot;StringDB&quot;: &quot;physical&quot;, &quot;StringEvidence&quot;: &quot;experiments:0.805,coexpression:0.677,textmining:0.224,neighborhood:0.150&quot;, &quot;String_Score_Physical&quot;: 813, &quot;String_Score_Combined&quot;: 960}"/>
  </edge>
  <edge label="817986 (pp) 835114" source="84" target="638">
    <att type="string" name="canonicalName" value="817986 (pp) 835114"/>
    <att type="string" name="interaction" value="pp"/>
    <att type="int" name="SCORE" value="980"/>
    <att type="string" name="support" value="{&quot;StringDB&quot;: &quot;physical&quot;, &quot;StringEvidence&quot;: &quot;database:0.896,textmining:0.839,experiments:0.805,coexpression:0.771&quot;, &quot;String_Score_Physical&quot;: 980, &quot;String_Score_Combined&quot;: 999}"/>
  </edge>
  <edge label="817986 (pp) 836238" source="84" target="684">
    <att type="string" name="canonicalName" value="817986 (pp) 836238"/>
    <att type="string" name="interaction" value="pp"/>
    <att type="int" name="SCORE" value="813"/>
    <att type="string" name="support" value="{&quot;StringDB&quot;: &quot;physical&quot;, &quot;StringEvidence&quot;: &quot;experiments:0.805&quot;, &quot;String_Score_Physical&quot;: 813, &quot;String_Score_Combined&quot;: 813}"/>
  </edge>
  <edge label="817986 (pp) 838388" source="84" target="786">
    <att type="string" name="canonicalName" value="817986 (pp) 838388"/>
    <att type="string" name="interaction" value="pp"/>
    <att type="int" name="SCORE" value="813"/>
    <att type="string" name="support" value="{&quot;StringDB&quot;: &quot;physical&quot;, &quot;StringEvidence&quot;: &quot;experiments:0.805,coexpression:0.079,textmining:0.004&quot;, &quot;String_Score_Physical&quot;: 813, &quot;String_Score_Combined&quot;: 828}"/>
  </edge>
  <edge label="817986 (pp) 840211" source="84" target="836">
    <att type="string" name="canonicalName" value="817986 (pp) 840211"/>
    <att type="string" name="interaction" value="pp"/>
    <att type="int" name="SCORE" value="813"/>
    <att type="string" name="support" value="{&quot;StringDB&quot;: &quot;physical&quot;, &quot;StringEvidence&quot;: &quot;experiments:0.805,coexpression:0.629,cooccurrence:0.353,textmining:0.197,neighborhood:0.146&quot;, &quot;String_Score_Physical&quot;: 813, &quot;String_Score_Combined&quot;: 969}"/>
  </edge>
  <edge label="817986 (pp) 840300" source="84" target="837">
    <att type="string" name="canonicalName" value="817986 (pp) 840300"/>
    <att type="string" name="interaction" value="pp"/>
    <att type="int" name="SCORE" value="771"/>
    <att type="string" name="support" value="{&quot;StringDB&quot;: &quot;physical&quot;, &quot;StringEvidence&quot;: &quot;experiments:0.761,coexpression:0.537,textmining:0.197,neighborhood:0.146&quot;, &quot;String_Score_Physical&quot;: 771, &quot;String_Score_Combined&quot;: 927}"/>
  </edge>
  <edge label="817986 (pp) 841305" source="84" target="848">
    <att type="string" name="canonicalName" value="817986 (pp) 841305"/>
    <att type="string" name="interaction" value="pp"/>
    <att type="int" name="SCORE" value="813"/>
    <att type="string" name="support" value="{&quot;StringDB&quot;: &quot;physical&quot;, &quot;StringEvidence&quot;: &quot;experiments:0.805,coexpression:0.011&quot;, &quot;String_Score_Physical&quot;: 813, &quot;String_Score_Combined&quot;: 815}"/>
  </edge>
  <edge label="817986 (pp) 842845" source="84" target="904">
    <att type="string" name="canonicalName" value="817986 (pp) 842845"/>
    <att type="string" name="interaction" value="pp"/>
    <att type="int" name="SCORE" value="509"/>
    <att type="string" name="support" value="{&quot;StringDB&quot;: &quot;physical&quot;, &quot;StringEvidence&quot;: &quot;experiments:0.488,coexpression:0.009,textmining:0.005&quot;, &quot;String_Score_Physical&quot;: 509, &quot;String_Score_Combined&quot;: 516}"/>
  </edge>
  <edge label="817986 (pp) 843063" source="84" target="908">
    <att type="string" name="canonicalName" value="817986 (pp) 843063"/>
    <att type="string" name="interaction" value="pp"/>
    <att type="int" name="SCORE" value="832"/>
    <att type="string" name="support" value="{&quot;StringDB&quot;: &quot;physical&quot;, &quot;StringEvidence&quot;: &quot;experiments:0.825,coexpression:0.601,cooccurrence:0.314,textmining:0.197,neighborhood:0.146&quot;, &quot;String_Score_Physical&quot;: 832, &quot;String_Score_Combined&quot;: 968}"/>
  </edge>
  <edge label="817986 (pp) 844129" source="84" target="946">
    <att type="string" name="canonicalName" value="817986 (pp) 844129"/>
    <att type="string" name="interaction" value="pp"/>
    <att type="int" name="SCORE" value="796"/>
    <att type="string" name="support" value="{&quot;StringDB&quot;: &quot;physical&quot;, &quot;StringEvidence&quot;: &quot;experiments:0.787,cooccurrence:0.187&quot;, &quot;String_Score_Physical&quot;: 796, &quot;String_Score_Combined&quot;: 834}"/>
  </edge>
  <edge label="817986 (pp) 844334" source="84" target="955">
    <att type="string" name="canonicalName" value="817986 (pp) 844334"/>
    <att type="string" name="interaction" value="pp"/>
    <att type="int" name="SCORE" value="981"/>
    <att type="string" name="support" value="{&quot;StringDB&quot;: &quot;physical&quot;, &quot;StringEvidence&quot;: &quot;coexpression:0.900,database:0.896,experiments:0.820,textmining:0.678&quot;, &quot;String_Score_Physical&quot;: 981, &quot;String_Score_Combined&quot;: 999}"/>
  </edge>
  <edge label="817986 (pp) 844718" source="84" target="960">
    <att type="string" name="canonicalName" value="817986 (pp) 844718"/>
    <att type="string" name="interaction" value="pp"/>
    <att type="int" name="SCORE" value="472"/>
    <att type="string" name="support" value="{&quot;StringDB&quot;: &quot;physical&quot;, &quot;StringEvidence&quot;: &quot;experiments:0.449,coexpression:0.399,neighborhood:0.136,textmining:0.131&quot;, &quot;String_Score_Physical&quot;: 472, &quot;String_Score_Combined&quot;: 761}"/>
  </edge>
  <edge label="817986 (pp) 844765" source="84" target="967">
    <att type="string" name="canonicalName" value="817986 (pp) 844765"/>
    <att type="string" name="interaction" value="pp"/>
    <att type="int" name="SCORE" value="813"/>
    <att type="string" name="support" value="{&quot;StringDB&quot;: &quot;physical&quot;, &quot;StringEvidence&quot;: &quot;experiments:0.805,coexpression:0.677,textmining:0.224,neighborhood:0.150&quot;, &quot;String_Score_Physical&quot;: 813, &quot;String_Score_Combined&quot;: 960}"/>
  </edge>
  <edge label="818015 (pp) 818337" source="85" target="98">
    <att type="string" name="canonicalName" value="818015 (pp) 818337"/>
    <att type="string" name="interaction" value="pp"/>
    <att type="int" name="SCORE" value="679"/>
    <att type="string" name="support" value="{&quot;StringDB&quot;: &quot;physical&quot;, &quot;StringEvidence&quot;: &quot;coexpression:0.772,experiments:0.665,textmining:0.168&quot;, &quot;String_Score_Physical&quot;: 679, &quot;String_Score_Combined&quot;: 938}"/>
  </edge>
  <edge label="818015 (pp) 818531" source="85" target="105">
    <att type="string" name="canonicalName" value="818015 (pp) 818531"/>
    <att type="string" name="interaction" value="pp"/>
    <att type="int" name="SCORE" value="595"/>
    <att type="string" name="support" value="{&quot;StringDB&quot;: &quot;physical&quot;, &quot;StringEvidence&quot;: &quot;coexpression:0.773,experiments:0.578,textmining:0.224,neighborhood:0.150&quot;, &quot;String_Score_Physical&quot;: 595, &quot;String_Score_Combined&quot;: 939}"/>
  </edge>
  <edge label="818015 (pp) 818589" source="85" target="108">
    <att type="string" name="canonicalName" value="818015 (pp) 818589"/>
    <att type="string" name="interaction" value="pp"/>
    <att type="int" name="SCORE" value="537"/>
    <att type="string" name="support" value="{&quot;StringDB&quot;: &quot;physical&quot;, &quot;StringEvidence&quot;: &quot;coexpression:0.539,experiments:0.517,textmining:0.182,neighborhood:0.143&quot;, &quot;String_Score_Physical&quot;: 537, &quot;String_Score_Combined&quot;: 850}"/>
  </edge>
  <edge label="818015 (pp) 818784" source="85" target="113">
    <att type="string" name="canonicalName" value="818015 (pp) 818784"/>
    <att type="string" name="interaction" value="pp"/>
    <att type="int" name="SCORE" value="479"/>
    <att type="string" name="support" value="{&quot;StringDB&quot;: &quot;physical&quot;, &quot;StringEvidence&quot;: &quot;coexpression:0.503,experiments:0.457,textmining:0.343,neighborhood:0.138&quot;, &quot;String_Score_Physical&quot;: 479, &quot;String_Score_Combined&quot;: 853}"/>
  </edge>
  <edge label="818015 (pp) 819095" source="85" target="126">
    <att type="string" name="canonicalName" value="818015 (pp) 819095"/>
    <att type="string" name="interaction" value="pp"/>
    <att type="int" name="SCORE" value="679"/>
    <att type="string" name="support" value="{&quot;StringDB&quot;: &quot;physical&quot;, &quot;StringEvidence&quot;: &quot;coexpression:0.769,experiments:0.665,textmining:0.013&quot;, &quot;String_Score_Physical&quot;: 679, &quot;String_Score_Combined&quot;: 926}"/>
  </edge>
  <edge label="818015 (pp) 819355" source="85" target="133">
    <att type="string" name="canonicalName" value="818015 (pp) 819355"/>
    <att type="string" name="interaction" value="pp"/>
    <att type="int" name="SCORE" value="529"/>
    <att type="string" name="support" value="{&quot;StringDB&quot;: &quot;physical&quot;, &quot;StringEvidence&quot;: &quot;experiments:0.509,coexpression:0.054,neighborhood:0.028&quot;, &quot;String_Score_Physical&quot;: 529, &quot;String_Score_Combined&quot;: 567}"/>
  </edge>
  <edge label="818015 (pp) 819652" source="85" target="142">
    <att type="string" name="canonicalName" value="818015 (pp) 819652"/>
    <att type="string" name="interaction" value="pp"/>
    <att type="int" name="SCORE" value="724"/>
    <att type="string" name="support" value="{&quot;StringDB&quot;: &quot;physical&quot;, &quot;StringEvidence&quot;: &quot;coexpression:0.809,experiments:0.712,textmining:0.240&quot;, &quot;String_Score_Physical&quot;: 724, &quot;String_Score_Combined&quot;: 959}"/>
  </edge>
  <edge label="818015 (pp) 820076" source="85" target="160">
    <att type="string" name="canonicalName" value="818015 (pp) 820076"/>
    <att type="string" name="interaction" value="pp"/>
    <att type="int" name="SCORE" value="537"/>
    <att type="string" name="support" value="{&quot;StringDB&quot;: &quot;physical&quot;, &quot;StringEvidence&quot;: &quot;coexpression:0.561,experiments:0.517,textmining:0.371,neighborhood:0.143&quot;, &quot;String_Score_Physical&quot;: 537, &quot;String_Score_Combined&quot;: 890}"/>
  </edge>
  <edge label="818015 (pp) 820263" source="85" target="166">
    <att type="string" name="canonicalName" value="818015 (pp) 820263"/>
    <att type="string" name="interaction" value="pp"/>
    <att type="int" name="SCORE" value="319"/>
    <att type="string" name="support" value="{&quot;StringDB&quot;: &quot;physical&quot;, &quot;StringEvidence&quot;: &quot;experiments:0.291,textmining:0.124,coexpression:0.009&quot;, &quot;String_Score_Physical&quot;: 319, &quot;String_Score_Combined&quot;: 409}"/>
  </edge>
  <edge label="818015 (pp) 820367" source="85" target="170">
    <att type="string" name="canonicalName" value="818015 (pp) 820367"/>
    <att type="string" name="interaction" value="pp"/>
    <att type="int" name="SCORE" value="742"/>
    <att type="string" name="support" value="{&quot;StringDB&quot;: &quot;physical&quot;, &quot;StringEvidence&quot;: &quot;experiments:0.731,coexpression:0.605,textmining:0.209,neighborhood:0.143&quot;, &quot;String_Score_Physical&quot;: 742, &quot;String_Score_Combined&quot;: 930}"/>
  </edge>
  <edge label="818015 (pp) 820560" source="85" target="180">
    <att type="string" name="canonicalName" value="818015 (pp) 820560"/>
    <att type="string" name="interaction" value="pp"/>
    <att type="int" name="SCORE" value="595"/>
    <att type="string" name="support" value="{&quot;StringDB&quot;: &quot;physical&quot;, &quot;StringEvidence&quot;: &quot;coexpression:0.748,experiments:0.578,textmining:0.224,neighborhood:0.150&quot;, &quot;String_Score_Physical&quot;: 595, &quot;String_Score_Combined&quot;: 932}"/>
  </edge>
  <edge label="818015 (pp) 820568" source="85" target="181">
    <att type="string" name="canonicalName" value="818015 (pp) 820568"/>
    <att type="string" name="interaction" value="pp"/>
    <att type="int" name="SCORE" value="676"/>
    <att type="string" name="support" value="{&quot;StringDB&quot;: &quot;physical&quot;, &quot;StringEvidence&quot;: &quot;experiments:0.662,coexpression:0.015&quot;, &quot;String_Score_Physical&quot;: 676, &quot;String_Score_Combined&quot;: 680}"/>
  </edge>
  <edge label="818015 (pp) 821407" source="85" target="217">
    <att type="string" name="canonicalName" value="818015 (pp) 821407"/>
    <att type="string" name="interaction" value="pp"/>
    <att type="int" name="SCORE" value="844"/>
    <att type="string" name="support" value="{&quot;StringDB&quot;: &quot;physical&quot;, &quot;StringEvidence&quot;: &quot;experiments:0.837,coexpression:0.556,textmining:0.301&quot;, &quot;String_Score_Physical&quot;: 844, &quot;String_Score_Combined&quot;: 951}"/>
  </edge>
  <edge label="818015 (pp) 821920" source="85" target="232">
    <att type="string" name="canonicalName" value="818015 (pp) 821920"/>
    <att type="string" name="interaction" value="pp"/>
    <att type="int" name="SCORE" value="724"/>
    <att type="string" name="support" value="{&quot;StringDB&quot;: &quot;physical&quot;, &quot;StringEvidence&quot;: &quot;coexpression:0.827,experiments:0.712,textmining:0.157&quot;, &quot;String_Score_Physical&quot;: 724, &quot;String_Score_Combined&quot;: 959}"/>
  </edge>
  <edge label="818015 (pp) 823891" source="85" target="268">
    <att type="string" name="canonicalName" value="818015 (pp) 823891"/>
    <att type="string" name="interaction" value="pp"/>
    <att type="int" name="SCORE" value="595"/>
    <att type="string" name="support" value="{&quot;StringDB&quot;: &quot;physical&quot;, &quot;StringEvidence&quot;: &quot;coexpression:0.763,experiments:0.578,textmining:0.224,neighborhood:0.150&quot;, &quot;String_Score_Physical&quot;: 595, &quot;String_Score_Combined&quot;: 936}"/>
  </edge>
  <edge label="818015 (pp) 824077" source="85" target="273">
    <att type="string" name="canonicalName" value="818015 (pp) 824077"/>
    <att type="string" name="interaction" value="pp"/>
    <att type="int" name="SCORE" value="227"/>
    <att type="string" name="support" value="{&quot;StringDB&quot;: &quot;physical&quot;, &quot;StringEvidence&quot;: &quot;experiments:0.195,neighborhood:0.084,coexpression:0.004&quot;, &quot;String_Score_Physical&quot;: 227, &quot;String_Score_Combined&quot;: 296}"/>
  </edge>
  <edge label="818015 (pp) 824896" source="85" target="301">
    <att type="string" name="canonicalName" value="818015 (pp) 824896"/>
    <att type="string" name="interaction" value="pp"/>
    <att type="int" name="SCORE" value="766"/>
    <att type="string" name="support" value="{&quot;StringDB&quot;: &quot;physical&quot;, &quot;StringEvidence&quot;: &quot;experiments:0.756,coexpression:0.117&quot;, &quot;String_Score_Physical&quot;: 766, &quot;String_Score_Combined&quot;: 793}"/>
  </edge>
  <edge label="818015 (pp) 825248" source="85" target="315">
    <att type="string" name="canonicalName" value="818015 (pp) 825248"/>
    <att type="string" name="interaction" value="pp"/>
    <att type="int" name="SCORE" value="546"/>
    <att type="string" name="support" value="{&quot;StringDB&quot;: &quot;physical&quot;, &quot;StringEvidence&quot;: &quot;coexpression:0.674,experiments:0.527,textmining:0.345&quot;, &quot;String_Score_Physical&quot;: 546, &quot;String_Score_Combined&quot;: 903}"/>
  </edge>
  <edge label="818015 (pp) 825847" source="85" target="331">
    <att type="string" name="canonicalName" value="818015 (pp) 825847"/>
    <att type="string" name="interaction" value="pp"/>
    <att type="int" name="SCORE" value="269"/>
    <att type="string" name="support" value="{&quot;StringDB&quot;: &quot;physical&quot;, &quot;StringEvidence&quot;: &quot;experiments:0.238,coexpression:0.128&quot;, &quot;String_Score_Physical&quot;: 269, &quot;String_Score_Combined&quot;: 362}"/>
  </edge>
  <edge label="818015 (pp) 825880" source="85" target="332">
    <att type="string" name="canonicalName" value="818015 (pp) 825880"/>
    <att type="string" name="interaction" value="pp"/>
    <att type="int" name="SCORE" value="269"/>
    <att type="string" name="support" value="{&quot;StringDB&quot;: &quot;physical&quot;, &quot;StringEvidence&quot;: &quot;experiments:0.238,coexpression:0.128&quot;, &quot;String_Score_Physical&quot;: 269, &quot;String_Score_Combined&quot;: 362}"/>
  </edge>
  <edge label="818015 (pp) 826414" source="85" target="338">
    <att type="string" name="canonicalName" value="818015 (pp) 826414"/>
    <att type="string" name="interaction" value="pp"/>
    <att type="int" name="SCORE" value="269"/>
    <att type="string" name="support" value="{&quot;StringDB&quot;: &quot;physical&quot;, &quot;StringEvidence&quot;: &quot;experiments:0.238,coexpression:0.128&quot;, &quot;String_Score_Physical&quot;: 269, &quot;String_Score_Combined&quot;: 362}"/>
  </edge>
  <edge label="818015 (pp) 826637" source="85" target="343">
    <att type="string" name="canonicalName" value="818015 (pp) 826637"/>
    <att type="string" name="interaction" value="pp"/>
    <att type="int" name="SCORE" value="546"/>
    <att type="string" name="support" value="{&quot;StringDB&quot;: &quot;physical&quot;, &quot;StringEvidence&quot;: &quot;coexpression:0.703,experiments:0.527,textmining:0.197,neighborhood:0.146&quot;, &quot;String_Score_Physical&quot;: 546, &quot;String_Score_Combined&quot;: 907}"/>
  </edge>
  <edge label="818015 (pp) 826717" source="85" target="347">
    <att type="string" name="canonicalName" value="818015 (pp) 826717"/>
    <att type="string" name="interaction" value="pp"/>
    <att type="int" name="SCORE" value="467"/>
    <att type="string" name="support" value="{&quot;StringDB&quot;: &quot;physical&quot;, &quot;StringEvidence&quot;: &quot;experiments:0.444,coexpression:0.087,textmining:0.082&quot;, &quot;String_Score_Physical&quot;: 467, &quot;String_Score_Combined&quot;: 553}"/>
  </edge>
  <edge label="818015 (pp) 826746" source="85" target="348">
    <att type="string" name="canonicalName" value="818015 (pp) 826746"/>
    <att type="string" name="interaction" value="pp"/>
    <att type="int" name="SCORE" value="730"/>
    <att type="string" name="support" value="{&quot;StringDB&quot;: &quot;physical&quot;, &quot;StringEvidence&quot;: &quot;experiments:0.718,textmining:0.486,coexpression:0.094&quot;, &quot;String_Score_Physical&quot;: 730, &quot;String_Score_Combined&quot;: 874}"/>
  </edge>
  <edge label="818015 (pp) 826805" source="85" target="351">
    <att type="string" name="canonicalName" value="818015 (pp) 826805"/>
    <att type="string" name="interaction" value="pp"/>
    <att type="int" name="SCORE" value="327"/>
    <att type="string" name="support" value="{&quot;StringDB&quot;: &quot;physical&quot;, &quot;StringEvidence&quot;: &quot;experiments:0.299,coexpression:0.034&quot;, &quot;String_Score_Physical&quot;: 327, &quot;String_Score_Combined&quot;: 351}"/>
  </edge>
  <edge label="818015 (pp) 827375" source="85" target="370">
    <att type="string" name="canonicalName" value="818015 (pp) 827375"/>
    <att type="string" name="interaction" value="pp"/>
    <att type="int" name="SCORE" value="724"/>
    <att type="string" name="support" value="{&quot;StringDB&quot;: &quot;physical&quot;, &quot;StringEvidence&quot;: &quot;coexpression:0.812,experiments:0.712,textmining:0.239&quot;, &quot;String_Score_Physical&quot;: 724, &quot;String_Score_Combined&quot;: 960}"/>
  </edge>
  <edge label="818015 (pp) 827389" source="85" target="373">
    <att type="string" name="canonicalName" value="818015 (pp) 827389"/>
    <att type="string" name="interaction" value="pp"/>
    <att type="int" name="SCORE" value="325"/>
    <att type="string" name="support" value="{&quot;StringDB&quot;: &quot;physical&quot;, &quot;StringEvidence&quot;: &quot;experiments:0.296,coexpression:0.060&quot;, &quot;String_Score_Physical&quot;: 325, &quot;String_Score_Combined&quot;: 365}"/>
  </edge>
  <edge label="818015 (pp) 827451" source="85" target="376">
    <att type="string" name="canonicalName" value="818015 (pp) 827451"/>
    <att type="string" name="interaction" value="pp"/>
    <att type="int" name="SCORE" value="724"/>
    <att type="string" name="support" value="{&quot;StringDB&quot;: &quot;physical&quot;, &quot;StringEvidence&quot;: &quot;coexpression:0.811,experiments:0.712,textmining:0.239&quot;, &quot;String_Score_Physical&quot;: 724, &quot;String_Score_Combined&quot;: 960}"/>
  </edge>
  <edge label="818015 (pp) 827607" source="85" target="380">
    <att type="string" name="canonicalName" value="818015 (pp) 827607"/>
    <att type="string" name="interaction" value="pp"/>
    <att type="int" name="SCORE" value="546"/>
    <att type="string" name="support" value="{&quot;StringDB&quot;: &quot;physical&quot;, &quot;StringEvidence&quot;: &quot;coexpression:0.724,experiments:0.527,textmining:0.197,neighborhood:0.146&quot;, &quot;String_Score_Physical&quot;: 546, &quot;String_Score_Combined&quot;: 914}"/>
  </edge>
  <edge label="818015 (pp) 828004" source="85" target="390">
    <att type="string" name="canonicalName" value="818015 (pp) 828004"/>
    <att type="string" name="interaction" value="pp"/>
    <att type="int" name="SCORE" value="472"/>
    <att type="string" name="support" value="{&quot;StringDB&quot;: &quot;physical&quot;, &quot;StringEvidence&quot;: &quot;experiments:0.449,coexpression:0.447,textmining:0.082&quot;, &quot;String_Score_Physical&quot;: 472, &quot;String_Score_Combined&quot;: 732}"/>
  </edge>
  <edge label="818015 (pp) 828333" source="85" target="404">
    <att type="string" name="canonicalName" value="818015 (pp) 828333"/>
    <att type="string" name="interaction" value="pp"/>
    <att type="int" name="SCORE" value="472"/>
    <att type="string" name="support" value="{&quot;StringDB&quot;: &quot;physical&quot;, &quot;StringEvidence&quot;: &quot;experiments:0.449,coexpression:0.338,neighborhood:0.103,textmining:0.051&quot;, &quot;String_Score_Physical&quot;: 472, &quot;String_Score_Combined&quot;: 702}"/>
  </edge>
  <edge label="818015 (pp) 828613" source="85" target="414">
    <att type="string" name="canonicalName" value="818015 (pp) 828613"/>
    <att type="string" name="interaction" value="pp"/>
    <att type="int" name="SCORE" value="319"/>
    <att type="string" name="support" value="{&quot;StringDB&quot;: &quot;physical&quot;, &quot;StringEvidence&quot;: &quot;experiments:0.291,textmining:0.124,coexpression:0.009&quot;, &quot;String_Score_Physical&quot;: 319, &quot;String_Score_Combined&quot;: 409}"/>
  </edge>
  <edge label="818015 (pp) 828729" source="85" target="419">
    <att type="string" name="canonicalName" value="818015 (pp) 828729"/>
    <att type="string" name="interaction" value="pp"/>
    <att type="int" name="SCORE" value="679"/>
    <att type="string" name="support" value="{&quot;StringDB&quot;: &quot;physical&quot;, &quot;StringEvidence&quot;: &quot;coexpression:0.761,experiments:0.665,textmining:0.199&quot;, &quot;String_Score_Physical&quot;: 679, &quot;String_Score_Combined&quot;: 938}"/>
  </edge>
  <edge label="818015 (pp) 829217" source="85" target="437">
    <att type="string" name="canonicalName" value="818015 (pp) 829217"/>
    <att type="string" name="interaction" value="pp"/>
    <att type="int" name="SCORE" value="724"/>
    <att type="string" name="support" value="{&quot;StringDB&quot;: &quot;physical&quot;, &quot;StringEvidence&quot;: &quot;experiments:0.712,coexpression:0.708,textmining:0.315,neighborhood:0.017&quot;, &quot;String_Score_Physical&quot;: 724, &quot;String_Score_Combined&quot;: 945}"/>
  </edge>
  <edge label="818015 (pp) 829329" source="85" target="441">
    <att type="string" name="canonicalName" value="818015 (pp) 829329"/>
    <att type="string" name="interaction" value="pp"/>
    <att type="int" name="SCORE" value="506"/>
    <att type="string" name="support" value="{&quot;StringDB&quot;: &quot;physical&quot;, &quot;StringEvidence&quot;: &quot;coexpression:0.487,experiments:0.485,textmining:0.124&quot;, &quot;String_Score_Physical&quot;: 506, &quot;String_Score_Combined&quot;: 778}"/>
  </edge>
  <edge label="818015 (pp) 829619" source="85" target="456">
    <att type="string" name="canonicalName" value="818015 (pp) 829619"/>
    <att type="string" name="interaction" value="pp"/>
    <att type="int" name="SCORE" value="724"/>
    <att type="string" name="support" value="{&quot;StringDB&quot;: &quot;physical&quot;, &quot;StringEvidence&quot;: &quot;coexpression:0.803,experiments:0.712,textmining:0.581&quot;, &quot;String_Score_Physical&quot;: 724, &quot;String_Score_Combined&quot;: 977}"/>
  </edge>
  <edge label="818015 (pp) 829770" source="85" target="466">
    <att type="string" name="canonicalName" value="818015 (pp) 829770"/>
    <att type="string" name="interaction" value="pp"/>
    <att type="int" name="SCORE" value="472"/>
    <att type="string" name="support" value="{&quot;StringDB&quot;: &quot;physical&quot;, &quot;StringEvidence&quot;: &quot;coexpression:0.455,experiments:0.449,neighborhood:0.136,textmining:0.130&quot;, &quot;String_Score_Physical&quot;: 472, &quot;String_Score_Combined&quot;: 783}"/>
  </edge>
  <edge label="818015 (pp) 830900" source="85" target="508">
    <att type="string" name="canonicalName" value="818015 (pp) 830900"/>
    <att type="string" name="interaction" value="pp"/>
    <att type="int" name="SCORE" value="724"/>
    <att type="string" name="support" value="{&quot;StringDB&quot;: &quot;physical&quot;, &quot;StringEvidence&quot;: &quot;coexpression:0.796,experiments:0.712,textmining:0.581&quot;, &quot;String_Score_Physical&quot;: 724, &quot;String_Score_Combined&quot;: 976}"/>
  </edge>
  <edge label="818015 (pp) 830928" source="85" target="509">
    <att type="string" name="canonicalName" value="818015 (pp) 830928"/>
    <att type="string" name="interaction" value="pp"/>
    <att type="int" name="SCORE" value="503"/>
    <att type="string" name="support" value="{&quot;StringDB&quot;: &quot;physical&quot;, &quot;StringEvidence&quot;: &quot;experiments:0.482,coexpression:0.028&quot;, &quot;String_Score_Physical&quot;: 503, &quot;String_Score_Combined&quot;: 516}"/>
  </edge>
  <edge label="818015 (pp) 831201" source="85" target="519">
    <att type="string" name="canonicalName" value="818015 (pp) 831201"/>
    <att type="string" name="interaction" value="pp"/>
    <att type="int" name="SCORE" value="327"/>
    <att type="string" name="support" value="{&quot;StringDB&quot;: &quot;physical&quot;, &quot;StringEvidence&quot;: &quot;experiments:0.299,coexpression:0.034,textmining:0.019&quot;, &quot;String_Score_Physical&quot;: 327, &quot;String_Score_Combined&quot;: 363}"/>
  </edge>
  <edge label="818015 (pp) 831692" source="85" target="544">
    <att type="string" name="canonicalName" value="818015 (pp) 831692"/>
    <att type="string" name="interaction" value="pp"/>
    <att type="int" name="SCORE" value="679"/>
    <att type="string" name="support" value="{&quot;StringDB&quot;: &quot;physical&quot;, &quot;StringEvidence&quot;: &quot;coexpression:0.782,experiments:0.665,textmining:0.238&quot;, &quot;String_Score_Physical&quot;: 679, &quot;String_Score_Combined&quot;: 946}"/>
  </edge>
  <edge label="818015 (pp) 831853" source="85" target="549">
    <att type="string" name="canonicalName" value="818015 (pp) 831853"/>
    <att type="string" name="interaction" value="pp"/>
    <att type="int" name="SCORE" value="546"/>
    <att type="string" name="support" value="{&quot;StringDB&quot;: &quot;physical&quot;, &quot;StringEvidence&quot;: &quot;coexpression:0.720,experiments:0.527,textmining:0.197,neighborhood:0.146&quot;, &quot;String_Score_Physical&quot;: 546, &quot;String_Score_Combined&quot;: 912}"/>
  </edge>
  <edge label="818015 (pp) 831899" source="85" target="552">
    <att type="string" name="canonicalName" value="818015 (pp) 831899"/>
    <att type="string" name="interaction" value="pp"/>
    <att type="int" name="SCORE" value="269"/>
    <att type="string" name="support" value="{&quot;StringDB&quot;: &quot;physical&quot;, &quot;StringEvidence&quot;: &quot;experiments:0.238,coexpression:0.128&quot;, &quot;String_Score_Physical&quot;: 269, &quot;String_Score_Combined&quot;: 362}"/>
  </edge>
  <edge label="818015 (pp) 831956" source="85" target="553">
    <att type="string" name="canonicalName" value="818015 (pp) 831956"/>
    <att type="string" name="interaction" value="pp"/>
    <att type="int" name="SCORE" value="506"/>
    <att type="string" name="support" value="{&quot;StringDB&quot;: &quot;physical&quot;, &quot;StringEvidence&quot;: &quot;coexpression:0.558,experiments:0.485,textmining:0.162,neighborhood:0.140&quot;, &quot;String_Score_Physical&quot;: 506, &quot;String_Score_Combined&quot;: 842}"/>
  </edge>
  <edge label="818015 (pp) 832184" source="85" target="565">
    <att type="string" name="canonicalName" value="818015 (pp) 832184"/>
    <att type="string" name="interaction" value="pp"/>
    <att type="int" name="SCORE" value="269"/>
    <att type="string" name="support" value="{&quot;StringDB&quot;: &quot;physical&quot;, &quot;StringEvidence&quot;: &quot;experiments:0.238,coexpression:0.128&quot;, &quot;String_Score_Physical&quot;: 269, &quot;String_Score_Combined&quot;: 362}"/>
  </edge>
  <edge label="818015 (pp) 832305" source="85" target="569">
    <att type="string" name="canonicalName" value="818015 (pp) 832305"/>
    <att type="string" name="interaction" value="pp"/>
    <att type="int" name="SCORE" value="546"/>
    <att type="string" name="support" value="{&quot;StringDB&quot;: &quot;physical&quot;, &quot;StringEvidence&quot;: &quot;coexpression:0.672,experiments:0.527,textmining:0.197,neighborhood:0.146&quot;, &quot;String_Score_Physical&quot;: 546, &quot;String_Score_Combined&quot;: 897}"/>
  </edge>
  <edge label="818015 (pp) 832826" source="85" target="580">
    <att type="string" name="canonicalName" value="818015 (pp) 832826"/>
    <att type="string" name="interaction" value="pp"/>
    <att type="int" name="SCORE" value="481"/>
    <att type="string" name="support" value="{&quot;StringDB&quot;: &quot;physical&quot;, &quot;StringEvidence&quot;: &quot;experiments:0.459,coexpression:0.049,textmining:0.006&quot;, &quot;String_Score_Physical&quot;: 481, &quot;String_Score_Combined&quot;: 509}"/>
  </edge>
  <edge label="818015 (pp) 832832" source="85" target="581">
    <att type="string" name="canonicalName" value="818015 (pp) 832832"/>
    <att type="string" name="interaction" value="pp"/>
    <att type="int" name="SCORE" value="724"/>
    <att type="string" name="support" value="{&quot;StringDB&quot;: &quot;physical&quot;, &quot;StringEvidence&quot;: &quot;coexpression:0.827,experiments:0.712,textmining:0.036&quot;, &quot;String_Score_Physical&quot;: 724, &quot;String_Score_Combined&quot;: 953}"/>
  </edge>
  <edge label="818015 (pp) 832848" source="85" target="582">
    <att type="string" name="canonicalName" value="818015 (pp) 832848"/>
    <att type="string" name="interaction" value="pp"/>
    <att type="int" name="SCORE" value="679"/>
    <att type="string" name="support" value="{&quot;StringDB&quot;: &quot;physical&quot;, &quot;StringEvidence&quot;: &quot;coexpression:0.772,experiments:0.665,textmining:0.113&quot;, &quot;String_Score_Physical&quot;: 679, &quot;String_Score_Combined&quot;: 935}"/>
  </edge>
  <edge label="818015 (pp) 833518" source="85" target="589">
    <att type="string" name="canonicalName" value="818015 (pp) 833518"/>
    <att type="string" name="interaction" value="pp"/>
    <att type="int" name="SCORE" value="546"/>
    <att type="string" name="support" value="{&quot;StringDB&quot;: &quot;physical&quot;, &quot;StringEvidence&quot;: &quot;coexpression:0.701,experiments:0.527,textmining:0.441,neighborhood:0.146&quot;, &quot;String_Score_Physical&quot;: 546, &quot;String_Score_Combined&quot;: 935}"/>
  </edge>
  <edge label="818015 (pp) 833835" source="85" target="599">
    <att type="string" name="canonicalName" value="818015 (pp) 833835"/>
    <att type="string" name="interaction" value="pp"/>
    <att type="int" name="SCORE" value="269"/>
    <att type="string" name="support" value="{&quot;StringDB&quot;: &quot;physical&quot;, &quot;StringEvidence&quot;: &quot;experiments:0.238,coexpression:0.128&quot;, &quot;String_Score_Physical&quot;: 269, &quot;String_Score_Combined&quot;: 362}"/>
  </edge>
  <edge label="818015 (pp) 833981" source="85" target="601">
    <att type="string" name="canonicalName" value="818015 (pp) 833981"/>
    <att type="string" name="interaction" value="pp"/>
    <att type="int" name="SCORE" value="595"/>
    <att type="string" name="support" value="{&quot;StringDB&quot;: &quot;physical&quot;, &quot;StringEvidence&quot;: &quot;coexpression:0.729,experiments:0.578,textmining:0.469,neighborhood:0.150&quot;, &quot;String_Score_Physical&quot;: 595, &quot;String_Score_Combined&quot;: 950}"/>
  </edge>
  <edge label="818015 (pp) 834819" source="85" target="621">
    <att type="string" name="canonicalName" value="818015 (pp) 834819"/>
    <att type="string" name="interaction" value="pp"/>
    <att type="int" name="SCORE" value="468"/>
    <att type="string" name="support" value="{&quot;StringDB&quot;: &quot;physical&quot;, &quot;StringEvidence&quot;: &quot;experiments:0.445,coexpression:0.046&quot;, &quot;String_Score_Physical&quot;: 468, &quot;String_Score_Combined&quot;: 492}"/>
  </edge>
  <edge label="818015 (pp) 835114" source="85" target="638">
    <att type="string" name="canonicalName" value="818015 (pp) 835114"/>
    <att type="string" name="interaction" value="pp"/>
    <att type="int" name="SCORE" value="679"/>
    <att type="string" name="support" value="{&quot;StringDB&quot;: &quot;physical&quot;, &quot;StringEvidence&quot;: &quot;experiments:0.665,coexpression:0.352&quot;, &quot;String_Score_Physical&quot;: 679, &quot;String_Score_Combined&quot;: 792}"/>
  </edge>
  <edge label="818015 (pp) 836238" source="85" target="684">
    <att type="string" name="canonicalName" value="818015 (pp) 836238"/>
    <att type="string" name="interaction" value="pp"/>
    <att type="int" name="SCORE" value="679"/>
    <att type="string" name="support" value="{&quot;StringDB&quot;: &quot;physical&quot;, &quot;StringEvidence&quot;: &quot;coexpression:0.765,experiments:0.665,textmining:0.238&quot;, &quot;String_Score_Physical&quot;: 679, &quot;String_Score_Combined&quot;: 942}"/>
  </edge>
  <edge label="818015 (pp) 837307" source="85" target="735">
    <att type="string" name="canonicalName" value="818015 (pp) 837307"/>
    <att type="string" name="interaction" value="pp"/>
    <att type="int" name="SCORE" value="503"/>
    <att type="string" name="support" value="{&quot;StringDB&quot;: &quot;physical&quot;, &quot;StringEvidence&quot;: &quot;experiments:0.482,coexpression:0.028&quot;, &quot;String_Score_Physical&quot;: 503, &quot;String_Score_Combined&quot;: 516}"/>
  </edge>
  <edge label="818015 (pp) 837309" source="85" target="736">
    <att type="string" name="canonicalName" value="818015 (pp) 837309"/>
    <att type="string" name="interaction" value="pp"/>
    <att type="int" name="SCORE" value="503"/>
    <att type="string" name="support" value="{&quot;StringDB&quot;: &quot;physical&quot;, &quot;StringEvidence&quot;: &quot;experiments:0.482,coexpression:0.028&quot;, &quot;String_Score_Physical&quot;: 503, &quot;String_Score_Combined&quot;: 516}"/>
  </edge>
  <edge label="818015 (pp) 837627" source="85" target="752">
    <att type="string" name="canonicalName" value="818015 (pp) 837627"/>
    <att type="string" name="interaction" value="pp"/>
    <att type="int" name="SCORE" value="591"/>
    <att type="string" name="support" value="{&quot;StringDB&quot;: &quot;physical&quot;, &quot;StringEvidence&quot;: &quot;experiments:0.574,coexpression:0.378&quot;, &quot;String_Score_Physical&quot;: 591, &quot;String_Score_Combined&quot;: 745}"/>
  </edge>
  <edge label="818015 (pp) 838388" source="85" target="786">
    <att type="string" name="canonicalName" value="818015 (pp) 838388"/>
    <att type="string" name="interaction" value="pp"/>
    <att type="int" name="SCORE" value="679"/>
    <att type="string" name="support" value="{&quot;StringDB&quot;: &quot;physical&quot;, &quot;StringEvidence&quot;: &quot;coexpression:0.752,experiments:0.665,textmining:0.104&quot;, &quot;String_Score_Physical&quot;: 679, &quot;String_Score_Combined&quot;: 928}"/>
  </edge>
  <edge label="818015 (pp) 840211" source="85" target="836">
    <att type="string" name="canonicalName" value="818015 (pp) 840211"/>
    <att type="string" name="interaction" value="pp"/>
    <att type="int" name="SCORE" value="546"/>
    <att type="string" name="support" value="{&quot;StringDB&quot;: &quot;physical&quot;, &quot;StringEvidence&quot;: &quot;coexpression:0.721,experiments:0.527,textmining:0.197,neighborhood:0.146&quot;, &quot;String_Score_Physical&quot;: 546, &quot;String_Score_Combined&quot;: 913}"/>
  </edge>
  <edge label="818015 (pp) 840300" source="85" target="837">
    <att type="string" name="canonicalName" value="818015 (pp) 840300"/>
    <att type="string" name="interaction" value="pp"/>
    <att type="int" name="SCORE" value="546"/>
    <att type="string" name="support" value="{&quot;StringDB&quot;: &quot;physical&quot;, &quot;StringEvidence&quot;: &quot;coexpression:0.730,experiments:0.527,textmining:0.197,neighborhood:0.146&quot;, &quot;String_Score_Physical&quot;: 546, &quot;String_Score_Combined&quot;: 916}"/>
  </edge>
  <edge label="818015 (pp) 841305" source="85" target="848">
    <att type="string" name="canonicalName" value="818015 (pp) 841305"/>
    <att type="string" name="interaction" value="pp"/>
    <att type="int" name="SCORE" value="679"/>
    <att type="string" name="support" value="{&quot;StringDB&quot;: &quot;physical&quot;, &quot;StringEvidence&quot;: &quot;coexpression:0.768,experiments:0.665,textmining:0.051&quot;, &quot;String_Score_Physical&quot;: 679, &quot;String_Score_Combined&quot;: 929}"/>
  </edge>
  <edge label="818015 (pp) 841870" source="85" target="859">
    <att type="string" name="canonicalName" value="818015 (pp) 841870"/>
    <att type="string" name="interaction" value="pp"/>
    <att type="int" name="SCORE" value="546"/>
    <att type="string" name="support" value="{&quot;StringDB&quot;: &quot;physical&quot;, &quot;StringEvidence&quot;: &quot;experiments:0.527,neighborhood:0.146,coexpression:0.054&quot;, &quot;String_Score_Physical&quot;: 546, &quot;String_Score_Combined&quot;: 633}"/>
  </edge>
  <edge label="818015 (pp) 842845" source="85" target="904">
    <att type="string" name="canonicalName" value="818015 (pp) 842845"/>
    <att type="string" name="interaction" value="pp"/>
    <att type="int" name="SCORE" value="269"/>
    <att type="string" name="support" value="{&quot;StringDB&quot;: &quot;physical&quot;, &quot;StringEvidence&quot;: &quot;experiments:0.238,coexpression:0.128&quot;, &quot;String_Score_Physical&quot;: 269, &quot;String_Score_Combined&quot;: 362}"/>
  </edge>
  <edge label="818015 (pp) 843063" source="85" target="908">
    <att type="string" name="canonicalName" value="818015 (pp) 843063"/>
    <att type="string" name="interaction" value="pp"/>
    <att type="int" name="SCORE" value="546"/>
    <att type="string" name="support" value="{&quot;StringDB&quot;: &quot;physical&quot;, &quot;StringEvidence&quot;: &quot;coexpression:0.703,experiments:0.527,textmining:0.197,neighborhood:0.146&quot;, &quot;String_Score_Physical&quot;: 546, &quot;String_Score_Combined&quot;: 907}"/>
  </edge>
  <edge label="818015 (pp) 843064" source="85" target="909">
    <att type="string" name="canonicalName" value="818015 (pp) 843064"/>
    <att type="string" name="interaction" value="pp"/>
    <att type="int" name="SCORE" value="592"/>
    <att type="string" name="support" value="{&quot;StringDB&quot;: &quot;physical&quot;, &quot;StringEvidence&quot;: &quot;experiments:0.575&quot;, &quot;String_Score_Physical&quot;: 592, &quot;String_Score_Combined&quot;: 592}"/>
  </edge>
  <edge label="818015 (pp) 843273" source="85" target="916">
    <att type="string" name="canonicalName" value="818015 (pp) 843273"/>
    <att type="string" name="interaction" value="pp"/>
    <att type="int" name="SCORE" value="546"/>
    <att type="string" name="support" value="{&quot;StringDB&quot;: &quot;physical&quot;, &quot;StringEvidence&quot;: &quot;experiments:0.527,coexpression:0.161&quot;, &quot;String_Score_Physical&quot;: 546, &quot;String_Score_Combined&quot;: 618}"/>
  </edge>
  <edge label="818015 (pp) 844129" source="85" target="946">
    <att type="string" name="canonicalName" value="818015 (pp) 844129"/>
    <att type="string" name="interaction" value="pp"/>
    <att type="int" name="SCORE" value="595"/>
    <att type="string" name="support" value="{&quot;StringDB&quot;: &quot;physical&quot;, &quot;StringEvidence&quot;: &quot;coexpression:0.743,experiments:0.578,textmining:0.087&quot;, &quot;String_Score_Physical&quot;: 595, &quot;String_Score_Combined&quot;: 904}"/>
  </edge>
  <edge label="818015 (pp) 844718" source="85" target="960">
    <att type="string" name="canonicalName" value="818015 (pp) 844718"/>
    <att type="string" name="interaction" value="pp"/>
    <att type="int" name="SCORE" value="769"/>
    <att type="string" name="support" value="{&quot;StringDB&quot;: &quot;physical&quot;, &quot;StringEvidence&quot;: &quot;textmining:0.905,experiments:0.759,coexpression:0.436,neighborhood:0.136&quot;, &quot;String_Score_Physical&quot;: 769, &quot;String_Score_Combined&quot;: 989}"/>
  </edge>
  <edge label="818015 (pp) 844736" source="85" target="962">
    <att type="string" name="canonicalName" value="818015 (pp) 844736"/>
    <att type="string" name="interaction" value="pp"/>
    <att type="int" name="SCORE" value="836"/>
    <att type="string" name="support" value="{&quot;StringDB&quot;: &quot;physical&quot;, &quot;StringEvidence&quot;: &quot;textmining:0.901,experiments:0.829,coexpression:0.162&quot;, &quot;String_Score_Physical&quot;: 836, &quot;String_Score_Combined&quot;: 986}"/>
  </edge>
  <edge label="818015 (pp) 844765" source="85" target="967">
    <att type="string" name="canonicalName" value="818015 (pp) 844765"/>
    <att type="string" name="interaction" value="pp"/>
    <att type="int" name="SCORE" value="595"/>
    <att type="string" name="support" value="{&quot;StringDB&quot;: &quot;physical&quot;, &quot;StringEvidence&quot;: &quot;coexpression:0.729,experiments:0.578,textmining:0.522,neighborhood:0.150&quot;, &quot;String_Score_Physical&quot;: 595, &quot;String_Score_Combined&quot;: 955}"/>
  </edge>
  <edge label="818015 (pp) 844785" source="85" target="972">
    <att type="string" name="canonicalName" value="818015 (pp) 844785"/>
    <att type="string" name="interaction" value="pp"/>
    <att type="int" name="SCORE" value="416"/>
    <att type="string" name="support" value="{&quot;StringDB&quot;: &quot;physical&quot;, &quot;StringEvidence&quot;: &quot;textmining:0.745,experiments:0.392,neighborhood:0.140,coexpression:0.125&quot;, &quot;String_Score_Physical&quot;: 416, &quot;String_Score_Combined&quot;: 887}"/>
  </edge>
  <edge label="818031 (pp) 831462" source="86" target="534">
    <att type="string" name="canonicalName" value="818031 (pp) 831462"/>
    <att type="string" name="interaction" value="pp"/>
    <att type="int" name="SCORE" value="254"/>
    <att type="string" name="support" value="{&quot;StringDB&quot;: &quot;physical&quot;, &quot;StringEvidence&quot;: &quot;experiments:0.222&quot;, &quot;String_Score_Physical&quot;: 254, &quot;String_Score_Combined&quot;: 254}"/>
  </edge>
  <edge label="818037 (pp) 830165" source="87" target="480">
    <att type="string" name="canonicalName" value="818037 (pp) 830165"/>
    <att type="string" name="interaction" value="pp"/>
    <att type="int" name="SCORE" value="260"/>
    <att type="string" name="support" value="{&quot;StringDB&quot;: &quot;physical&quot;, &quot;StringEvidence&quot;: &quot;experiments:0.229,textmining:0.032&quot;, &quot;String_Score_Physical&quot;: 260, &quot;String_Score_Combined&quot;: 284}"/>
  </edge>
  <edge label="818037 (pp) 836661" source="87" target="700">
    <att type="string" name="canonicalName" value="818037 (pp) 836661"/>
    <att type="string" name="interaction" value="pp"/>
    <att type="int" name="SCORE" value="260"/>
    <att type="string" name="support" value="{&quot;StringDB&quot;: &quot;physical&quot;, &quot;StringEvidence&quot;: &quot;experiments:0.229,textmining:0.032&quot;, &quot;String_Score_Physical&quot;: 260, &quot;String_Score_Combined&quot;: 284}"/>
  </edge>
  <edge label="818037 (pp) 837279" source="87" target="731">
    <att type="string" name="canonicalName" value="818037 (pp) 837279"/>
    <att type="string" name="interaction" value="pp"/>
    <att type="int" name="SCORE" value="260"/>
    <att type="string" name="support" value="{&quot;StringDB&quot;: &quot;physical&quot;, &quot;StringEvidence&quot;: &quot;experiments:0.229,textmining:0.032&quot;, &quot;String_Score_Physical&quot;: 260, &quot;String_Score_Combined&quot;: 284}"/>
  </edge>
  <edge label="818037 (pp) 842070" source="87" target="873">
    <att type="string" name="canonicalName" value="818037 (pp) 842070"/>
    <att type="string" name="interaction" value="pp"/>
    <att type="int" name="SCORE" value="732"/>
    <att type="string" name="support" value="{&quot;StringDB&quot;: &quot;physical&quot;, &quot;StringEvidence&quot;: &quot;textmining:0.923,experiments:0.583,database:0.333,coexpression:0.084&quot;, &quot;BioGrid&quot;: &quot;physical&quot;, &quot;BioGrid_PubMed&quot;: &quot;22199235&quot;, &quot;BioGrid_Type&quot;: &quot;Two-hybrid&quot;, &quot;String_Score_Physical&quot;: 732, &quot;String_Score_Combined&quot;: 981}"/>
  </edge>
  <edge label="818061 (pp) 820385" source="88" target="172">
    <att type="string" name="canonicalName" value="818061 (pp) 820385"/>
    <att type="string" name="interaction" value="pp"/>
    <att type="int" name="SCORE" value="232"/>
    <att type="string" name="support" value="{&quot;StringDB&quot;: &quot;physical&quot;, &quot;StringEvidence&quot;: &quot;experiments:0.200,coexpression:0.001&quot;, &quot;String_Score_Physical&quot;: 232, &quot;String_Score_Combined&quot;: 233}"/>
  </edge>
  <edge label="818061 (pp) 823150" source="88" target="254">
    <att type="string" name="canonicalName" value="818061 (pp) 823150"/>
    <att type="string" name="interaction" value="pp"/>
    <att type="int" name="SCORE" value="232"/>
    <att type="string" name="support" value="{&quot;StringDB&quot;: &quot;physical&quot;, &quot;StringEvidence&quot;: &quot;experiments:0.200,coexpression:0.001&quot;, &quot;String_Score_Physical&quot;: 232, &quot;String_Score_Combined&quot;: 233}"/>
  </edge>
  <edge label="818061 (pp) 830841" source="88" target="504">
    <att type="string" name="canonicalName" value="818061 (pp) 830841"/>
    <att type="string" name="interaction" value="pp"/>
    <att type="int" name="SCORE" value="232"/>
    <att type="string" name="support" value="{&quot;StringDB&quot;: &quot;physical&quot;, &quot;StringEvidence&quot;: &quot;experiments:0.200,coexpression:0.001&quot;, &quot;String_Score_Physical&quot;: 232, &quot;String_Score_Combined&quot;: 233}"/>
  </edge>
  <edge label="818061 (pp) 836899" source="88" target="715">
    <att type="string" name="canonicalName" value="818061 (pp) 836899"/>
    <att type="string" name="interaction" value="pp"/>
    <att type="int" name="SCORE" value="208"/>
    <att type="string" name="support" value="{&quot;BioGrid&quot;: &quot;physical&quot;, &quot;BioGrid_PubMed&quot;: &quot;32191846&quot;, &quot;BioGrid_Type&quot;: &quot;Co-fractionation&quot;, &quot;BioGrid_Score&quot;: &quot;0.52096106&quot;}"/>
  </edge>
  <edge label="818061 (pp) 842497" source="88" target="891">
    <att type="string" name="canonicalName" value="818061 (pp) 842497"/>
    <att type="string" name="interaction" value="pp"/>
    <att type="int" name="SCORE" value="208"/>
    <att type="string" name="support" value="{&quot;BioGrid&quot;: &quot;physical&quot;, &quot;BioGrid_PubMed&quot;: &quot;32191846&quot;, &quot;BioGrid_Type&quot;: &quot;Co-fractionation&quot;, &quot;BioGrid_Score&quot;: &quot;0.598443251&quot;}"/>
  </edge>
  <edge label="818077 (pp) 829750" source="89" target="463">
    <att type="string" name="canonicalName" value="818077 (pp) 829750"/>
    <att type="string" name="interaction" value="pp"/>
    <att type="int" name="SCORE" value="315"/>
    <att type="string" name="support" value="{&quot;StringDB&quot;: &quot;physical&quot;, &quot;StringEvidence&quot;: &quot;experiments:0.287,textmining:0.189,coexpression:0.003&quot;, &quot;String_Score_Physical&quot;: 315, &quot;String_Score_Combined&quot;: 447}"/>
  </edge>
  <edge label="818077 (pp) 831899" source="89" target="552">
    <att type="string" name="canonicalName" value="818077 (pp) 831899"/>
    <att type="string" name="interaction" value="pp"/>
    <att type="int" name="SCORE" value="266"/>
    <att type="string" name="support" value="{&quot;StringDB&quot;: &quot;physical&quot;, &quot;StringEvidence&quot;: &quot;experiments:0.235,textmining:0.013&quot;, &quot;BioGrid&quot;: &quot;physical&quot;, &quot;BioGrid_PubMed&quot;: &quot;18535787&quot;, &quot;BioGrid_Type&quot;: &quot;Affinity Capture-MS&quot;, &quot;String_Score_Physical&quot;: 266, &quot;String_Score_Combined&quot;: 275}"/>
  </edge>
  <edge label="818077 (pp) 834637" source="89" target="615">
    <att type="string" name="canonicalName" value="818077 (pp) 834637"/>
    <att type="string" name="interaction" value="pp"/>
    <att type="int" name="SCORE" value="315"/>
    <att type="string" name="support" value="{&quot;StringDB&quot;: &quot;physical&quot;, &quot;StringEvidence&quot;: &quot;experiments:0.287,textmining:0.190,coexpression:0.003&quot;, &quot;String_Score_Physical&quot;: 315, &quot;String_Score_Combined&quot;: 447}"/>
  </edge>
  <edge label="818078 (pp) 821044" source="90" target="201">
    <att type="string" name="canonicalName" value="818078 (pp) 821044"/>
    <att type="string" name="interaction" value="pp"/>
    <att type="int" name="SCORE" value="600"/>
    <att type="string" name="support" value="{&quot;StringDB&quot;: &quot;physical&quot;, &quot;StringEvidence&quot;: &quot;database:0.583&quot;, &quot;String_Score_Physical&quot;: 600, &quot;String_Score_Combined&quot;: 600}"/>
  </edge>
  <edge label="818078 (pp) 822238" source="90" target="241">
    <att type="string" name="canonicalName" value="818078 (pp) 822238"/>
    <att type="string" name="interaction" value="pp"/>
    <att type="int" name="SCORE" value="487"/>
    <att type="string" name="support" value="{&quot;StringDB&quot;: &quot;physical&quot;, &quot;StringEvidence&quot;: &quot;experiments:0.465,coexpression:0.017&quot;, &quot;String_Score_Physical&quot;: 487, &quot;String_Score_Combined&quot;: 495}"/>
  </edge>
  <edge label="818078 (pp) 829387" source="90" target="445">
    <att type="string" name="canonicalName" value="818078 (pp) 829387"/>
    <att type="string" name="interaction" value="pp"/>
    <att type="int" name="SCORE" value="650"/>
    <att type="string" name="support" value="{&quot;StringDB&quot;: &quot;physical&quot;, &quot;StringEvidence&quot;: &quot;database:0.635,textmining:0.414,neighborhood:0.149,coexpression:0.123&quot;, &quot;String_Score_Physical&quot;: 650, &quot;String_Score_Combined&quot;: 846}"/>
  </edge>
  <edge label="818078 (pp) 830740" source="90" target="499">
    <att type="string" name="canonicalName" value="818078 (pp) 830740"/>
    <att type="string" name="interaction" value="pp"/>
    <att type="int" name="SCORE" value="900"/>
    <att type="string" name="support" value="{&quot;StringDB&quot;: &quot;physical&quot;, &quot;StringEvidence&quot;: &quot;database:0.896,textmining:0.468,neighborhood:0.155,coexpression:0.017&quot;, &quot;String_Score_Physical&quot;: 900, &quot;String_Score_Combined&quot;: 955}"/>
  </edge>
  <edge label="818078 (pp) 835427" source="90" target="655">
    <att type="string" name="canonicalName" value="818078 (pp) 835427"/>
    <att type="string" name="interaction" value="pp"/>
    <att type="int" name="SCORE" value="600"/>
    <att type="string" name="support" value="{&quot;StringDB&quot;: &quot;physical&quot;, &quot;StringEvidence&quot;: &quot;database:0.583,coexpression:0.016,textmining:0.009&quot;, &quot;String_Score_Physical&quot;: 600, &quot;String_Score_Combined&quot;: 609}"/>
  </edge>
  <edge label="818078 (pp) 837863" source="90" target="767">
    <att type="string" name="canonicalName" value="818078 (pp) 837863"/>
    <att type="string" name="interaction" value="pp"/>
    <att type="int" name="SCORE" value="487"/>
    <att type="string" name="support" value="{&quot;StringDB&quot;: &quot;physical&quot;, &quot;StringEvidence&quot;: &quot;experiments:0.465,coexpression:0.017&quot;, &quot;String_Score_Physical&quot;: 487, &quot;String_Score_Combined&quot;: 495}"/>
  </edge>
  <edge label="818099 (pp) 823741" source="91" target="262">
    <att type="string" name="canonicalName" value="818099 (pp) 823741"/>
    <att type="string" name="interaction" value="pp"/>
    <att type="int" name="SCORE" value="900"/>
    <att type="string" name="support" value="{&quot;StringDB&quot;: &quot;physical&quot;, &quot;StringEvidence&quot;: &quot;database:0.896&quot;, &quot;String_Score_Physical&quot;: 900, &quot;String_Score_Combined&quot;: 900}"/>
  </edge>
  <edge label="818099 (pp) 823746" source="91" target="263">
    <att type="string" name="canonicalName" value="818099 (pp) 823746"/>
    <att type="string" name="interaction" value="pp"/>
    <att type="int" name="SCORE" value="900"/>
    <att type="string" name="support" value="{&quot;StringDB&quot;: &quot;physical&quot;, &quot;StringEvidence&quot;: &quot;database:0.896&quot;, &quot;String_Score_Physical&quot;: 900, &quot;String_Score_Combined&quot;: 900}"/>
  </edge>
  <edge label="818099 (pp) 832352" source="91" target="570">
    <att type="string" name="canonicalName" value="818099 (pp) 832352"/>
    <att type="string" name="interaction" value="pp"/>
    <att type="int" name="SCORE" value="900"/>
    <att type="string" name="support" value="{&quot;StringDB&quot;: &quot;physical&quot;, &quot;StringEvidence&quot;: &quot;database:0.896&quot;, &quot;String_Score_Physical&quot;: 900, &quot;String_Score_Combined&quot;: 900}"/>
  </edge>
  <edge label="818099 (pp) 833333" source="91" target="586">
    <att type="string" name="canonicalName" value="818099 (pp) 833333"/>
    <att type="string" name="interaction" value="pp"/>
    <att type="int" name="SCORE" value="301"/>
    <att type="string" name="support" value="{&quot;StringDB&quot;: &quot;physical&quot;, &quot;StringEvidence&quot;: &quot;experiments:0.271&quot;, &quot;String_Score_Physical&quot;: 301, &quot;String_Score_Combined&quot;: 301}"/>
  </edge>
  <edge label="818102 (pp) 842284" source="92" target="880">
    <att type="string" name="canonicalName" value="818102 (pp) 842284"/>
    <att type="string" name="interaction" value="pp"/>
    <att type="int" name="SCORE" value="231"/>
    <att type="string" name="support" value="{&quot;StringDB&quot;: &quot;physical&quot;, &quot;StringEvidence&quot;: &quot;textmining:0.299,experiments:0.199&quot;, &quot;String_Score_Physical&quot;: 231, &quot;String_Score_Combined&quot;: 461}"/>
  </edge>
  <edge label="818131 (pp) 819363" source="93" target="135">
    <att type="string" name="canonicalName" value="818131 (pp) 819363"/>
    <att type="string" name="interaction" value="pp"/>
    <att type="int" name="SCORE" value="475"/>
    <att type="string" name="support" value="{&quot;StringDB&quot;: &quot;physical&quot;, &quot;StringEvidence&quot;: &quot;experiments:0.453,textmining:0.301,coexpression:0.024&quot;, &quot;String_Score_Physical&quot;: 475, &quot;String_Score_Combined&quot;: 641}"/>
  </edge>
```
