## Supplementary Material 3 - Gene Ontology (GO) enrichment analysis (Metascape) for "Epigenetic memory of temperature sensed during somatic embryo maturation in 2-year-old maritime pine trees": GONetwork.js

```
var networks={"GONetwork": {"format_version": "1.0", "generated_by": "cytoscape-3.8.2", "target_cytoscapejs_version": "~2.1", "data": {"shared_name": "GONetwork", "name": "GONetwork", "SUID": 22780607, "__Annotations": [], "selected": true}, "elements": {"nodes": [{"data": {"id": "22780701", "Enrichment": 2.341895450024576, "BestLogPInGroup": -9.358545994863938, "_PATTERN_": "M1", "_GeneInGOAndHitList": 53.0, "Hits": "MUR3|FEI2|XTH32|CYT1|GSL10|KOB1|CSLD3|XTH16|BAM1|AT3G47000|EPC1|AT3G57420|AT3G58560|XT1|GSL05|XTH15|CT-BMY|SS4|XTH9|SUS3|PGI1|XTH24|CESA1|CESA2|CEV1|GSL12|UGP2|IRX3|SBE2.2|APL1|AT5G20950|PWD|BGLU42|UK/UPRT1|CESA4|SUS2|GH9A1|XTH12|TCH4|COB|AT5G65685|XTH6|SEX1|XTH8|SS3|AVP1|PPa1|APL2|FEI1|GBSS1|UGT80B1|AT1G77460|AT1G78880", "Description": "glucan metabolic process", "_GeneInHitList": 1909.0, "Category": "GO Biological Processes", "Log_q_value_": -5.216950216225007, "Symbol": "GO:0044042", "LogP": -8.563041344849363, "_RANK_": 1.0, "FirstInGroupByEnrichment": 0.0, "_LogP_MyList": -8.563041344849363, "_TotalGeneInLibrary": 19148.0, "_GeneInGO": 227.0, "shared_name": "85", "_InGO": 2.7763226820324776, "Gene": "GO:0044042", "_MEMBER_MyList": 1.0, "_COUNT_001": 53.0, "SUID": 22780701, "id_original": "85", "selected": false, "CategoryID": 19.0, "STDV_InGO": 0.3760261326978516, "EvidenceCutoff": 0.0, "PARENT_GO": "19_GO:0008152 metabolic process", "FirstInGroupByLogP": 0.0, "GROUP_ID": 1.0, "name": "85", "BestEnrichmentInGroup": 2.5075955997904664, "CLUSTER_LABEL": " ", "GeneID": "816556|818130|818259|818562|819903|820002|821148|821955|821975|823853|824749|824909|825025|825446|825650|827051|827419|827550|828024|828081|828564|829150|829376|830090|830399|831140|831596|831608|831769|832042|832220|832706|833656|834088|834426|834978|835035|835857|835860|836213|836698|836702|837619|837698|837716|838138|839579|839660|840032|840184|840946|844082|844225", "Z_score": 6.767945675482433, "GiniIndex": 0.0, "_COUNT_001_PCT": 100.0}, "position": {"x": 207.821046893524, "y": 417.51507060135043}, "selected": false}, {"data": {"id": "22780700", "Enrichment": 2.36008997627338, "BestLogPInGroup": -9.358545994863938, "_PATTERN_": "M1", "_GeneInGOAndHitList": 52.0, "Hits": "MUR3|FEI2|XTH32|CYT1|GSL10|KOB1|CSLD3|XTH16|BAM1|EPC1|AT3G57420|AT3G58560|XT1|GSL05|XTH15|CT-BMY|SS4|XTH9|SUS3|PGI1|XTH24|CESA1|CESA2|CEV1|GSL12|UGP2|IRX3|SBE2.2|APL1|AT5G20950|PWD|BGLU42|UK/UPRT1|CESA4|SUS2|GH9A1|XTH12|TCH4|COB|AT5G65685|XTH6|SEX1|XTH8|SS3|AVP1|PPa1|APL2|FEI1|GBSS1|UGT80B1|AT1G77460|AT1G78880", "Description": "cellular glucan metabolic process", "_GeneInHitList": 1909.0, "Category": "GO Biological Processes", "Log_q_value_": -5.216950216225007, "Symbol": "GO:0006073", "LogP": -8.538341494536697, "_RANK_": 1.0, "FirstInGroupByEnrichment": 0.0, "_LogP_MyList": -8.538341494536697, "_TotalGeneInLibrary": 19148.0, "_GeneInGO": 221.0, "shared_name": "84", "_InGO": 2.7239392352016765, "Gene": "GO:0006073", "_MEMBER_MyList": 1.0, "_COUNT_001": 52.0, "SUID": 22780700, "id_original": "84", "selected": false, "CategoryID": 19.0, "STDV_InGO": 0.3725621499287143, "EvidenceCutoff": 0.0, "PARENT_GO": "19_GO:0008152 metabolic process", "FirstInGroupByLogP": 0.0, "GROUP_ID": 1.0, "name": "84", "BestEnrichmentInGroup": 2.5075955997904664, "CLUSTER_LABEL": " ", "GeneID": "816556|818130|818259|818562|819903|820002|821148|821955|821975|824749|824909|825025|825446|825650|827051|827419|827550|828024|828081|828564|829150|829376|830090|830399|831140|831596|831608|831769|832042|832220|832706|833656|834088|834426|834978|835035|835857|835860|836213|836698|836702|837619|837698|837716|838138|839579|839660|840032|840184|840946|844082|844225", "Z_score": 6.767374081135748, "GiniIndex": 0.0, "_COUNT_001_PCT": 100.0}, "position": {"x": 208.29942518942244, "y": 476.6390330036942}, "selected": false}, {"data": {"id": "22780699", "Enrichment": 1.8778341477882943, "BestLogPInGroup": -9.358545994863938, "_PATTERN_": "M1", "_GeneInGOAndHitList": 82.0, "Hits": "APK|MUR3|MAN2|FEI2|XTH32|CYT1|GSL10|KOB1|AAE7|CSLD3|AT3G02360|AT3G03210|XTH16|BAM1|QUA1|TPI|EPC1|AT3G57420|AT3G58560|GAUT1|XT1|GSL05|XTH15|CT-BMY|TPS5|SS4|LIF2|XTH9|SUS3|PGI1|XTH24|CESA1|OST1|A/N-InvB|CESA2|MIPS1|CEV1|GSL12|AT5G15740|ITPK1|UGP2|IRX3|SBE2.2|APL1|AT5G20950|PWD|BGLU42|UK/UPRT1|CESA4|SUS2|GH9A1|AT5G51970|GS1|XTH12|TCH4|COB|XYL4|AT5G65685|XTH6|CVP2|TPS7|GXM3|SEX1|XTH8|SS3|ATBETAFRUCT4|AVP1|A/N-InvD|AT1G04770|PPa1|IRX9-L|APL2|FEI1|GBSS1|UGT80B1|AT1G62660|AT1G64190|AT1G67330|AT1G77460|TPS1|AT1G78880|NHO1", "Description": "cellular carbohydrate metabolic process", "_GeneInHitList": 1909.0, "Category": "GO Biological Processes", "Log_q_value_": -4.659778864747002, "Symbol": "GO:0044262", "LogP": -7.856231406450391, "_RANK_": 1.0, "FirstInGroupByEnrichment": 0.0, "_LogP_MyList": -7.856231406450391, "_TotalGeneInLibrary": 19148.0, "_GeneInGO": 438.0, "shared_name": "83", "_InGO": 4.29544264012572, "Gene": "GO:0044262", "_MEMBER_MyList": 1.0, "_COUNT_001": 82.0, "SUID": 22780699, "id_original": "83", "selected": false, "CategoryID": 19.0, "STDV_InGO": 0.46405270363804346, "EvidenceCutoff": 0.0, "PARENT_GO": "19_GO:0008152 metabolic process", "FirstInGroupByLogP": 0.0, "GROUP_ID": 1.0, "name": "83", "BestEnrichmentInGroup": 2.5075955997904664, "CLUSTER_LABEL": " ", "GeneID": "815963|816556|816596|818130|818259|818562|819903|820002|820946|821148|821163|821222|821955|821975|822105|824710|824749|824909|825025|825285|825446|825650|827051|827419|827498|827550|827998|828024|828081|828564|829150|829376|829541|829638|830090|830139|830399|831140|831430|831539|831596|831608|831769|832042|832220|832706|833656|834088|834426|834978|835035|835272|835849|835857|835860|836213|836578|836698|836702|837048|837152|837488|837619|837698|837716|837777|838138|838871|839418|839579|839652|839660|840032|840184|840946|842563|842724|843054|844082|844194|844225|844385", "Z_score": 6.184575994968023, "GiniIndex": 0.0, "_COUNT_001_PCT": 100.0}, "position": {"x": 152.39779097311384, "y": 472.00725810135043}, "selected": false}, {"data": {"id": "22780698", "Enrichment": 2.039511087829579, "BestLogPInGroup": -9.358545994863938, "_PATTERN_": "M1", "_GeneInGOAndHitList": 61.0, "Hits": "MUR3|MAN2|FEI2|XTH32|CYT1|GSL10|KOB1|CSLD3|AT3G03210|XTH16|BAM1|QUA1|EPC1|AT3G57420|AT3G58560|GAUT1|XT1|GSL05|XTH15|CT-BMY|SS4|XTH9|SUS3|PGI1|XTH24|CESA1|CESA2|CEV1|GSL12|AT5G15740|UGP2|IRX3|SBE2.2|APL1|AT5G20950|PWD|BGLU42|UK/UPRT1|CESA4|SUS2|GH9A1|XTH12|TCH4|COB|XYL4|AT5G65685|XTH6|GXM3|SEX1|XTH8|SS3|AVP1|PPa1|IRX9-L|APL2|FEI1|GBSS1|UGT80B1|AT1G67330|AT1G77460|AT1G78880", "Description": "cellular polysaccharide metabolic process", "_GeneInHitList": 1909.0, "Category": "GO Biological Processes", "Log_q_value_": -4.2173196860079605, "Symbol": "GO:0044264", "LogP": -7.316862214703293, "_RANK_": 1.0, "FirstInGroupByEnrichment": 0.0, "_LogP_MyList": -7.316862214703293, "_TotalGeneInLibrary": 19148.0, "_GeneInGO": 300.0, "shared_name": "82", "_InGO": 3.1953902566788894, "Gene": "GO:0044264", "_MEMBER_MyList": 1.0, "_COUNT_001": 61.0, "SUID": 22780698, "id_original": "82", "selected": false, "CategoryID": 19.0, "STDV_InGO": 0.40253811481549084, "EvidenceCutoff": 0.0, "PARENT_GO": "19_GO:0008152 metabolic process", "FirstInGroupByLogP": 0.0, "GROUP_ID": 1.0, "name": "82", "BestEnrichmentInGroup": 2.5075955997904664, "CLUSTER_LABEL": " ", "GeneID": "816556|816596|818130|818259|818562|819903|820002|821148|821222|821955|821975|822105|824749|824909|825025|825285|825446|825650|827051|827419|827550|828024|828081|828564|829150|829376|830090|830399|831140|831430|831596|831608|831769|832042|832220|832706|833656|834088|834426|834978|835035|835857|835860|836213|836578|836698|836702|837488|837619|837698|837716|838138|839579|839652|839660|840032|840184|840946|843054|844082|844225", "Z_score": 6.038852400433345, "GiniIndex": 0.0, "_COUNT_001_PCT": 100.0}, "position": {"x": 153.89783674948103, "y": 421.0371042927567}, "selected": false}, {"data": {"id": "22780697", "Enrichment": 1.7881461658672964, "BestLogPInGroup": -9.358545994863938, "_PATTERN_": "M1", "_GeneInGOAndHitList": 64.0, "Hits": "APK|MUR3|FBA1|GALS1|FEI2|GAUT7|CYT1|GSL10|KOB1|PGK1|CSLD3|AT3G03210|EIN3|QUA1|TPI|AT3G57420|AT3G58560|GAUT1|GATL7|XT1|GSL05|CT-BMY|TPS5|SS4|LIF2|QUA3|PGI1|CESA1|PCK1|CESA2|MIPS1|CEV1|GSL12|AT5G15740|IRX3|SBE2.2|APL1|AT5G20950|GME|CESA4|GH9A1|GS1|COB|AT5G65685|CGR3|TPS7|GXM3|SS3|GAPA-2|GAPC2|LGT9|AT1G04770|IRX9-L|APL2|FEI1|GBSS1|GAPB|UGT80B1|AT1G67330|CP12-3|AT1G77460|TPS1|AT1G78880|PGK", "Description": "carbohydrate biosynthetic process", "_GeneInHitList": 1909.0, "Category": "GO Biological Processes", "Log_q_value_": -2.8667879066537716, "Symbol": "GO:0016051", "LogP": -5.520965771631013, "_RANK_": 1.0, "FirstInGroupByEnrichment": 0.0, "_LogP_MyList": -5.520965771631013, "_TotalGeneInLibrary": 19148.0, "_GeneInGO": 359.0, "shared_name": "81", "_InGO": 3.352540597171294, "Gene": "GO:0016051", "_MEMBER_MyList": 1.0, "_COUNT_001": 64.0, "SUID": 22780697, "id_original": "81", "selected": false, "CategoryID": 19.0, "STDV_InGO": 0.4119829847304511, "EvidenceCutoff": 0.0, "PARENT_GO": "19_GO:0008152 metabolic process", "FirstInGroupByLogP": 0.0, "GROUP_ID": 1.0, "name": "81", "BestEnrichmentInGroup": 2.5075955997904664, "CLUSTER_LABEL": " ", "GeneID": "815963|816556|816672|817922|818130|818447|818562|819903|820002|820461|821148|821222|821625|822105|824710|824909|825025|825285|825440|825446|825650|827419|827498|827550|827998|828020|828564|829376|829943|830090|830139|830399|831140|831430|831608|831769|832042|832220|833002|834426|835035|835849|836213|836698|836710|837152|837488|837716|837848|837904|839030|839418|839652|839660|840032|840184|840895|840946|843054|843989|844082|844194|844225|844293", "Z_score": 5.016484286941003, "GiniIndex": 0.0, "_COUNT_001_PCT": 100.0}, "position": {"x": 84.22804457418806, "y": 450.9422556599442}, "selected": false}, {"data": {"id": "22780696", "Enrichment": 1.5403801541570008, "BestLogPInGroup": -9.358545994863938, "_PATTERN_": "M1", "_GeneInGOAndHitList": 86.0, "Hits": "NMD3|MUR3|MAN2|EPR1|GALS1|FEI2|MOR1|AT2G36570|XTH32|IRX12|CYT1|EXPA8|AT2G41480|CHI|AT2G43620|ROL5|GSL10|CSLC6|KOB1|RABA1g|KINESIN-13A|CSLD3|AT3G03210|RGP1|DWF1|XTH16|QUA1|UGD2|EXLA1|AT3G49220|EXPA16|EPC1|AT3G57420|AT3G60730|GAUT1|XT1|GSL05|XTH15|COBL7|RABA1d|EXPA17|QUA3|ANL2|XTH9|ATPMEPCRB|AT4G28370|XTH24|CESA1|AT4G34660|SLP2|CESA2|CEV1|AT5G09760|UGD3|AT5G15740|UGP2|IRX3|EIN2|AT5G19730|AT5G20950|AT5G27870|CESA4|XTH12|TCH4|COB|AT5G62620|XYL4|AT5G64640|XTH6|CGR3|MAN7|GXM3|XTH8|AT1G02810|AVP1|UGT74B1|EXPA10|PPa1|IRX9-L|FEI1|NAC012|AT1G67330|MAP70-1|AT1G74800|AT1G77460|TPS1", "Description": "cell wall organization or biogenesis", "_GeneInHitList": 1909.0, "Category": "GO Biological Processes", "Log_q_value_": -2.1305362466285955, "Symbol": "GO:0071554", "LogP": -4.495181398160428, "_RANK_": 1.0, "FirstInGroupByEnrichment": 0.0, "_LogP_MyList": -4.495181398160428, "_TotalGeneInLibrary": 19148.0, "_GeneInGO": 560.0, "shared_name": "80", "_InGO": 4.504976427448926, "Gene": "GO:0071554", "_MEMBER_MyList": 1.0, "_COUNT_001": 86.0, "SUID": 22780696, "id_original": "80", "selected": false, "CategoryID": 19.0, "STDV_InGO": 0.47471577895340156, "EvidenceCutoff": 0.0, "PARENT_GO": "19_GO:0009987 cellular process", "FirstInGroupByLogP": 0.0, "GROUP_ID": 1.0, "name": "80", "BestEnrichmentInGroup": 2.5075955997904664, "CLUSTER_LABEL": " ", "GeneID": "814908|816556|816596|817282|817922|818130|818131|818230|818259|818386|818562|818656|818746|818959|818964|819035|819903|819921|820002|820735|820915|821148|821222|821233|821519|821955|822105|822594|823740|824083|824715|824749|824909|825244|825285|825446|825650|827051|827298|827614|827983|828020|828022|828024|828064|828953|829150|829376|829618|829650|830090|830399|830836|831402|831430|831596|831608|831889|832093|832220|832850|834426|835857|835860|836213|836383|836578|836585|836702|836710|836778|837488|837698|838078|838138|839022|839218|839579|839652|840032|840171|843054|843134|843819|844082|844194", "Z_score": 4.318912152248802, "GiniIndex": 0.0, "_COUNT_001_PCT": 100.0}, "position": {"x": 193.2943897890318, "y": 346.27779643142856}, "selected": false}, {"data": {"id": "22780695", "Enrichment": 2.164830733632057, "BestLogPInGroup": -9.358545994863938, "_PATTERN_": "M1", "_GeneInGOAndHitList": 30.0, "Hits": "MUR3|FEI2|CYT1|GSL10|KOB1|CSLD3|AT3G57420|AT3G58560|XT1|GSL05|SS4|CESA1|CESA2|CEV1|GSL12|IRX3|SBE2.2|APL1|AT5G20950|CESA4|GH9A1|COB|AT5G65685|SS3|APL2|FEI1|GBSS1|UGT80B1|AT1G77460|AT1G78880", "Description": "glucan biosynthetic process", "_GeneInHitList": 1909.0, "Category": "GO Biological Processes", "Log_q_value_": -2.0999026633690514, "Symbol": "GO:0009250", "LogP": -4.436017198501447, "_RANK_": 1.0, "FirstInGroupByEnrichment": 0.0, "_LogP_MyList": -4.436017198501447, "_TotalGeneInLibrary": 19148.0, "_GeneInGO": 139.0, "shared_name": "79", "_InGO": 1.571503404924044, "Gene": "GO:0009250", "_MEMBER_MyList": 1.0, "_COUNT_001": 30.0, "SUID": 22780695, "id_original": "79", "selected": false, "CategoryID": 19.0, "STDV_InGO": 0.28465258022797446, "EvidenceCutoff": 0.0, "PARENT_GO": "19_GO:0008152 metabolic process", "FirstInGroupByLogP": 0.0, "GROUP_ID": 1.0, "name": "79", "BestEnrichmentInGroup": 2.5075955997904664, "CLUSTER_LABEL": " ", "GeneID": "816556|818130|818562|819903|820002|821148|824909|825025|825446|825650|827550|829376|830090|830399|831140|831608|831769|832042|832220|834426|835035|836213|836698|837716|839660|840032|840184|840946|844082|844225", "Z_score": 4.5865684954794945, "GiniIndex": 0.0, "_COUNT_001_PCT": 100.0}, "position": {"x": 166.76773268453962, "y": 523.7037913044753}, "selected": false}, {"data": {"id": "22780694", "Enrichment": 2.478094475087049, "BestLogPInGroup": -9.358545994863938, "_PATTERN_": "M1", "_GeneInGOAndHitList": 21.0, "Hits": "FEI2|CYT1|GSL10|KOB1|CSLD3|EPC1|AT3G57420|GSL05|CESA1|CESA2|CEV1|GSL12|IRX3|BGLU42|CESA4|GH9A1|COB|FEI1|UGT80B1|AT1G77460|AT1G78880", "Description": "beta-glucan metabolic process", "_GeneInHitList": 1909.0, "Category": "GO Biological Processes", "Log_q_value_": -1.9344308588442698, "Symbol": "GO:0051273", "LogP": -4.164190132614433, "_RANK_": 1.0, "FirstInGroupByEnrichment": 0.0, "_LogP_MyList": -4.164190132614433, "_TotalGeneInLibrary": 19148.0, "_GeneInGO": 85.0, "shared_name": "78", "_InGO": 1.1000523834468308, "Gene": "GO:0051273", "_MEMBER_MyList": 1.0, "_COUNT_001": 21.0, "SUID": 22780694, "id_original": "78", "selected": false, "CategoryID": 19.0, "STDV_InGO": 0.2387271150555218, "EvidenceCutoff": 0.0, "PARENT_GO": "19_GO:0008152 metabolic process", "FirstInGroupByLogP": 0.0, "GROUP_ID": 1.0, "name": "78", "BestEnrichmentInGroup": 2.5075955997904664, "CLUSTER_LABEL": " ", "GeneID": "818130|818562|819903|820002|821148|824749|824909|825650|829376|830090|830399|831140|831608|833656|834426|835035|836213|840032|840946|844082|844225", "Z_score": 4.5447848713422125, "GiniIndex": 0.0, "_COUNT_001_PCT": 100.0}, "position": {"x": 85.00226408712751, "y": 512.7918650349441}, "selected": false}, {"data": {"id": "22780693", "Enrichment": 1.7896532911367644, "BestLogPInGroup": -9.358545994863938, "_PATTERN_": "M1", "_GeneInGOAndHitList": 43.0, "Hits": "MUR3|GALS1|FEI2|GAUT7|CYT1|GSL10|KOB1|CSLD3|AT3G03210|QUA1|AT3G57420|AT3G58560|GAUT1|GATL7|XT1|GSL05|SS4|QUA3|CESA1|CESA2|CEV1|GSL12|AT5G15740|IRX3|SBE2.2|APL1|AT5G20950|CESA4|GH9A1|COB|AT5G65685|CGR3|GXM3|SS3|LGT9|IRX9-L|APL2|FEI1|GBSS1|UGT80B1|AT1G67330|AT1G77460|AT1G78880", "Description": "polysaccharide biosynthetic process", "_GeneInHitList": 1909.0, "Category": "GO Biological Processes", "Log_q_value_": -1.7660884761267734, "Symbol": "GO:0000271", "LogP": -3.9311325535785384, "_RANK_": 1.0, "FirstInGroupByEnrichment": 0.0, "_LogP_MyList": -3.9311325535785384, "_TotalGeneInLibrary": 19148.0, "_GeneInGO": 241.0, "shared_name": "77", "_InGO": 2.252488213724463, "Gene": "GO:0000271", "_MEMBER_MyList": 1.0, "_COUNT_001": 43.0, "SUID": 22780693, "id_original": "77", "selected": false, "CategoryID": 19.0, "STDV_InGO": 0.33961053574227473, "EvidenceCutoff": 0.0, "PARENT_GO": "19_GO:0008152 metabolic process", "FirstInGroupByLogP": 0.0, "GROUP_ID": 1.0, "name": "77", "BestEnrichmentInGroup": 2.5075955997904664, "CLUSTER_LABEL": " ", "GeneID": "816556|817922|818130|818447|818562|819903|820002|821148|821222|822105|824909|825025|825285|825440|825446|825650|827550|828020|829376|830090|830399|831140|831430|831608|831769|832042|832220|834426|835035|836213|836698|836710|837488|837716|839030|839652|839660|840032|840184|840946|843054|844082|844225", "Z_score": 4.1051682086397685, "GiniIndex": 0.0, "_COUNT_001_PCT": 100.0}, "position": {"x": 84.95634276144392, "y": 401.1265818318192}, "selected": false}, {"data": {"id": "22780692", "Enrichment": 2.761989356290948, "BestLogPInGroup": -6.392456879058475, "_PATTERN_": "M1", "_GeneInGOAndHitList": 19.0, "Hits": "C4H|IRX12|AT2G41480|ABCG29|MTO3|DWF1|UGT72E1|ELI3-1|CAD9|CEV1|PRX52|OMT1|LAC17|AT5G66390|APX1|NAC012|BGLU46|CAD1|CCR2", "Description": "lignin metabolic process", "_GeneInHitList": 1909.0, "Category": "GO Biological Processes", "Log_q_value_": -2.137798730861403, "Symbol": "GO:0009808", "LogP": -4.5213379159219365, "_RANK_": 1.0, "FirstInGroupByEnrichment": 0.0, "_LogP_MyList": -4.5213379159219365, "_TotalGeneInLibrary": 19148.0, "_GeneInGO": 69.0, "shared_name": "76", "_InGO": 0.9952854897852279, "Gene": "GO:0009808", "_MEMBER_MyList": 1.0, "_COUNT_001": 19.0, "SUID": 22780692, "id_original": "76", "selected": false, "CategoryID": 19.0, "STDV_InGO": 0.2271950212266224, "EvidenceCutoff": 0.0, "PARENT_GO": "19_GO:0008152 metabolic process", "FirstInGroupByLogP": 0.0, "GROUP_ID": 2.0, "name": "76", "BestEnrichmentInGroup": 2.761989356290948, "CLUSTER_LABEL": " ", "GeneID": "817599|818386|818746|820881|821003|821519|824238|829954|830088|830399|830416|835504|836124|836771|837304|840171|842479|843600|844421", "Z_score": 4.8791853908923075, "GiniIndex": 0.0, "_COUNT_001_PCT": 100.0}, "position": {"x": 663.1973438905943, "y": -236.659108475798}, "selected": false}, {"data": {"id": "22780691", "Enrichment": 1.6855463535781645, "BestLogPInGroup": -6.392456879058475, "_PATTERN_": "M1", "_GeneInGOAndHitList": 61.0, "Hits": "APK|C4H|WRKY21|GSTF9|IRX12|AT2G41480|AT2G43090|REF4|PAL4|ABCG29|MTO3|DWF1|4CL2|UGT84A2|ICE1|GSTU27|UGT72E1|UGT73C7|ABCG37|TT12|AT3G59940|ATB' GAMMA|LIF2|GGP1|CER9|MYB73|ELI3-1|MYB4|AT4G39230|CAD9|CEV1|PRX52|AT5G06370|Tudor1|AT5G08520|Rap2.6L|TT4|BGLU24|TT2|BGLU42|ERF9|OMT1|CYP86A1|LAC17|AT5G66390|APX1|GSTU18|GSTU25|UGT74B1|PCS2|AT1G04770|NAC012|TOR|4CL1|GSTU28|GSTU15|BGLU46|CAD1|GSTU22|GSTU21|CCR2", "Description": "secondary metabolic process", "_GeneInHitList": 1909.0, "Category": "GO Biological Processes", "Log_q_value_": -2.1305362466285955, "Symbol": "GO:0019748", "LogP": -4.481890748317728, "_RANK_": 1.0, "FirstInGroupByEnrichment": 0.0, "_LogP_MyList": -4.481890748317728, "_TotalGeneInLibrary": 19148.0, "_GeneInGO": 363.0, "shared_name": "75", "_InGO": 3.1953902566788894, "Gene": "GO:0019748", "_MEMBER_MyList": 1.0, "_COUNT_001": 61.0, "SUID": 22780691, "id_original": "75", "selected": false, "CategoryID": 19.0, "STDV_InGO": 0.40253811481549084, "EvidenceCutoff": 0.0, "PARENT_GO": "19_GO:0008152 metabolic process", "FirstInGroupByLogP": 0.0, "GROUP_ID": 2.0, "name": "75", "BestEnrichmentInGroup": 2.761989356290948, "CLUSTER_LABEL": " ", "GeneID": "815963|817599|817609|817636|818386|818746|818911|819423|820196|820881|821003|821519|821678|821710|822287|823491|824238|824482|824516|825072|825164|827211|827998|829176|829556|829880|829954|830018|830078|830088|830399|830416|830525|830626|830751|831174|831241|832944|833520|833656|834444|835504|836003|836124|836771|837304|837575|838289|839022|839354|839418|840171|841427|841593|841805|842257|842479|843600|844169|844172|844421", "Z_score": 4.388153752293893, "GiniIndex": 0.0, "_COUNT_001_PCT": 100.0}, "position": {"x": 595.3352223085631, "y": -223.84828694259488}, "selected": false}, {"data": {"id": "22780690", "Enrichment": 2.2926588340941403, "BestLogPInGroup": -6.392456879058475, "_PATTERN_": "M1", "_GeneInGOAndHitList": 24.0, "Hits": "C4H|IRX12|PAL4|ABCG29|MTO3|TT12|CER9|ELI3-1|MYB4|AT4G39230|CAD9|CEV1|PRX52|TT4|TT2|OMT1|CYP86A1|LAC17|AT5G66390|APX1|NAC012|BGLU46|CAD1|CCR2", "Description": "phenylpropanoid biosynthetic process", "_GeneInHitList": 1909.0, "Category": "GO Biological Processes", "Log_q_value_": -1.876305170150956, "Symbol": "GO:0009699", "LogP": -4.083753096155808, "_RANK_": 1.0, "FirstInGroupByEnrichment": 0.0, "_LogP_MyList": -4.083753096155808, "_TotalGeneInLibrary": 19148.0, "_GeneInGO": 105.0, "shared_name": "74", "_InGO": 1.2572027239392352, "Gene": "GO:0009699", "_MEMBER_MyList": 1.0, "_COUNT_001": 24.0, "SUID": 22780690, "id_original": "74", "selected": false, "CategoryID": 19.0, "STDV_InGO": 0.2550071781822734, "EvidenceCutoff": 0.0, "PARENT_GO": "19_GO:0008152 metabolic process", "FirstInGroupByLogP": 0.0, "GROUP_ID": 2.0, "name": "74", "BestEnrichmentInGroup": 2.761989356290948, "CLUSTER_LABEL": " ", "GeneID": "817599|818386|820196|820881|821003|825072|829556|829954|830018|830078|830088|830399|830416|831241|833520|835504|836003|836124|836771|837304|840171|842479|843600|844421", "Z_score": 4.419856633037743, "GiniIndex": 0.0, "_COUNT_001_PCT": 100.0}, "position": {"x": 579.0116444277037, "y": -315.5431111613449}, "selected": false}, {"data": {"id": "22780689", "Enrichment": 1.891443538127666, "BestLogPInGroup": -6.392456879058475, "_PATTERN_": "M1", "_GeneInGOAndHitList": 33.0, "Hits": "APK|C4H|IRX12|AT2G43090|PAL4|ABCG29|MTO3|TT12|ATB' GAMMA|LIF2|GGP1|CER9|ELI3-1|MYB4|AT4G39230|CAD9|CEV1|PRX52|AT5G06370|TT4|TT2|OMT1|CYP86A1|LAC17|AT5G66390|APX1|UGT74B1|PCS2|AT1G04770|NAC012|BGLU46|CAD1|CCR2", "Description": "secondary metabolite biosynthetic process", "_GeneInHitList": 1909.0, "Category": "GO Biological Processes", "Log_q_value_": -1.5807577927042653, "Symbol": "GO:0044550", "LogP": -3.6094816789338404, "_RANK_": 1.0, "FirstInGroupByEnrichment": 0.0, "_LogP_MyList": -3.6094816789338404, "_TotalGeneInLibrary": 19148.0, "_GeneInGO": 175.0, "shared_name": "73", "_InGO": 1.7286537454164483, "Gene": "GO:0044550", "_MEMBER_MyList": 1.0, "_COUNT_001": 33.0, "SUID": 22780689, "id_original": "73", "selected": false, "CategoryID": 19.0, "STDV_InGO": 0.2983077211113513, "EvidenceCutoff": 0.0, "PARENT_GO": "19_GO:0008152 metabolic process", "FirstInGroupByLogP": 0.0, "GROUP_ID": 2.0, "name": "73", "BestEnrichmentInGroup": 2.761989356290948, "CLUSTER_LABEL": " ", "GeneID": "815963|817599|818386|818911|820196|820881|821003|825072|827211|827998|829176|829556|829954|830018|830078|830088|830399|830416|830525|831241|833520|835504|836003|836124|836771|837304|839022|839354|839418|840171|842479|843600|844421", "Z_score": 3.9422318305249897, "GiniIndex": 0.0, "_COUNT_001_PCT": 100.0}, "position": {"x": 710.7951527284849, "y": -261.1643117228683}, "selected": false}, {"data": {"id": "22780688", "Enrichment": 2.6867095712040707, "BestLogPInGroup": -6.392456879058475, "_PATTERN_": "M1", "_GeneInGOAndHitList": 15.0, "Hits": "IRX12|ABCG29|MTO3|ELI3-1|CAD9|CEV1|PRX52|OMT1|LAC17|AT5G66390|APX1|NAC012|BGLU46|CAD1|CCR2", "Description": "lignin biosynthetic process", "_GeneInHitList": 1909.0, "Category": "GO Biological Processes", "Log_q_value_": -1.5807577927042653, "Symbol": "GO:0009809", "LogP": -3.549466699038673, "_RANK_": 1.0, "FirstInGroupByEnrichment": 0.0, "_LogP_MyList": -3.549466699038673, "_TotalGeneInLibrary": 19148.0, "_GeneInGO": 56.0, "shared_name": "72", "_InGO": 0.785751702462022, "Gene": "GO:0009809", "_MEMBER_MyList": 1.0, "_COUNT_001": 15.0, "SUID": 22780688, "id_original": "72", "selected": false, "CategoryID": 19.0, "STDV_InGO": 0.20208157788793218, "EvidenceCutoff": 0.0, "PARENT_GO": "19_GO:0008152 metabolic process", "FirstInGroupByLogP": 0.0, "GROUP_ID": 2.0, "name": "72", "BestEnrichmentInGroup": 2.761989356290948, "CLUSTER_LABEL": " ", "GeneID": "818386|820881|821003|829954|830088|830399|830416|835504|836124|836771|837304|840171|842479|843600|844421", "Z_score": 4.206354857972188, "GiniIndex": 0.0, "_COUNT_001_PCT": 100.0}, "position": {"x": 655.1349964784849, "y": -371.6148885050949}, "selected": false}, {"data": {"id": "22780687", "Enrichment": 1.8180068098480882, "BestLogPInGroup": -6.392456879058475, "_PATTERN_": "M1", "_GeneInGOAndHitList": 29.0, "Hits": "C4H|AT2G41480|PAL4|4CL2|UGT84A2|AT3G47000|UGT72E1|AT4G16270|AT4G25980|ELI3-1|CAD9|PRX52|AT5G20950|BGLU24|BGLU42|PER64|OMT1|AT5G58390|AT5G66390|RCI3|AT1G14550|BGLU40|AT1G05240|BGLU11|4CL1|BGLU46|AT1G71695|CAD1|CCR2", "Description": "Phenylpropanoid biosynthesis", "_GeneInHitList": 1909.0, "Category": "KEGG Pathway", "Log_q_value_": -1.2313818365438591, "Symbol": "ath00940", "LogP": -2.9615652351868156, "_RANK_": 1.0, "FirstInGroupByEnrichment": 0.0, "_LogP_MyList": -2.9615652351868156, "_TotalGeneInLibrary": 19148.0, "_GeneInGO": 160.0, "shared_name": "71", "_InGO": 1.5191199580932426, "Gene": "ath00940", "_MEMBER_MyList": 1.0, "_COUNT_001": 29.0, "SUID": 22780687, "id_original": "71", "selected": false, "CategoryID": 24.0, "STDV_InGO": 0.27994262523205743, "EvidenceCutoff": 0.0, "PARENT_GO": "", "FirstInGroupByLogP": 0.0, "GROUP_ID": 2.0, "name": "71", "BestEnrichmentInGroup": 2.761989356290948, "CLUSTER_LABEL": " ", "GeneID": "817599|818746|820196|821678|821710|823853|824238|827322|828704|829954|830088|830416|832220|832944|833656|834223|835504|835952|836771|837028|838017|839196|839237|839435|841593|842479|843498|843600|844421", "Z_score": 3.4575987853329955, "GiniIndex": 0.0, "_COUNT_001_PCT": 100.0}, "position": {"x": 618.3798695253599, "y": -278.21544392501676}, "selected": false}, {"data": {"id": "22780686", "Enrichment": 1.8180068098480882, "BestLogPInGroup": -6.392456879058475, "_PATTERN_": "M1", "_GeneInGOAndHitList": 29.0, "Hits": "C4H|AT2G41480|PAL4|4CL2|UGT84A2|AT3G47000|UGT72E1|AT4G16270|AT4G25980|ELI3-1|CAD9|PRX52|AT5G20950|BGLU24|BGLU42|PER64|OMT1|AT5G58390|AT5G66390|RCI3|AT1G14550|BGLU40|AT1G05240|BGLU11|4CL1|BGLU46|AT1G71695|CAD1|CCR2", "Description": "Phenylpropanoid biosynthesis", "_GeneInHitList": 1909.0, "Category": "KEGG Pathway", "Log_q_value_": -1.2313818365438591, "Symbol": "ko00940", "LogP": -2.9615652351868156, "_RANK_": 1.0, "FirstInGroupByEnrichment": 0.0, "_LogP_MyList": -2.9615652351868156, "_TotalGeneInLibrary": 19148.0, "_GeneInGO": 160.0, "shared_name": "70", "_InGO": 1.5191199580932426, "Gene": "ko00940", "_MEMBER_MyList": 1.0, "_COUNT_001": 29.0, "SUID": 22780686, "id_original": "70", "selected": false, "CategoryID": 24.0, "STDV_InGO": 0.27994262523205743, "EvidenceCutoff": 0.0, "PARENT_GO": "", "FirstInGroupByLogP": 0.0, "GROUP_ID": 2.0, "name": "70", "BestEnrichmentInGroup": 2.761989356290948, "CLUSTER_LABEL": " ", "GeneID": "817599|818746|820196|821678|821710|823853|824238|827322|828704|829954|830088|830416|832220|832944|833656|834223|835504|835952|836771|837028|838017|839196|839237|839435|841593|842479|843498|843600|844421", "Z_score": 3.4575987853329955, "GiniIndex": 0.0, "_COUNT_001_PCT": 100.0}, "position": {"x": 719.4770222353209, "y": -310.40245564376676}, "selected": false}, {"data": {"id": "22780685", "Enrichment": 2.7355588361350542, "BestLogPInGroup": -6.392456879058475, "_PATTERN_": "M1", "_GeneInGOAndHitList": 9.0, "Hits": "C4H|PAL4|4CL2|ELI3-1|CAD9|OMT1|4CL1|CAD1|CCR2", "Description": "Monolignol biosynthesis, phenylalanine/tyrosine  => monolignol", "_GeneInHitList": 1909.0, "Category": "KEGG Pathway", "Log_q_value_": -0.8286559333338731, "Symbol": "M00039", "LogP": -2.396093397220316, "_RANK_": 1.0, "FirstInGroupByEnrichment": 0.0, "_LogP_MyList": -2.396093397220316, "_TotalGeneInLibrary": 19148.0, "_GeneInGO": 33.0, "shared_name": "69", "_InGO": 0.4714510214772132, "Gene": "M00039", "_MEMBER_MyList": 1.0, "_COUNT_001": 9.0, "SUID": 22780685, "id_original": "69", "selected": false, "CategoryID": 24.0, "STDV_InGO": 0.15677945940254726, "EvidenceCutoff": 0.0, "PARENT_GO": "", "FirstInGroupByLogP": 0.0, "GROUP_ID": 2.0, "name": "69", "BestEnrichmentInGroup": 2.761989356290948, "CLUSTER_LABEL": " ", "GeneID": "817599|820196|821678|829954|830088|835504|841593|843600|844421", "Z_score": 3.3205227324317796, "GiniIndex": 0.0, "_COUNT_001_PCT": 100.0}, "position": {"x": 716.0601673769224, "y": -372.20909626876676}, "selected": false}, {"data": {"id": "22780684", "Enrichment": 2.7355588361350542, "BestLogPInGroup": -6.392456879058475, "_PATTERN_": "M1", "_GeneInGOAndHitList": 9.0, "Hits": "C4H|PAL4|4CL2|ELI3-1|CAD9|OMT1|4CL1|CAD1|CCR2", "Description": "Monolignol biosynthesis, phenylalanine/tyrosine  => monolignol", "_GeneInHitList": 1909.0, "Category": "KEGG Pathway", "Log_q_value_": -0.8286559333338731, "Symbol": "ath_M00039", "LogP": -2.396093397220316, "_RANK_": 1.0, "FirstInGroupByEnrichment": 0.0, "_LogP_MyList": -2.396093397220316, "_TotalGeneInLibrary": 19148.0, "_GeneInGO": 33.0, "shared_name": "68", "_InGO": 0.4714510214772132, "Gene": "ath_M00039", "_MEMBER_MyList": 1.0, "_COUNT_001": 9.0, "SUID": 22780684, "id_original": "68", "selected": false, "CategoryID": 24.0, "STDV_InGO": 0.15677945940254726, "EvidenceCutoff": 0.0, "PARENT_GO": "", "FirstInGroupByLogP": 0.0, "GROUP_ID": 2.0, "name": "68", "BestEnrichmentInGroup": 2.761989356290948, "CLUSTER_LABEL": " ", "GeneID": "817599|820196|821678|829954|830088|835504|841593|843600|844421", "Z_score": 3.3205227324317796, "GiniIndex": 0.0, "_COUNT_001_PCT": 100.0}, "position": {"x": 603.7522144960631, "y": -373.6220906535324}, "selected": false}, {"data": {"id": "22780683", "Enrichment": 2.486163158766616, "BestLogPInGroup": -6.0676422719334315, "_PATTERN_": "M1", "_GeneInGOAndHitList": 29.0, "Hits": "FBA1|LOS2|PGK1|ATHXK4|ALDH2B4|AT3G49160|AT3G52990|TPI|AT3G61610|PGI1|PFK3|AT4G33070|PCK1|PDC3|ACS|HOT5|PFK2|AT1G12000|GAPC2|GAPCP-2|AT1G22170|ALDH2B7|PDH-E1 ALPHA|ALDH3H1|ALDH7B4|E1 ALPHA|ADH1|GAPCP-1|PGK", "Description": "Glycolysis / Gluconeogenesis", "_GeneInHitList": 1909.0, "Category": "KEGG Pathway", "Log_q_value_": -2.8667879066537716, "Symbol": "ath00010", "LogP": -5.538731101429926, "_RANK_": 1.0, "FirstInGroupByEnrichment": 0.0, "_LogP_MyList": -5.538731101429926, "_TotalGeneInLibrary": 19148.0, "_GeneInGO": 117.0, "shared_name": "67", "_InGO": 1.5191199580932426, "Gene": "ath00010", "_MEMBER_MyList": 1.0, "_COUNT_001": 29.0, "SUID": 22780683, "id_original": "67", "selected": false, "CategoryID": 24.0, "STDV_InGO": 0.27994262523205743, "EvidenceCutoff": 0.0, "PARENT_GO": "", "FirstInGroupByLogP": 0.0, "GROUP_ID": 3.0, "name": "67", "BestEnrichmentInGroup": 4.388292299633316, "CLUSTER_LABEL": " ", "GeneID": "816672|818226|820461|821543|823955|824077|824465|824710|825334|828564|828733|829444|829943|831414|833655|834417|834832|837752|837904|838199|838822|838991|839429|841020|841849|842284|844047|844291|844293", "Z_score": 5.365694169751558, "GiniIndex": 0.0, "_COUNT_001_PCT": 100.0}, "position": {"x": -1.6899051023256106, "y": 101.64592997635043}, "selected": false}, {"data": {"id": "22780682", "Enrichment": 2.486163158766616, "BestLogPInGroup": -6.0676422719334315, "_PATTERN_": "M1", "_GeneInGOAndHitList": 29.0, "Hits": "FBA1|LOS2|PGK1|ATHXK4|ALDH2B4|AT3G49160|AT3G52990|TPI|AT3G61610|PGI1|PFK3|AT4G33070|PCK1|PDC3|ACS|HOT5|PFK2|AT1G12000|GAPC2|GAPCP-2|AT1G22170|ALDH2B7|PDH-E1 ALPHA|ALDH3H1|ALDH7B4|E1 ALPHA|ADH1|GAPCP-1|PGK", "Description": "Glycolysis / Gluconeogenesis", "_GeneInHitList": 1909.0, "Category": "KEGG Pathway", "Log_q_value_": -2.8667879066537716, "Symbol": "ko00010", "LogP": -5.538731101429926, "_RANK_": 1.0, "FirstInGroupByEnrichment": 0.0, "_LogP_MyList": -5.538731101429926, "_TotalGeneInLibrary": 19148.0, "_GeneInGO": 117.0, "shared_name": "66", "_InGO": 1.5191199580932426, "Gene": "ko00010", "_MEMBER_MyList": 1.0, "_COUNT_001": 29.0, "SUID": 22780682, "id_original": "66", "selected": false, "CategoryID": 24.0, "STDV_InGO": 0.27994262523205743, "EvidenceCutoff": 0.0, "PARENT_GO": "", "FirstInGroupByLogP": 0.0, "GROUP_ID": 3.0, "name": "66", "BestEnrichmentInGroup": 4.388292299633316, "CLUSTER_LABEL": " ", "GeneID": "816672|818226|820461|821543|823955|824077|824465|824710|825334|828564|828733|829444|829943|831414|833655|834417|834832|837752|837904|838199|838822|838991|839429|841020|841849|842284|844047|844291|844293", "Z_score": 5.365694169751558, "GiniIndex": 0.0, "_COUNT_001_PCT": 100.0}, "position": {"x": 20.08586508505232, "y": -19.56049092208707}, "selected": false}, {"data": {"id": "22780681", "Enrichment": 1.9303754805934155, "BestLogPInGroup": -6.0676422719334315, "_PATTERN_": "M1", "_GeneInGOAndHitList": 51.0, "Hits": "AT2G01220|FBA1|RNR1|AT2G35040|LOS2|APY1|PGK1|RSH2|DJ1A|ATHXK4|PYRB|RNR2A|AT3G49160|ATPQ|AT3G52990|UPP|TPI|HIT3|ADSS|HMGS|NUDX14|AT4G19180|PGI1|PFK3|AT4G33140|CER9|AO|AT5G03430|ADK2|PYR6|ACS|UK/UPRT1|PFK2|AT5G48370|AT5G55070|ZEU1|GAPC2|GAPCP-2|NADK2|AT1G22170|FKGP|PDH-E1 ALPHA|AT1G29880|AT1G30680|ACC1|AT1G55090|E1 ALPHA|AT1G63660|HMG1|GAPCP-1|PGK", "Description": "nucleoside phosphate metabolic process", "_GeneInHitList": 1909.0, "Category": "GO Biological Processes", "Log_q_value_": -2.8667879066537716, "Symbol": "GO:0006753", "LogP": -5.489209180629442, "_RANK_": 1.0, "FirstInGroupByEnrichment": 0.0, "_LogP_MyList": -5.489209180629442, "_TotalGeneInLibrary": 19148.0, "_GeneInGO": 265.0, "shared_name": "65", "_InGO": 2.671555788370875, "Gene": "GO:0006753", "_MEMBER_MyList": 1.0, "_COUNT_001": 51.0, "SUID": 22780681, "id_original": "65", "selected": false, "CategoryID": 19.0, "STDV_InGO": 0.3690617615210625, "EvidenceCutoff": 0.0, "PARENT_GO": "19_GO:0008152 metabolic process", "FirstInGroupByLogP": 0.0, "GROUP_ID": 3.0, "name": "65", "BestEnrichmentInGroup": 4.388292299633316, "CLUSTER_LABEL": " ", "GeneID": "814650|816672|816715|818069|818226|819563|820461|820619|820728|821543|821577|821937|824077|824395|824465|824557|824710|824816|824930|826788|826805|827656|828564|828733|829451|829556|831328|831843|831882|832710|833655|834088|834832|834890|835598|836063|837904|838199|838766|838822|839420|839429|839866|839948|840521|841952|842284|842670|843982|844291|844293", "Z_score": 5.075081194219912, "GiniIndex": 0.0, "_COUNT_001_PCT": 100.0}, "position": {"x": -40.81559556253069, "y": -43.8581059733566}, "selected": false}, {"data": {"id": "22780680", "Enrichment": 1.8880719810187039, "BestLogPInGroup": -6.0676422719334315, "_PATTERN_": "M1", "_GeneInGOAndHitList": 48.0, "Hits": "AT2G01220|FBA1|RNR1|AT2G35040|LOS2|PGK1|RSH2|DJ1A|ATHXK4|PYRB|RNR2A|AT3G49160|ATPQ|AT3G52990|UPP|TPI|HIT3|ADSS|HMGS|PGI1|PFK3|AT4G33140|CER9|AO|AT5G03430|ADK2|PYR6|ACS|UK/UPRT1|PFK2|AT5G48370|AT5G55070|ZEU1|GAPC2|GAPCP-2|NADK2|AT1G22170|FKGP|PDH-E1 ALPHA|AT1G29880|AT1G30680|ACC1|AT1G55090|E1 ALPHA|AT1G63660|HMG1|GAPCP-1|PGK", "Description": "nucleotide metabolic process", "_GeneInHitList": 1909.0, "Category": "GO Biological Processes", "Log_q_value_": -2.438871931790676, "Symbol": "GO:0009117", "LogP": -4.936354469158046, "_RANK_": 1.0, "FirstInGroupByEnrichment": 0.0, "_LogP_MyList": -4.936354469158046, "_TotalGeneInLibrary": 19148.0, "_GeneInGO": 255.0, "shared_name": "64", "_InGO": 2.5144054478784703, "Gene": "GO:0009117", "_MEMBER_MyList": 1.0, "_COUNT_001": 48.0, "SUID": 22780680, "id_original": "64", "selected": false, "CategoryID": 19.0, "STDV_InGO": 0.35833143820759517, "EvidenceCutoff": 0.0, "PARENT_GO": "19_GO:0008152 metabolic process", "FirstInGroupByLogP": 0.0, "GROUP_ID": 3.0, "name": "64", "BestEnrichmentInGroup": 4.388292299633316, "CLUSTER_LABEL": " ", "GeneID": "814650|816672|816715|818069|818226|820461|820619|820728|821543|821577|821937|824077|824395|824465|824557|824710|824816|824930|826788|828564|828733|829451|829556|831328|831843|831882|832710|833655|834088|834832|834890|835598|836063|837904|838199|838766|838822|839420|839429|839866|839948|840521|841952|842284|842670|843982|844291|844293", "Z_score": 4.750781909734931, "GiniIndex": 0.0, "_COUNT_001_PCT": 100.0}, "position": {"x": -81.47984116799944, "y": 42.63413493240512}, "selected": false}, {"data": {"id": "22780679", "Enrichment": 1.9105490284117839, "BestLogPInGroup": -6.0676422719334315, "_PATTERN_": "M1", "_GeneInGOAndHitList": 44.0, "Hits": "FBA1|LOS2|AT3G07010|PGK1|AT3G02360|ATHXK4|BAM1|AT3G24670|AT3G27400|AT3G47000|AT3G49160|AT3G49220|AT3G52990|TPI|SIP2|AT3G60730|AT4G13210|AT4G13710|CT-BMY|ATPMEPCRB|PGI1|AT4G24780|PFK3|A/N-InvB|AT5G09760|AT5G19730|PWD|AT5G27870|BGLU42|PFK2|AT5G48900|XYL4|AT5G64640|SEX1|GAPC2|AT1G02810|GAPCP-2|AT1G22170|A/N-InvD|AT1G04680|AT1G64190|GAPCP-1|PGK|NHO1", "Description": "carbohydrate catabolic process", "_GeneInHitList": 1909.0, "Category": "GO Biological Processes", "Log_q_value_": -2.292585850477834, "Symbol": "GO:0016052", "LogP": -4.7108871417975795, "_RANK_": 1.0, "FirstInGroupByEnrichment": 0.0, "_LogP_MyList": -4.7108871417975795, "_TotalGeneInLibrary": 19148.0, "_GeneInGO": 231.0, "shared_name": "63", "_InGO": 2.3048716605552646, "Gene": "GO:0016052", "_MEMBER_MyList": 1.0, "_COUNT_001": 44.0, "SUID": 22780679, "id_original": "63", "selected": false, "CategoryID": 19.0, "STDV_InGO": 0.34344473554251465, "EvidenceCutoff": 0.0, "PARENT_GO": "19_GO:0008152 metabolic process", "FirstInGroupByLogP": 0.0, "GROUP_ID": 3.0, "name": "63", "BestEnrichmentInGroup": 4.388292299633316, "CLUSTER_LABEL": " ", "GeneID": "816672|818226|819886|820461|821163|821543|821975|822063|822361|823853|824077|824083|824465|824710|824919|825244|826936|827005|827419|828064|828564|828580|828733|829638|830836|832093|832706|832850|833656|834832|834948|836578|836585|837619|837904|838078|838199|838822|838871|839452|842724|844291|844293|844385", "Z_score": 4.63319406477579, "GiniIndex": 0.0, "_COUNT_001_PCT": 100.0}, "position": {"x": 82.05453306906111, "y": 152.0766855915848}, "selected": false}, {"data": {"id": "22780678", "Enrichment": 2.568756468078038, "BestLogPInGroup": -6.0676422719334315, "_PATTERN_": "M1", "_GeneInGOAndHitList": 21.0, "Hits": "NADP-ME1|FBA1|LOS2|PGK1|ATHXK4|AT3G49160|AT3G52990|TPI|LCD|NAD-ME2|PGI1|PFK3|PFK2|HDS|GAPC2|GAPCP-2|AT1G22170|PDH-E1 ALPHA|E1 ALPHA|GAPCP-1|PGK", "Description": "pyruvate metabolic process", "_GeneInHitList": 1909.0, "Category": "GO Biological Processes", "Log_q_value_": -2.09071821869284, "Symbol": "GO:0006090", "LogP": -4.412109497004529, "_RANK_": 1.0, "FirstInGroupByEnrichment": 0.0, "_LogP_MyList": -4.412109497004529, "_TotalGeneInLibrary": 19148.0, "_GeneInGO": 82.0, "shared_name": "62", "_InGO": 1.1000523834468308, "Gene": "GO:0006090", "_MEMBER_MyList": 1.0, "_COUNT_001": 21.0, "SUID": 22780678, "id_original": "62", "selected": false, "CategoryID": 19.0, "STDV_InGO": 0.2387271150555218, "EvidenceCutoff": 0.0, "PARENT_GO": "19_GO:0008152 metabolic process", "FirstInGroupByLogP": 0.0, "GROUP_ID": 3.0, "name": "62", "BestEnrichmentInGroup": 4.388292299633316, "CLUSTER_LABEL": " ", "GeneID": "816509|816672|818226|820461|821543|824077|824465|824710|825386|828222|828564|828733|834832|836181|837904|838199|838822|839429|842284|844291|844293", "Z_score": 4.737289867001333, "GiniIndex": 0.0, "_COUNT_001_PCT": 100.0}, "position": {"x": 8.63670164816267, "y": 35.02764384353793}, "selected": false}, {"data": {"id": "22780677", "Enrichment": 2.610647473754458, "BestLogPInGroup": -6.0676422719334315, "_PATTERN_": "M1", "_GeneInGOAndHitList": 19.0, "Hits": "FBA1|LOS2|APY1|PGK1|ATHXK4|AT3G49160|AT3G52990|TPI|AT4G19180|PGI1|PFK3|PYR6|PFK2|ZEU1|GAPC2|GAPCP-2|AT1G22170|GAPCP-1|PGK", "Description": "nucleoside diphosphate metabolic process", "_GeneInHitList": 1909.0, "Category": "GO Biological Processes", "Log_q_value_": -1.9344308588442698, "Symbol": "GO:0009132", "LogP": -4.153159795258811, "_RANK_": 1.0, "FirstInGroupByEnrichment": 0.0, "_LogP_MyList": -4.153159795258811, "_TotalGeneInLibrary": 19148.0, "_GeneInGO": 73.0, "shared_name": "61", "_InGO": 0.9952854897852279, "Gene": "GO:0009132", "_MEMBER_MyList": 1.0, "_COUNT_001": 19.0, "SUID": 22780677, "id_original": "61", "selected": false, "CategoryID": 19.0, "STDV_InGO": 0.2271950212266224, "EvidenceCutoff": 0.0, "PARENT_GO": "19_GO:0008152 metabolic process", "FirstInGroupByLogP": 0.0, "GROUP_ID": 3.0, "name": "61", "BestEnrichmentInGroup": 4.388292299633316, "CLUSTER_LABEL": " ", "GeneID": "816672|818226|819563|820461|821543|824077|824465|824710|827656|828564|828733|832710|834832|836063|837904|838199|838822|844291|844293", "Z_score": 4.588037411148954, "GiniIndex": 0.0, "_COUNT_001_PCT": 100.0}, "position": {"x": -51.87657731301897, "y": 90.52308146560824}, "selected": false}, {"data": {"id": "22780676", "Enrichment": 1.761059505196358, "BestLogPInGroup": -6.0676422719334315, "_PATTERN_": "M1", "_GeneInGOAndHitList": 46.0, "Hits": "RPI2|ACO3|NADP-ME1|FBA1|LOS2|PGK1|GOX2|AT3G02360|ATHXK4|AT3G49160|AT3G52990|AT3G55410|TPI|OASA1|NAD-ME2|PGI1|PFK3|SHM3|EDA9|IDH1|PCK1|AT5G08300|FDH|CAC1|PGLP1|ACS|c-NAD-MDH2|HOT5|PFK2|ACAT2|AT5G55070|GAPA-2|GAPC2|GAPCP-2|CAT1|AT1G22170|PDH-E1 ALPHA|GAPB|mMDH1|E1 ALPHA|AT1G64190|cICDH|PPC4|GAPCP-1|PGK|accD", "Description": "Carbon metabolism", "_GeneInHitList": 1909.0, "Category": "KEGG Pathway", "Log_q_value_": -1.8129301511327534, "Symbol": "ath01200", "LogP": -3.9881933937662044, "_RANK_": 1.0, "FirstInGroupByEnrichment": 0.0, "_LogP_MyList": -3.9881933937662044, "_TotalGeneInLibrary": 19148.0, "_GeneInGO": 262.0, "shared_name": "60", "_InGO": 2.4096385542168677, "Gene": "ath01200", "_MEMBER_MyList": 1.0, "_COUNT_001": 46.0, "SUID": 22780676, "id_original": "60", "selected": false, "CategoryID": 24.0, "STDV_InGO": 0.3509752165758359, "EvidenceCutoff": 0.0, "PARENT_GO": "", "FirstInGroupByLogP": 0.0, "GROUP_ID": 3.0, "name": "60", "BestEnrichmentInGroup": 4.388292299633316, "CLUSTER_LABEL": " ", "GeneID": "814657|815120|816509|816672|818226|820461|820664|821163|821543|824077|824465|824707|824710|827145|828222|828564|828733|829387|829568|829679|829943|830726|831330|831500|833635|833655|834351|834417|834832|834876|835598|837848|837904|838199|838652|838822|839429|840895|841757|842284|842724|842905|843206|844291|844293|844755", "Z_score": 4.127590131164222, "GiniIndex": 0.0, "_COUNT_001_PCT": 100.0}, "position": {"x": 57.941045825408764, "y": 61.02091471756137}, "selected": false}, {"data": {"id": "22780675", "Enrichment": 1.761059505196358, "BestLogPInGroup": -6.0676422719334315, "_PATTERN_": "M1", "_GeneInGOAndHitList": 46.0, "Hits": "RPI2|ACO3|NADP-ME1|FBA1|LOS2|PGK1|GOX2|AT3G02360|ATHXK4|AT3G49160|AT3G52990|AT3G55410|TPI|OASA1|NAD-ME2|PGI1|PFK3|SHM3|EDA9|IDH1|PCK1|AT5G08300|FDH|CAC1|PGLP1|ACS|c-NAD-MDH2|HOT5|PFK2|ACAT2|AT5G55070|GAPA-2|GAPC2|GAPCP-2|CAT1|AT1G22170|PDH-E1 ALPHA|GAPB|mMDH1|E1 ALPHA|AT1G64190|cICDH|PPC4|GAPCP-1|PGK|accD", "Description": "Carbon metabolism", "_GeneInHitList": 1909.0, "Category": "KEGG Pathway", "Log_q_value_": -1.8129301511327534, "Symbol": "ko01200", "LogP": -3.9881933937662044, "_RANK_": 1.0, "FirstInGroupByEnrichment": 0.0, "_LogP_MyList": -3.9881933937662044, "_TotalGeneInLibrary": 19148.0, "_GeneInGO": 262.0, "shared_name": "59", "_InGO": 2.4096385542168677, "Gene": "ko01200", "_MEMBER_MyList": 1.0, "_COUNT_001": 46.0, "SUID": 22780675, "id_original": "59", "selected": false, "CategoryID": 24.0, "STDV_InGO": 0.3509752165758359, "EvidenceCutoff": 0.0, "PARENT_GO": "", "FirstInGroupByLogP": 0.0, "GROUP_ID": 3.0, "name": "59", "BestEnrichmentInGroup": 4.388292299633316, "CLUSTER_LABEL": " ", "GeneID": "814657|815120|816509|816672|818226|820461|820664|821163|821543|824077|824465|824707|824710|827145|828222|828564|828733|829387|829568|829679|829943|830726|831330|831500|833635|833655|834351|834417|834832|834876|835598|837848|837904|838199|838652|838822|839429|840895|841757|842284|842724|842905|843206|844291|844293|844755", "Z_score": 4.127590131164222, "GiniIndex": 0.0, "_COUNT_001_PCT": 100.0}, "position": {"x": 64.32559592001326, "y": 9.99608866775668}, "selected": false}, {"data": {"id": "22780674", "Enrichment": 1.5681718795149815, "BestLogPInGroup": -5.919963646726802, "_PATTERN_": "M1", "_GeneInGOAndHitList": 53.0, "Hits": "AT2G01220|AT2G01690|PI4K GAMMA 7|RNR1|AT2G35040|TPK2|FAB1B|PDX1.2|AT3G01380|PYRB|RNR2A|ATPQ|UPP|TPI|AT3G57170|ADSS|AT3G58830|AAPT2|AT4G09760|HMGS|CCT2|AT4G17910|FAB1A|CER9|GGPS1|MIPS1|AO|IPP1|ITPK1|RSR4|AT5G03430|ADK2|PYR6|ACS|UK/UPRT1|PLR1|ZEU1|HDS|AT5G60760|PI-4KBETA1|NADK2|FKGP|PDH-E1 ALPHA|AT1G29880|AT1G30680|ACC1|AT1G55090|E1 ALPHA|AT1G63110|AT1G63660|AT1G73600|HMG1|NHO1", "Description": "organophosphate biosynthetic process", "_GeneInHitList": 1909.0, "Category": "GO Biological Processes", "Log_q_value_": -1.3645132912818059, "Symbol": "GO:0090407", "LogP": -3.1898979707134587, "_RANK_": 1.0, "FirstInGroupByEnrichment": 0.0, "_LogP_MyList": -3.1898979707134587, "_TotalGeneInLibrary": 19148.0, "_GeneInGO": 339.0, "shared_name": "58", "_InGO": 2.7763226820324776, "Gene": "GO:0090407", "_MEMBER_MyList": 1.0, "_COUNT_001": 53.0, "SUID": 22780674, "id_original": "58", "selected": false, "CategoryID": 19.0, "STDV_InGO": 0.3760261326978516, "EvidenceCutoff": 0.0, "PARENT_GO": "19_GO:0008152 metabolic process", "FirstInGroupByLogP": 0.0, "GROUP_ID": 4.0, "name": "58", "BestEnrichmentInGroup": 1.6365360756527252, "CLUSTER_LABEL": " ", "GeneID": "814650|814698|814915|816715|818069|819084|820647|820850|821231|821577|821937|824395|824557|824710|824884|824930|825052|825529|826564|826788|827179|827515|829460|829556|829834|830139|831328|831505|831539|831738|831843|831882|832710|833655|834088|835440|836063|836181|836197|836528|838766|839420|839429|839866|839948|840521|841952|842284|842615|842670|843694|843982|844385", "Z_score": 3.512319616823348, "GiniIndex": 0.0, "_COUNT_001_PCT": 100.0}, "position": {"x": -147.04420274026506, "y": -74.66498692428434}, "selected": false}, {"data": {"id": "22780673", "Enrichment": 1.5347880332566068, "BestLogPInGroup": -5.8447223680264955, "_PATTERN_": "M1", "_GeneInGOAndHitList": 99.0, "Hits": "AT2G03500|KCS9|GRP7|SVP|KCS11|XBAT31|OEP16-1|AT2G35040|LOS2|CYT1|RECQI1|CHR11|S6K2|AT3G11630|CYSB|HSP70|PGK1|EBP|MTO3|CSLD3|GASA5|PMH2|HSP60|ICE1|ARP6|J3|HSP17.4|LHCA4|CEJ1|ELIP2|CT-BMY|CBL1|EMB2770|ATPMEPCRB|cpHsc70-1|HSP21|AT4G28140|RPT2a|VEL1|ADC2|CSDP1|SIR|DREB2A|Tudor1|HSC70-1|Rap2.6L|CLPB3|EMB1241|Hsp70-2|EIN2|AT5G19350|BIP1|HK2|BIP2|KCS20|HOT5|RBOHD|AT5G48570|cpHsc70-2|HSP90.1|RCF3|HSP81-3|TCH4|HSP18.2|SIZ1|NPX1|ANNAT2|MYBR1|HOS15|RCI3|AT1G07400|APX1|SEX1|SCRM2|UCP3|CPN10|ABCG40|Hsp70b|AOR|CIPK9|HSFA1D|ACC1|GAPB|UGT80B1|KU80|HTA9|mMDH1|AT1G53540|LOS1|LHCA3|AT1G66080|CPB|HSP101|CP12-3|ADH1|RAP2.4|PGK|HSP91|CCR2", "Description": "response to temperature stimulus", "_GeneInHitList": 1909.0, "Category": "GO Biological Processes", "Log_q_value_": -2.49536578968842, "Symbol": "GO:0009266", "LogP": -5.015124721766942, "_RANK_": 1.0, "FirstInGroupByEnrichment": 0.0, "_LogP_MyList": -5.015124721766942, "_TotalGeneInLibrary": 19148.0, "_GeneInGO": 647.0, "shared_name": "57", "_InGO": 5.185961236249345, "Gene": "GO:0009266", "_MEMBER_MyList": 1.0, "_COUNT_001": 99.0, "SUID": 22780673, "id_original": "57", "selected": false, "CategoryID": 19.0, "STDV_InGO": 0.5075139593158986, "EvidenceCutoff": 0.0, "PARENT_GO": "19_GO:0050896 response to stimulus", "FirstInGroupByLogP": 0.0, "GROUP_ID": 5.0, "name": "57", "BestEnrichmentInGroup": 1.968225980212894, "CLUSTER_LABEL": " ", "GeneID": "814878|816124|816705|816787|817205|817433|817439|818069|818226|818562|819743|819814|820019|820335|820428|820438|820461|820929|821003|821148|821194|821802|821983|822287|823150|823531|823768|823901|824188|827119|827419|827481|827925|828064|828531|828881|828929|829025|829143|829623|829758|830336|830424|830626|831020|831174|831398|831638|831856|831889|832055|832950|833552|834207|834398|834417|834842|834913|835054|835341|835386|835699|835860|836093|836163|836452|836626|836865|836867|837028|837252|837304|837619|837843|837973|838063|838122|838174|838984|839349|840125|840521|840895|840946|841223|841707|841757|841789|842058|842446|842922|843509|843771|843989|844047|844143|844293|844333|844421", "Z_score": 4.605041172112652, "GiniIndex": 0.0, "_COUNT_001_PCT": 100.0}, "position": {"x": 225.13807875387556, "y": 843.9125925740066}, "selected": false}, {"data": {"id": "22780672", "Enrichment": 1.5114274848052127, "BestLogPInGroup": -5.61340344882919, "_PATTERN_": "M1", "_GeneInGOAndHitList": 88.0, "Hits": "AT2G01210|MEE66|EMB2296|SAE2|CPN60A|emb1997|SCY2|HB-3|SRO1|EMB2654|FPA|emb1067|UNE5|MEE32|emb1974|emb2738|MAPKKK7|TCP4|AT3G15380|WSIP2|TCTP|TPR2|BTS|ZF2|EMB2261|ACX4|eIF6A|CUL1|MTA|SMO1-1|HOG1|MEE49|HB22|emb2726|DCAF1|LUG|HB-8|EMB2758|EDA9|GGPS1|MIPS1|EMB1873|EMB3010|AT5G13200|DCP2|AT5G13780|AGL15|EMB2773|TOZ|DOT2|EMB1241|OEP80|emb2734|EMB2775|EMB1467|MOB1-like|KASI|OBE2|ACAT2|MET1|AT5G51340|TOP1ALPHA|ZEU1|SLK2|CVP2|AT1G07030|APX1|AT1G11060|TPL|emb1507|CUL3|ACC1|RP1|EMB1075|SEU|AGO1|TOR|TRO|NAM|AT1G60160|YDA|GTB1|emb1688|POD1|CUL3B|TPS1|TPR1|DOT1", "Description": "embryo development", "_GeneInHitList": 1909.0, "Category": "GO Biological Processes", "Log_q_value_": -2.010686608083313, "Symbol": "GO:0009790", "LogP": -4.277720224072409, "_RANK_": 1.0, "FirstInGroupByEnrichment": 0.0, "_LogP_MyList": -4.277720224072409, "_TotalGeneInLibrary": 19148.0, "_GeneInGO": 584.0, "shared_name": "56", "_InGO": 4.609743321110529, "Gene": "GO:0009790", "_MEMBER_MyList": 1.0, "_COUNT_001": 88.0, "SUID": 22780672, "id_original": "56", "selected": false, "CategoryID": 19.0, "STDV_InGO": 0.4799405185254062, "EvidenceCutoff": 0.0, "PARENT_GO": "19_GO:0032501 multicellular organismal process", "FirstInGroupByLogP": 0.0, "GROUP_ID": 6.0, "name": "56", "BestEnrichmentInGroup": 1.5201486278522516, "CLUSTER_LABEL": " ", "GeneID": "814649|814755|816314|816686|817344|817437|817711|817958|818116|818771|818942|819141|819360|819809|819892|820382|820555|820732|820777|820831|820916|820936|821357|821495|824078|824347|824728|825648|826670|826819|827028|828136|828568|829027|829244|829390|829424|829546|829568|829834|830139|830713|830900|831159|831201|831223|831224|831407|831538|831541|831638|832082|832102|832836|833729|834591|834671|834868|834876|834975|835208|835623|836063|836329|837048|837214|837304|837647|838144|838690|839226|840521|840916|840958|840981|841262|841427|841570|841721|842311|842674|842855|843064|843124|843303|844194|844388|3768574", "Z_score": 4.176880069580114, "GiniIndex": 0.0, "_COUNT_001_PCT": 100.0}, "position": {"x": 774.058029239105, "y": 943.7666575154128}, "selected": false}, {"data": {"id": "22780671", "Enrichment": 1.510928746153239, "BestLogPInGroup": -5.61340344882919, "_PATTERN_": "M1", "_GeneInGOAndHitList": 83.0, "Hits": "AT2G01210|MEE66|EMB2296|SAE2|CPN60A|emb1997|SCY2|HB-3|SRO1|EMB2654|FPA|emb1067|UNE5|MEE32|emb1974|emb2738|TCP4|AT3G15380|WSIP2|TCTP|TPR2|BTS|ZF2|EMB2261|ACX4|eIF6A|CUL1|MTA|HOG1|MEE49|HB22|emb2726|DCAF1|HB-8|EMB2758|EDA9|GGPS1|MIPS1|EMB1873|EMB3010|AT5G13200|DCP2|AT5G13780|AGL15|EMB2773|TOZ|DOT2|EMB1241|OEP80|emb2734|EMB2775|EMB1467|MOB1-like|KASI|OBE2|ACAT2|MET1|AT5G51340|TOP1ALPHA|ZEU1|SLK2|CVP2|APX1|AT1G11060|TPL|emb1507|CUL3|ACC1|RP1|EMB1075|SEU|AGO1|TOR|TRO|AT1G60160|YDA|GTB1|emb1688|POD1|CUL3B|TPS1|TPR1|DOT1", "Description": "embryo development ending in seed dormancy", "_GeneInHitList": 1909.0, "Category": "GO Biological Processes", "Log_q_value_": -1.868165732310025, "Symbol": "GO:0009793", "LogP": -4.064618274013414, "_RANK_": 1.0, "FirstInGroupByEnrichment": 0.0, "_LogP_MyList": -4.064618274013414, "_TotalGeneInLibrary": 19148.0, "_GeneInGO": 551.0, "shared_name": "55", "_InGO": 4.3478260869565215, "Gene": "GO:0009793", "_MEMBER_MyList": 1.0, "_COUNT_001": 83.0, "SUID": 22780671, "id_original": "55", "selected": false, "CategoryID": 19.0, "STDV_InGO": 0.46674593062777364, "EvidenceCutoff": 0.0, "PARENT_GO": "19_GO:0022414 reproductive process", "FirstInGroupByLogP": 0.0, "GROUP_ID": 6.0, "name": "55", "BestEnrichmentInGroup": 1.5201486278522516, "CLUSTER_LABEL": " ", "GeneID": "814649|814755|816314|816686|817344|817437|817711|817958|818116|818771|818942|819141|819360|819809|819892|820382|820732|820777|820831|820916|820936|821357|821495|824078|824347|824728|825648|826670|827028|828136|828568|829027|829244|829424|829546|829568|829834|830139|830713|830900|831159|831201|831223|831224|831407|831538|831541|831638|832082|832102|832836|833729|834591|834671|834868|834876|834975|835208|835623|836063|836329|837048|837304|837647|838144|838690|839226|840521|840916|840958|840981|841262|841427|841570|842311|842674|842855|843064|843124|843303|844194|844388|3768574", "Z_score": 4.049598712917382, "GiniIndex": 0.0, "_COUNT_001_PCT": 100.0}, "position": {"x": 733.4643879579771, "y": 843.9125925740066}, "selected": false}, {"data": {"id": "22780670", "Enrichment": 1.5272598714773211, "BestLogPInGroup": -5.492342154238909, "_PATTERN_": "M1", "_GeneInGOAndHitList": 37.0, "Hits": "OPR3|KCS9|AT2G22230|KCS11|emb1997|SSI2|MTACP-1|PAL4|FAD2|NCED3|DJ1A|ICE1|AT4G11030|ACX1|AIM1|OST1|AT5G05280|AT5G08520|CAC1|TT2|PHB3|AOS|KCS20|MOB1-like|BIO1|NFXL1|LAG13|NRB4|OPCL1|NLA|ACC1|TOR|LOX1|mtACP2|LOX6|AT1G75000|OPR2", "Description": "monocarboxylic acid biosynthetic process", "_GeneInHitList": 1909.0, "Category": "GO Biological Processes", "Log_q_value_": -0.703904880594603, "Symbol": "GO:0072330", "LogP": -2.2171363041555003, "_RANK_": 1.0, "FirstInGroupByEnrichment": 0.0, "_LogP_MyList": -2.2171363041555003, "_TotalGeneInLibrary": 19148.0, "_GeneInGO": 243.0, "shared_name": "54", "_InGO": 1.9381875327396543, "Gene": "GO:0072330", "_MEMBER_MyList": 1.0, "_COUNT_001": 37.0, "SUID": 22780670, "id_original": "54", "selected": false, "CategoryID": 19.0, "STDV_InGO": 0.3155330763058063, "EvidenceCutoff": 0.0, "PARENT_GO": "19_GO:0008152 metabolic process", "FirstInGroupByLogP": 0.0, "GROUP_ID": 7.0, "name": "54", "BestEnrichmentInGroup": 1.6614743851372413, "CLUSTER_LABEL": " ", "GeneID": "815160|816124|816756|817205|817437|818973|819070|820196|820387|820667|820728|822287|826704|827381|829022|829541|830410|830751|831500|833520|834077|834273|834398|834591|835863|837555|837919|838147|838639|839559|840521|841427|841944|842836|843077|843838|844002", "Z_score": 2.7525601201308794, "GiniIndex": 0.0, "_COUNT_001_PCT": 100.0}, "position": {"x": 252.62828261129744, "y": -170.80520756637418}, "selected": false}, {"data": {"id": "22780669", "Enrichment": 1.8458689831790929, "BestLogPInGroup": -5.283554825895551, "_PATTERN_": "M1", "_GeneInGOAndHitList": 53.0, "Hits": "STI|GEM|LRL1|CHAL|GRL|ABCB4|RBR1|KINESIN-13A|TCTP|MYB106|FMA|ICE1|ATN1|XT1|TCX2|ATB' GAMMA|CYCT1;4|AGY1|ANL2|PFK3|VLN4|AT4G31230|KAK|GCP2|ERL2|ACT7|CYC3B|EIN2|XIK|E2F1|ASF1B|RHD2|TRY|D6PK|PIP2;4|ERL1|PI-4KBETA1|AT5G65530|ZWI|SCRM2|AT1G19835|ATSBT5.2|AT1G24620|IDD16|SPI|GTL1|NRAMP2|MKK4|DL3|AT1G62310|YDA|GCS1|AT1G74800", "Description": "plant epidermis development", "_GeneInHitList": 1909.0, "Category": "GO Biological Processes", "Log_q_value_": -2.543235006563232, "Symbol": "GO:0090558", "LogP": -5.0864750344912775, "_RANK_": 1.0, "FirstInGroupByEnrichment": 0.0, "_LogP_MyList": -5.0864750344912775, "_TotalGeneInLibrary": 19148.0, "_GeneInGO": 288.0, "shared_name": "53", "_InGO": 2.7763226820324776, "Gene": "GO:0090558", "_MEMBER_MyList": 1.0, "_COUNT_001": 53.0, "SUID": 22780669, "id_original": "53", "selected": false, "CategoryID": 19.0, "STDV_InGO": 0.3760261326978516, "EvidenceCutoff": 0.0, "PARENT_GO": "19_GO:0032502 developmental process", "FirstInGroupByLogP": 0.0, "GROUP_ID": 8.0, "name": "53", "BestEnrichmentInGroup": 1.8458689831790929, "CLUSTER_LABEL": " ", "GeneID": "814777|816780|816961|817587|818077|819314|820408|820915|820916|821209|822000|822287|822378|825446|827132|827211|827702|827922|828022|828733|829139|829250|830017|830445|830609|830841|831001|831889|832171|832283|833791|835179|835401|835689|836187|836344|836528|836679|836723|837843|838571|838606|839076|839108|839323|840218|841127|841591|842251|842529|842674|843070|843819", "Z_score": 4.813110118694197, "GiniIndex": 0.0, "_COUNT_001_PCT": 100.0}, "position": {"x": 11.565630023406811, "y": 900.392077132112}, "selected": false}, {"data": {"id": "22780668", "Enrichment": 1.6602012246888602, "BestLogPInGroup": -5.283554825895551, "_PATTERN_": "M1", "_GeneInGOAndHitList": 24.0, "Hits": "GEM|LRL1|ABCB4|TCTP|ATN1|XT1|ANL2|PFK3|VLN4|AT4G31230|GCP2|ACT7|EIN2|XIK|RHD2|D6PK|PIP2;4|PI-4KBETA1|AT1G24620|SPI|NRAMP2|DL3|GCS1|AT1G74800", "Description": "root epidermal cell differentiation", "_GeneInHitList": 1909.0, "Category": "GO Biological Processes", "Log_q_value_": -0.5991333126292169, "Symbol": "GO:0010053", "LogP": -2.0448288646034403, "_RANK_": 1.0, "FirstInGroupByEnrichment": 0.0, "_LogP_MyList": -2.0448288646034403, "_TotalGeneInLibrary": 19148.0, "_GeneInGO": 145.0, "shared_name": "52", "_InGO": 1.2572027239392352, "Gene": "GO:0010053", "_MEMBER_MyList": 1.0, "_COUNT_001": 24.0, "SUID": 22780668, "id_original": "52", "selected": false, "CategoryID": 19.0, "STDV_InGO": 0.2550071781822734, "EvidenceCutoff": 0.0, "PARENT_GO": "19_GO:0032501 multicellular organismal process", "FirstInGroupByLogP": 0.0, "GROUP_ID": 8.0, "name": "52", "BestEnrichmentInGroup": 1.8458689831790929, "CLUSTER_LABEL": " ", "GeneID": "816780|816961|819314|820916|822378|825446|828022|828733|829139|829250|830445|830841|831889|832171|835179|835689|836187|836528|839076|839323|841127|842251|843070|843819", "Z_score": 2.6555014357855993, "GiniIndex": 0.0, "_COUNT_001_PCT": 100.0}, "position": {"x": 125.13807875387556, "y": 924.4928461750808}, "selected": false}, {"data": {"id": "22780667", "Enrichment": 2.3708176579837135, "BestLogPInGroup": -5.222257725112747, "_PATTERN_": "M1", "_GeneInGOAndHitList": 13.0, "Hits": "AT2G01210|MOR1|CSLD3|TES|CESA1|AT4G34660|CESA2|CEV1|GCP2|IRX3|CESA4|MET1|GAI", "Description": "cytoskeleton-dependent cytokinesis", "_GeneInHitList": 1909.0, "Category": "GO Biological Processes", "Log_q_value_": -0.9733693036553246, "Symbol": "GO:0061640", "LogP": -2.610513834451701, "_RANK_": 1.0, "FirstInGroupByEnrichment": 0.0, "_LogP_MyList": -2.610513834451701, "_TotalGeneInLibrary": 19148.0, "_GeneInGO": 55.0, "shared_name": "51", "_InGO": 0.6809848088004191, "Gene": "GO:0061640", "_MEMBER_MyList": 1.0, "_COUNT_001": 13.0, "SUID": 22780667, "id_original": "51", "selected": false, "CategoryID": 19.0, "STDV_InGO": 0.1882270128481943, "EvidenceCutoff": 0.0, "PARENT_GO": "19_GO:0009987 cellular process", "FirstInGroupByLogP": 0.0, "GROUP_ID": 9.0, "name": "51", "BestEnrichmentInGroup": 2.3708176579837135, "CLUSTER_LABEL": " ", "GeneID": "814649|818131|821148|823396|829376|829618|830090|830399|830445|831608|834426|834975|838057", "Z_score": 3.3878271690583768, "GiniIndex": 0.0, "_COUNT_001_PCT": 100.0}, "position": {"x": 1.9078198122251706, "y": 630.5000559529128}, "selected": false}, {"data": {"id": "22780666", "Enrichment": 1.9148911852945376, "BestLogPInGroup": -5.222257725112747, "_PATTERN_": "M1", "_GeneInGOAndHitList": 21.0, "Hits": "AT2G01210|IQD6|MOR1|CSLD3|TES|CESA1|AT4G34660|CESA2|CEV1|GCP2|TRS120|IRX3|FASS|CESA4|MET1|PLE|SNAP33|RAB11c|GAI|NP2|MINE1", "Description": "cytokinesis", "_GeneInHitList": 1909.0, "Category": "GO Biological Processes", "Log_q_value_": -0.948263862747144, "Symbol": "GO:0000910", "LogP": -2.5794590610303194, "_RANK_": 1.0, "FirstInGroupByEnrichment": 0.0, "_LogP_MyList": -2.5794590610303194, "_TotalGeneInLibrary": 19148.0, "_GeneInGO": 110.0, "shared_name": "50", "_InGO": 1.1000523834468308, "Gene": "GO:0000910", "_MEMBER_MyList": 1.0, "_COUNT_001": 21.0, "SUID": 22780666, "id_original": "50", "selected": false, "CategoryID": 19.0, "STDV_InGO": 0.2387271150555218, "EvidenceCutoff": 0.0, "PARENT_GO": "19_GO:0009987 cellular process", "FirstInGroupByLogP": 0.0, "GROUP_ID": 9.0, "name": "50", "BestEnrichmentInGroup": 2.3708176579837135, "CLUSTER_LABEL": " ", "GeneID": "814649|817158|818131|821148|823396|829376|829618|830090|830399|830445|830971|831608|831976|834426|834975|835234|836242|837490|838057|841937|843271", "Z_score": 3.202229268410984, "GiniIndex": 0.0, "_COUNT_001_PCT": 100.0}, "position": {"x": -30.485128338409595, "y": 743.9125925740066}, "selected": false}, {"data": {"id": "22780665", "Enrichment": 1.9014942936799746, "BestLogPInGroup": -4.908768384747346, "_PATTERN_": "M1", "_GeneInGOAndHitList": 40.0, "Hits": "AT2G34250|UNE5|ERMO2|Hsp89.1|HSP70|AT3G18860|J3|HSP17.4|AT3G62560|CUL1|PUX4|AT4G16660|SAR2|SHD|cpHsc70-1|HSP21|CER9|HSC70-1|Hsp70-2|AtCDC48C|BIP1|BIP2|cpHsc70-2|AT5G50460|AT5G51440|HSP90.1|HSP81-3|UBC7|HSP18.2|CNX1|AT1G07400|Hsp70b|EBS5|AT1G19310|SK4|STT3B|AT1G53540|GCS1|SKP1|ATERDJ2A", "Description": "Protein processing in endoplasmic reticulum", "_GeneInHitList": 1909.0, "Category": "KEGG Pathway", "Log_q_value_": -2.010686608083313, "Symbol": "ath04141", "LogP": -4.293755099879047, "_RANK_": 1.0, "FirstInGroupByEnrichment": 0.0, "_LogP_MyList": -4.293755099879047, "_TotalGeneInLibrary": 19148.0, "_GeneInGO": 211.0, "shared_name": "49", "_InGO": 2.095337873232059, "Gene": "ath04141", "_MEMBER_MyList": 1.0, "_COUNT_001": 40.0, "SUID": 22780665, "id_original": "49", "selected": false, "CategoryID": 24.0, "STDV_InGO": 0.3278126840915991, "EvidenceCutoff": 0.0, "PARENT_GO": "", "FirstInGroupByLogP": 0.0, "GROUP_ID": 10.0, "name": "49", "BestEnrichmentInGroup": 2.037421424829754, "CLUSTER_LABEL": " ", "GeneID": "817986|819360|819896|819968|820438|821419|823531|823768|825430|825648|825736|827367|827368|828520|828531|828881|829556|831020|831856|831870|832950|834207|835054|835114|835218|835341|835699|836048|836093|836301|837252|838174|838406|838513|838604|840312|841789|843070|843928|844334", "Z_score": 4.381733078032788, "GiniIndex": 0.0, "_COUNT_001_PCT": 100.0}, "position": {"x": 314.20506483785994, "y": 1014.4081370076003}, "selected": false}, {"data": {"id": "22780664", "Enrichment": 1.9014942936799746, "BestLogPInGroup": -4.908768384747346, "_PATTERN_": "M1", "_GeneInGOAndHitList": 40.0, "Hits": "AT2G34250|UNE5|ERMO2|Hsp89.1|HSP70|AT3G18860|J3|HSP17.4|AT3G62560|CUL1|PUX4|AT4G16660|SAR2|SHD|cpHsc70-1|HSP21|CER9|HSC70-1|Hsp70-2|AtCDC48C|BIP1|BIP2|cpHsc70-2|AT5G50460|AT5G51440|HSP90.1|HSP81-3|UBC7|HSP18.2|CNX1|AT1G07400|Hsp70b|EBS5|AT1G19310|SK4|STT3B|AT1G53540|GCS1|SKP1|ATERDJ2A", "Description": "Protein processing in endoplasmic reticulum", "_GeneInHitList": 1909.0, "Category": "KEGG Pathway", "Log_q_value_": -2.010686608083313, "Symbol": "ko04141", "LogP": -4.293755099879047, "_RANK_": 1.0, "FirstInGroupByEnrichment": 0.0, "_LogP_MyList": -4.293755099879047, "_TotalGeneInLibrary": 19148.0, "_GeneInGO": 211.0, "shared_name": "48", "_InGO": 2.095337873232059, "Gene": "ko04141", "_MEMBER_MyList": 1.0, "_COUNT_001": 40.0, "SUID": 22780664, "id_original": "48", "selected": false, "CategoryID": 24.0, "STDV_InGO": 0.3278126840915991, "EvidenceCutoff": 0.0, "PARENT_GO": "", "FirstInGroupByLogP": 0.0, "GROUP_ID": 10.0, "name": "48", "BestEnrichmentInGroup": 2.037421424829754, "CLUSTER_LABEL": " ", "GeneID": "817986|819360|819896|819968|820438|821419|823531|823768|825430|825648|825736|827367|827368|828520|828531|828881|829556|831020|831856|831870|832950|834207|835054|835114|835218|835341|835699|836048|836093|836301|837252|838174|838406|838513|838604|840312|841789|843070|843928|844334", "Z_score": 4.381733078032788, "GiniIndex": 0.0, "_COUNT_001_PCT": 100.0}, "position": {"x": 405.42054945700056, "y": 1010.6696116169753}, "selected": false}, {"data": {"id": "22780663", "Enrichment": 2.2369917580864596, "BestLogPInGroup": -4.8599279724431135, "_PATTERN_": "M1", "_GeneInGOAndHitList": 31.0, "Hits": "AT2G01630|AT3G13560|ATBFRUCT1|ATHXK4|BAM1|GH9A4|AT3G47000|NUDX14|CT-BMY|TPS5|SUS3|PGI1|AMY1|AT5G11720|UGP2|SBE2.2|APL1|AT5G20950|BGLU24|BGLU42|SUS2|TPS7|AT1G11820|ATBETAFRUCT4|BGLU40|BGLU11|APL2|GBSS1|BGLU46|AT1G62660|TPS1", "Description": "Starch and sucrose metabolism", "_GeneInHitList": 1909.0, "Category": "KEGG Pathway", "Log_q_value_": -2.423143275429355, "Symbol": "ko00500", "LogP": -4.8599279724431135, "_RANK_": 1.0, "FirstInGroupByEnrichment": 0.0, "_LogP_MyList": -4.8599279724431135, "_TotalGeneInLibrary": 19148.0, "_GeneInGO": 139.0, "shared_name": "47", "_InGO": 1.6238868517548455, "Gene": "ko00500", "_MEMBER_MyList": 1.0, "_COUNT_001": 31.0, "SUID": 22780663, "id_original": "47", "selected": false, "CategoryID": 24.0, "STDV_InGO": 0.28928089222897385, "EvidenceCutoff": 0.0, "PARENT_GO": "", "FirstInGroupByLogP": 0.0, "GROUP_ID": 11.0, "name": "47", "BestEnrichmentInGroup": 2.375616884012021, "CLUSTER_LABEL": " ", "GeneID": "814692|820558|820591|821543|821975|823499|823853|826805|827419|827498|828081|828564|828603|831044|831596|831769|832042|832220|832944|833656|834978|837152|837730|837777|839196|839435|839660|840184|842479|842563|844194", "Z_score": 4.870705470756652, "GiniIndex": 0.0, "_COUNT_001_PCT": 100.0}, "position": {"x": 387.72264296285994, "y": 514.9605662068191}, "selected": false}, {"data": {"id": "22780662", "Enrichment": 2.375616884012021, "BestLogPInGroup": -4.8599279724431135, "_PATTERN_": "M1", "_GeneInGOAndHitList": 18.0, "Hits": "BAM1|AT3G58560|CT-BMY|SS4|SUS3|PGI1|SBE2.2|APL1|PWD|UK/UPRT1|SUS2|AT5G65685|SEX1|SS3|AVP1|PPa1|APL2|GBSS1", "Description": "starch metabolic process", "_GeneInHitList": 1909.0, "Category": "GO Biological Processes", "Log_q_value_": -1.4825693767329238, "Symbol": "GO:0005982", "LogP": -3.411850190033299, "_RANK_": 1.0, "FirstInGroupByEnrichment": 0.0, "_LogP_MyList": -3.411850190033299, "_TotalGeneInLibrary": 19148.0, "_GeneInGO": 76.0, "shared_name": "46", "_InGO": 0.9429020429544264, "Gene": "GO:0005982", "_MEMBER_MyList": 1.0, "_COUNT_001": 18.0, "SUID": 22780662, "id_original": "46", "selected": false, "CategoryID": 19.0, "STDV_InGO": 0.22119388899439005, "EvidenceCutoff": 0.0, "PARENT_GO": "19_GO:0008152 metabolic process", "FirstInGroupByLogP": 0.0, "GROUP_ID": 11.0, "name": "46", "BestEnrichmentInGroup": 2.375616884012021, "CLUSTER_LABEL": " ", "GeneID": "821975|825025|827419|827550|828081|828564|831769|832042|832706|834088|834978|836698|837619|837716|838138|839579|839660|840184", "Z_score": 3.9985586702171347, "GiniIndex": 0.0, "_COUNT_001_PCT": 100.0}, "position": {"x": 277.80011183493025, "y": 444.9591013630692}, "selected": false}, {"data": {"id": "22780661", "Enrichment": 1.5814641795654776, "BestLogPInGroup": -4.618950089791483, "_PATTERN_": "M1", "_GeneInGOAndHitList": 73.0, "Hits": "STI|ARAC1|MUR3|GRL|PLL1|FEI2|EXPA8|CHR11|GSL10|KOB1|SEC8|RBR1|MAPKKK7|AT3G15380|KINESIN-13A|TCTP|KUP3|MYB106|DWF1|EXLA1|MUR1|EXPA16|SEC15A|SKU5|OASA1|ATB' GAMMA|HB-2|CBL1|CYCT1;4|AGY1|EXPA17|SEC15B|LUG|ARO1|RAC6|KAK|AT4G39110|GCP2|GUS2|AT5G11980|FASS|TIP1|XIK|E2F1|CLC-D|ASF1B|RAC2|AT5G46220|ACAT2|GH9A1|TRY|THE1|DFL1|D6PK|SIZ1|PI-4KBETA1|AT5G65530|CGR3|ZWI|AT1G19835|EXPA10|SPI|FEI1|GTL1|NRAMP2|DL3|AT1G60420|AT1G62310|MURE|CDI|CPB|SEC6|AT1G77460", "Description": "cell morphogenesis", "_GeneInHitList": 1909.0, "Category": "GO Biological Processes", "Log_q_value_": -2.010686608083313, "Symbol": "GO:0000902", "LogP": -4.278489728970759, "_RANK_": 1.0, "FirstInGroupByEnrichment": 0.0, "_LogP_MyList": -4.278489728970759, "_TotalGeneInLibrary": 19148.0, "_GeneInGO": 463.0, "shared_name": "45", "_InGO": 3.823991618648507, "Gene": "GO:0000902", "_MEMBER_MyList": 1.0, "_COUNT_001": 73.0, "SUID": 22780661, "id_original": "45", "selected": false, "CategoryID": 19.0, "STDV_InGO": 0.43892354272346584, "EvidenceCutoff": 0.0, "PARENT_GO": "19_GO:0032502 developmental process", "FirstInGroupByLogP": 0.0, "GROUP_ID": 12.0, "name": "45", "BestEnrichmentInGroup": 2.646906466445492, "CLUSTER_LABEL": " ", "GeneID": "814777|816290|816556|818077|818102|818130|818656|819814|819903|820002|820201|820408|820555|820777|820915|820916|821063|821209|821519|823740|824280|824715|824831|826851|827145|827211|827384|827481|827702|827922|827983|828060|829390|829646|829750|830017|830066|830445|830676|831071|831976|832157|832171|832283|832693|833791|834637|834664|834876|835035|835401|835526|835539|835689|836163|836528|836679|836710|836723|838571|839218|839323|840032|840218|841127|842251|842337|842529|842672|842806|843509|843512|844082", "Z_score": 4.214676135009853, "GiniIndex": 0.0, "_COUNT_001_PCT": 100.0}, "position": {"x": -112.44181626565569, "y": 934.9568049153152}, "selected": false}, {"data": {"id": "22780660", "Enrichment": 2.646906466445492, "BestLogPInGroup": -4.618950089791483, "_PATTERN_": "M1", "_GeneInGOAndHitList": 19.0, "Hits": "STI|GRL|RBR1|KINESIN-13A|MYB106|ATB' GAMMA|CYCT1;4|AGY1|KAK|XIK|E2F1|ASF1B|TRY|AT5G65530|ZWI|AT1G19835|SPI|GTL1|AT1G62310", "Description": "trichome morphogenesis", "_GeneInHitList": 1909.0, "Category": "GO Biological Processes", "Log_q_value_": -1.9875223367175203, "Symbol": "GO:0010090", "LogP": -4.241966825398596, "_RANK_": 1.0, "FirstInGroupByEnrichment": 0.0, "_LogP_MyList": -4.241966825398596, "_TotalGeneInLibrary": 19148.0, "_GeneInGO": 72.0, "shared_name": "44", "_InGO": 0.9952854897852279, "Gene": "GO:0010090", "_MEMBER_MyList": 1.0, "_COUNT_001": 19.0, "SUID": 22780660, "id_original": "44", "selected": false, "CategoryID": 19.0, "STDV_InGO": 0.2271950212266224, "EvidenceCutoff": 0.0, "PARENT_GO": "19_GO:0032502 developmental process", "FirstInGroupByLogP": 0.0, "GROUP_ID": 12.0, "name": "44", "BestEnrichmentInGroup": 2.646906466445492, "CLUSTER_LABEL": " ", "GeneID": "814777|818077|820408|820915|821209|827211|827702|827922|830017|832171|832283|833791|835401|836679|836723|838571|839323|840218|842529", "Z_score": 4.658958308619198, "GiniIndex": 0.0, "_COUNT_001_PCT": 100.0}, "position": {"x": -50.78611558206194, "y": 844.7098108967605}, "selected": false}, {"data": {"id": "22780659", "Enrichment": 2.2289738664804144, "BestLogPInGroup": -4.618950089791483, "_PATTERN_": "M1", "_GeneInGOAndHitList": 20.0, "Hits": "STI|GEM|GRL|RBR1|KINESIN-13A|MYB106|ATB' GAMMA|CYCT1;4|AGY1|KAK|XIK|E2F1|ASF1B|TRY|AT5G65530|ZWI|AT1G19835|SPI|GTL1|AT1G62310", "Description": "trichome differentiation", "_GeneInHitList": 1909.0, "Category": "GO Biological Processes", "Log_q_value_": -1.4393407694006883, "Symbol": "GO:0010026", "LogP": -3.3341985437328563, "_RANK_": 1.0, "FirstInGroupByEnrichment": 0.0, "_LogP_MyList": -3.3341985437328563, "_TotalGeneInLibrary": 19148.0, "_GeneInGO": 90.0, "shared_name": "43", "_InGO": 1.0476689366160294, "Gene": "GO:0010026", "_MEMBER_MyList": 1.0, "_COUNT_001": 20.0, "SUID": 22780659, "id_original": "43", "selected": false, "CategoryID": 19.0, "STDV_InGO": 0.2330354994021054, "EvidenceCutoff": 0.0, "PARENT_GO": "19_GO:0032502 developmental process", "FirstInGroupByLogP": 0.0, "GROUP_ID": 12.0, "name": "43", "BestEnrichmentInGroup": 2.646906466445492, "CLUSTER_LABEL": " ", "GeneID": "814777|816780|818077|820408|820915|821209|827211|827702|827922|830017|832171|832283|833791|835401|836679|836723|838571|839323|840218|842529", "Z_score": 3.8888620652378134, "GiniIndex": 0.0, "_COUNT_001_PCT": 100.0}, "position": {"x": -115.64109605081194, "y": 843.9125925740066}, "selected": false}, {"data": {"id": "22780658", "Enrichment": 2.5884857804288686, "BestLogPInGroup": -4.618950089791483, "_PATTERN_": "M1", "_GeneInGOAndHitList": 8.0, "Hits": "STI|MYB106|KAK|XIK|ASF1B|TRY|AT5G65530|ZWI", "Description": "trichome branching", "_GeneInHitList": 1909.0, "Category": "GO Biological Processes", "Log_q_value_": -0.5938972042431285, "Symbol": "GO:0010091", "LogP": -2.028634724138556, "_RANK_": 1.0, "FirstInGroupByEnrichment": 0.0, "_LogP_MyList": -2.028634724138556, "_TotalGeneInLibrary": 19148.0, "_GeneInGO": 31.0, "shared_name": "42", "_InGO": 0.41906757464641176, "Gene": "GO:0010091", "_MEMBER_MyList": 1.0, "_COUNT_001": 8.0, "SUID": 22780658, "id_original": "42", "selected": false, "CategoryID": 19.0, "STDV_InGO": 0.14785198492430235, "EvidenceCutoff": 0.0, "PARENT_GO": "19_GO:0032502 developmental process", "FirstInGroupByLogP": 0.0, "GROUP_ID": 12.0, "name": "42", "BestEnrichmentInGroup": 2.646906466445492, "CLUSTER_LABEL": " ", "GeneID": "814777|821209|830017|832171|833791|835401|836679|836723", "Z_score": 2.9454496713089964, "GiniIndex": 0.0, "_COUNT_001_PCT": 100.0}, "position": {"x": -166.3169383359682, "y": 915.0100428303542}, "selected": false}, {"data": {"id": "22780657", "Enrichment": 8.024305919329493, "BestLogPInGroup": -4.202509516212829, "_PATTERN_": "M1", "_GeneInGOAndHitList": 4.0, "Hits": "PHR2|DRT102|DRT101|CRY3", "Description": "photoreactive repair", "_GeneInHitList": 1909.0, "Category": "GO Biological Processes", "Log_q_value_": -1.4393407694006883, "Symbol": "GO:0000719", "LogP": -3.3435564704303724, "_RANK_": 1.0, "FirstInGroupByEnrichment": 0.0, "_LogP_MyList": -3.3435564704303724, "_TotalGeneInLibrary": 19148.0, "_GeneInGO": 5.0, "shared_name": "41", "_InGO": 0.20953378732320588, "Gene": "GO:0000719", "_MEMBER_MyList": 1.0, "_COUNT_001": 4.0, "SUID": 22780657, "id_original": "41", "selected": false, "CategoryID": 19.0, "STDV_InGO": 0.10465707508460594, "EvidenceCutoff": 0.0, "PARENT_GO": "19_GO:0050896 response to stimulus", "FirstInGroupByLogP": 0.0, "GROUP_ID": 13.0, "name": "41", "BestEnrichmentInGroup": 8.024305919329493, "CLUSTER_LABEL": " ", "GeneID": "819372|819648|831926|832554", "Z_score": 5.227339630861748, "GiniIndex": 0.0, "_COUNT_001_PCT": 100.0}, "position": {"x": -166.31693833596822, "y": 1222.1303049763503}, "selected": false}, {"data": {"id": "22780656", "Enrichment": 4.012152959664746, "BestLogPInGroup": -3.7532005483811517, "_PATTERN_": "M1", "_GeneInGOAndHitList": 8.0, "Hits": "WSIP2|TPR2|HB-8|DCP2|OBE2|TPL|ACC1|TPR1", "Description": "embryonic meristem initiation", "_GeneInHitList": 1909.0, "Category": "GO Biological Processes", "Log_q_value_": -1.4766000148565241, "Symbol": "GO:0090421", "LogP": -3.394298955607084, "_RANK_": 1.0, "FirstInGroupByEnrichment": 0.0, "_LogP_MyList": -3.394298955607084, "_TotalGeneInLibrary": 19148.0, "_GeneInGO": 20.0, "shared_name": "40", "_InGO": 0.41906757464641176, "Gene": "GO:0090421", "_MEMBER_MyList": 1.0, "_COUNT_001": 8.0, "SUID": 22780656, "id_original": "40", "selected": false, "CategoryID": 19.0, "STDV_InGO": 0.14785198492430235, "EvidenceCutoff": 0.0, "PARENT_GO": "19_GO:0032502 developmental process", "FirstInGroupByLogP": 0.0, "GROUP_ID": 14.0, "name": "40", "BestEnrichmentInGroup": 5.015191199580933, "CLUSTER_LABEL": " ", "GeneID": "820831|820936|829424|831201|834868|838144|840521|844388", "Z_score": 4.484918301394727, "GiniIndex": 0.0, "_COUNT_001_PCT": 100.0}, "position": {"x": 955.7260456728209, "y": -280.86253865157926}, "selected": false}, {"data": {"id": "22780655", "Enrichment": 3.343460799720622, "BestLogPInGroup": -3.7532005483811517, "_PATTERN_": "M1", "_GeneInGOAndHitList": 10.0, "Hits": "AT3G15380|WSIP2|TPR2|HB-8|DCP2|OBE2|CVP2|TPL|ACC1|TPR1", "Description": "embryonic meristem development", "_GeneInHitList": 1909.0, "Category": "GO Biological Processes", "Log_q_value_": -1.4467837275581985, "Symbol": "GO:0048508", "LogP": -3.3588055354170683, "_RANK_": 1.0, "FirstInGroupByEnrichment": 0.0, "_LogP_MyList": -3.3588055354170683, "_TotalGeneInLibrary": 19148.0, "_GeneInGO": 30.0, "shared_name": "39", "_InGO": 0.5238344683080147, "Gene": "GO:0048508", "_MEMBER_MyList": 1.0, "_COUNT_001": 10.0, "SUID": 22780655, "id_original": "39", "selected": false, "CategoryID": 19.0, "STDV_InGO": 0.16521656546718974, "EvidenceCutoff": 0.0, "PARENT_GO": "19_GO:0022414 reproductive process", "FirstInGroupByLogP": 0.0, "GROUP_ID": 14.0, "name": "39", "BestEnrichmentInGroup": 5.015191199580933, "CLUSTER_LABEL": " ", "GeneID": "820777|820831|820936|829424|831201|834868|837048|838144|840521|844388", "Z_score": 4.274589257369134, "GiniIndex": 0.0, "_COUNT_001_PCT": 100.0}, "position": {"x": 979.5939350771177, "y": -194.08131916915738}, "selected": false}, {"data": {"id": "22780654", "Enrichment": 2.3358424765171466, "BestLogPInGroup": -3.7532005483811517, "_PATTERN_": "M1", "_GeneInGOAndHitList": 17.0, "Hits": "PLL1|WSIP2|TPR2|BAM2|SHD|RPT2a|HB-8|DCP2|DOT2|AGO10|OBE2|TOP1ALPHA|BAM1|TPL|ACC1|ATHB-15|TPR1", "Description": "meristem structural organization", "_GeneInHitList": 1909.0, "Category": "GO Biological Processes", "Log_q_value_": -1.3436882712549876, "Symbol": "GO:0009933", "LogP": -3.164477198997491, "_RANK_": 1.0, "FirstInGroupByEnrichment": 0.0, "_LogP_MyList": -3.164477198997491, "_TotalGeneInLibrary": 19148.0, "_GeneInGO": 73.0, "shared_name": "38", "_InGO": 0.8905185961236249, "Gene": "GO:0009933", "_MEMBER_MyList": 1.0, "_COUNT_001": 17.0, "SUID": 22780654, "id_original": "38", "selected": false, "CategoryID": 19.0, "STDV_InGO": 0.21501865164789796, "EvidenceCutoff": 0.0, "PARENT_GO": "19_GO:0032502 developmental process", "FirstInGroupByLogP": 0.0, "GROUP_ID": 14.0, "name": "38", "BestEnrichmentInGroup": 5.015191199580933, "CLUSTER_LABEL": " ", "GeneID": "818102|820831|820936|824129|828520|829025|829424|831201|831541|834403|834868|835623|836699|838144|840521|841645|844388", "Z_score": 3.8052369357870313, "GiniIndex": 0.0, "_COUNT_001_PCT": 100.0}, "position": {"x": 1045.355714862274, "y": -287.9094746867355}, "selected": false}, {"data": {"id": "22780653", "Enrichment": 2.124080978646042, "BestLogPInGroup": -3.7532005483811517, "_PATTERN_": "M1", "_GeneInGOAndHitList": 18.0, "Hits": "PLL1|PLDALPHA1|WSIP2|TPR2|BAM2|SHD|RPT2a|HB-8|DCP2|DOT2|AGO10|OBE2|TOP1ALPHA|BAM1|TPL|ACC1|ATHB-15|TPR1", "Description": "anatomical structure arrangement", "_GeneInHitList": 1909.0, "Category": "GO Biological Processes", "Log_q_value_": -1.115968361699011, "Symbol": "GO:0048532", "LogP": -2.8038911844311136, "_RANK_": 1.0, "FirstInGroupByEnrichment": 0.0, "_LogP_MyList": -2.8038911844311136, "_TotalGeneInLibrary": 19148.0, "_GeneInGO": 85.0, "shared_name": "37", "_InGO": 0.9429020429544264, "Gene": "GO:0048532", "_MEMBER_MyList": 1.0, "_COUNT_001": 18.0, "SUID": 22780653, "id_original": "37", "selected": false, "CategoryID": 19.0, "STDV_InGO": 0.22119388899439005, "EvidenceCutoff": 0.0, "PARENT_GO": "19_GO:0032502 developmental process", "FirstInGroupByLogP": 0.0, "GROUP_ID": 14.0, "name": "37", "BestEnrichmentInGroup": 5.015191199580933, "CLUSTER_LABEL": " ", "GeneID": "818102|820816|820831|820936|824129|828520|829025|829424|831201|831541|834403|834868|835623|836699|838144|840521|841645|844388", "Z_score": 3.456278547833158, "GiniIndex": 0.0, "_COUNT_001_PCT": 100.0}, "position": {"x": 916.6834431337584, "y": -221.97676594650113}, "selected": false}, {"data": {"id": "22780652", "Enrichment": 2.6551012233075526, "BestLogPInGroup": -3.7532005483811517, "_PATTERN_": "M1", "_GeneInGOAndHitList": 9.0, "Hits": "WSIP2|TPR2|HB-8|DCP2|OBE2|TPL|ACC1|ATHB-15|TPR1", "Description": "meristem initiation", "_GeneInHitList": 1909.0, "Category": "GO Biological Processes", "Log_q_value_": -0.7707041699193671, "Symbol": "GO:0010014", "LogP": -2.3020449745477047, "_RANK_": 1.0, "FirstInGroupByEnrichment": 0.0, "_LogP_MyList": -2.3020449745477047, "_TotalGeneInLibrary": 19148.0, "_GeneInGO": 34.0, "shared_name": "36", "_InGO": 0.4714510214772132, "Gene": "GO:0010014", "_MEMBER_MyList": 1.0, "_COUNT_001": 9.0, "SUID": 22780652, "id_original": "36", "selected": false, "CategoryID": 19.0, "STDV_InGO": 0.15677945940254726, "EvidenceCutoff": 0.0, "PARENT_GO": "19_GO:0032502 developmental process", "FirstInGroupByLogP": 0.0, "GROUP_ID": 14.0, "name": "36", "BestEnrichmentInGroup": 5.015191199580933, "CLUSTER_LABEL": " ", "GeneID": "820831|820936|829424|831201|834868|838144|840521|841645|844388", "Z_score": 3.214293465287953, "GiniIndex": 0.0, "_COUNT_001_PCT": 100.0}, "position": {"x": 997.6502094911802, "y": -337.599294022673}, "selected": false}, {"data": {"id": "22780651", "Enrichment": 1.502011577539467, "BestLogPInGroup": -3.750201561409377, "_PATTERN_": "M1", "_GeneInGOAndHitList": 59.0, "Hits": "MCM5|NERD|HIS1-3|GRP7|AT2G22720|PKL|DRB2|SUVH2|FPA|RECQI1|CHR11|ATB' BETA|RBR1|MSH2|NUC-L2|TOPII|ARP6|HTB9|HTB11|ATM|HMGB1|TTN8|SPT16|SUVH9|HOG1|AT4G15890|EMB2770|MSH6|MSH3|NAP1;1|CSDP1|SIR|GCP2|RPA70B|AT5G10710|EMB2773|SMC5|CHR42|HTB2|ASF1B|ATR|MCM6|MCM3|AT5G51340|TOP1ALPHA|AT5G55660|NAP1;3|SMC2|CHR1|CKA1|AT5G67630|AT1G10390|AT1G11060|NUP155|KU80|PLT2|VIM1|GTB1|RAE1", "Description": "chromosome organization", "_GeneInHitList": 1909.0, "Category": "GO Biological Processes", "Log_q_value_": -1.248840049042577, "Symbol": "GO:0051276", "LogP": -3.003634744599675, "_RANK_": 1.0, "FirstInGroupByEnrichment": 0.0, "_LogP_MyList": -3.003634744599675, "_TotalGeneInLibrary": 19148.0, "_GeneInGO": 394.0, "shared_name": "35", "_InGO": 3.0906233630172864, "Gene": "GO:0051276", "_MEMBER_MyList": 1.0, "_COUNT_001": 59.0, "SUID": 22780651, "id_original": "35", "selected": false, "CategoryID": 19.0, "STDV_InGO": 0.3960982990483677, "EvidenceCutoff": 0.0, "PARENT_GO": "19_GO:0009987 cellular process", "FirstInGroupByLogP": 0.0, "GROUP_ID": 15.0, "name": "35", "BestEnrichmentInGroup": 2.314703630575815, "CLUSTER_LABEL": " ", "GeneID": "815415|816147|816317|816705|816802|817055|817386|817892|818942|819743|819814|820146|820408|821383|821392|821972|823150|823741|823746|823975|824351|824632|826665|826978|827028|827271|827925|828147|828659|828717|829758|830336|830445|830696|830936|831407|831449|832164|832352|833791|834082|834492|834670|835208|835623|835660|835797|836362|836808|836873|836899|837579|837647|838050|841223|841542|842157|842855|844406", "Z_score": 3.3505197800747206, "GiniIndex": 0.0, "_COUNT_001_PCT": 100.0}, "position": {"x": 582.8052540468443, "y": 843.9125925740066}, "selected": false}, {"data": {"id": "22780650", "Enrichment": 2.314703630575815, "BestLogPInGroup": -3.750201561409377, "_PATTERN_": "M1", "_GeneInGOAndHitList": 15.0, "Hits": "HIS1-3|AT2G22720|CHR11|NUC-L2|HTB9|HTB11|AT4G15890|NAP1;1|SIR|HTB2|ASF1B|NAP1;3|SMC2|AT1G11060|VIM1", "Description": "DNA packaging", "_GeneInHitList": 1909.0, "Category": "GO Biological Processes", "Log_q_value_": -1.124583043591121, "Symbol": "GO:0006323", "LogP": -2.815885606974604, "_RANK_": 1.0, "FirstInGroupByEnrichment": 0.0, "_LogP_MyList": -2.815885606974604, "_TotalGeneInLibrary": 19148.0, "_GeneInGO": 65.0, "shared_name": "34", "_InGO": 0.785751702462022, "Gene": "GO:0006323", "_MEMBER_MyList": 1.0, "_COUNT_001": 15.0, "SUID": 22780650, "id_original": "34", "selected": false, "CategoryID": 19.0, "STDV_InGO": 0.20208157788793218, "EvidenceCutoff": 0.0, "PARENT_GO": "19_GO:0009987 cellular process", "FirstInGroupByLogP": 0.0, "GROUP_ID": 15.0, "name": "34", "BestEnrichmentInGroup": 2.314703630575815, "CLUSTER_LABEL": " ", "GeneID": "816317|816802|819814|821392|823741|823746|827271|828717|830336|832352|833791|835797|836362|837647|842157", "Z_score": 3.5331210187699407, "GiniIndex": 0.0, "_COUNT_001_PCT": 100.0}, "position": {"x": 556.1237202333677, "y": 971.9756724079909}, "selected": false}, {"data": {"id": "22780649", "Enrichment": 2.3020549768568217, "BestLogPInGroup": -3.750201561409377, "_PATTERN_": "M1", "_GeneInGOAndHitList": 14.0, "Hits": "HIS1-3|AT2G22720|CHR11|NUC-L2|HTB9|HTB11|HMGB1|SPT16|NAP1;1|HTB2|ASF1B|NAP1;3|VIM1|GTB1", "Description": "chromatin assembly or disassembly", "_GeneInHitList": 1909.0, "Category": "GO Biological Processes", "Log_q_value_": -0.9944937276241251, "Symbol": "GO:0006333", "LogP": -2.64071791627242, "_RANK_": 1.0, "FirstInGroupByEnrichment": 0.0, "_LogP_MyList": -2.64071791627242, "_TotalGeneInLibrary": 19148.0, "_GeneInGO": 61.0, "shared_name": "33", "_InGO": 0.7333682556312205, "Gene": "GO:0006333", "_MEMBER_MyList": 1.0, "_COUNT_001": 14.0, "SUID": 22780649, "id_original": "33", "selected": false, "CategoryID": 19.0, "STDV_InGO": 0.1952808840077675, "EvidenceCutoff": 0.0, "PARENT_GO": "19_GO:0009987 cellular process", "FirstInGroupByLogP": 0.0, "GROUP_ID": 15.0, "name": "33", "BestEnrichmentInGroup": 2.314703630575815, "CLUSTER_LABEL": " ", "GeneID": "816317|816802|819814|821392|823741|823746|824351|826665|828717|832352|833791|835797|842157|842855", "Z_score": 3.389399028665639, "GiniIndex": 0.0, "_COUNT_001_PCT": 100.0}, "position": {"x": 505.42054945700056, "y": 894.6681009968581}, "selected": false}, {"data": {"id": "22780648", "Enrichment": 3.343460799720622, "BestLogPInGroup": -3.6425184497023375, "_PATTERN_": "M1", "_GeneInGOAndHitList": 9.0, "Hits": "OPR3|ACX4|ACX1|AIM1|AOS|ACX2|OPCL1|LOX6|OPR2", "Description": "Jasmonic acid biosynthesis", "_GeneInHitList": 1909.0, "Category": "KEGG Pathway", "Log_q_value_": -1.2876443051566866, "Symbol": "M00113", "LogP": -3.073319613482866, "_RANK_": 1.0, "FirstInGroupByEnrichment": 0.0, "_LogP_MyList": -3.073319613482866, "_TotalGeneInLibrary": 19148.0, "_GeneInGO": 27.0, "shared_name": "32", "_InGO": 0.4714510214772132, "Gene": "M00113", "_MEMBER_MyList": 1.0, "_COUNT_001": 9.0, "SUID": 22780648, "id_original": "32", "selected": false, "CategoryID": 24.0, "STDV_InGO": 0.15677945940254726, "EvidenceCutoff": 0.0, "PARENT_GO": "", "FirstInGroupByLogP": 0.0, "GROUP_ID": 17.0, "name": "32", "BestEnrichmentInGroup": 3.5401349644100697, "CLUSTER_LABEL": " ", "GeneID": "815160|824347|827381|829022|834273|836635|838639|843077|844002", "Z_score": 4.054913298110081, "GiniIndex": 0.0, "_COUNT_001_PCT": 100.0}, "position": {"x": 438.8501759218443, "y": -233.32574971114957}, "selected": false}, {"data": {"id": "22780647", "Enrichment": 3.343460799720622, "BestLogPInGroup": -3.6425184497023375, "_PATTERN_": "M1", "_GeneInGOAndHitList": 9.0, "Hits": "OPR3|ACX4|ACX1|AIM1|AOS|ACX2|OPCL1|LOX6|OPR2", "Description": "Jasmonic acid biosynthesis", "_GeneInHitList": 1909.0, "Category": "KEGG Pathway", "Log_q_value_": -1.2876443051566866, "Symbol": "ath_M00113", "LogP": -3.073319613482866, "_RANK_": 1.0, "FirstInGroupByEnrichment": 0.0, "_LogP_MyList": -3.073319613482866, "_TotalGeneInLibrary": 19148.0, "_GeneInGO": 27.0, "shared_name": "31", "_InGO": 0.4714510214772132, "Gene": "ath_M00113", "_MEMBER_MyList": 1.0, "_COUNT_001": 9.0, "SUID": 22780647, "id_original": "31", "selected": false, "CategoryID": 24.0, "STDV_InGO": 0.15677945940254726, "EvidenceCutoff": 0.0, "PARENT_GO": "", "FirstInGroupByLogP": 0.0, "GROUP_ID": 17.0, "name": "31", "BestEnrichmentInGroup": 3.5401349644100697, "CLUSTER_LABEL": " ", "GeneID": "815160|824347|827381|829022|834273|836635|838639|843077|844002", "Z_score": 4.054913298110081, "GiniIndex": 0.0, "_COUNT_001_PCT": 100.0}, "position": {"x": 406.63112074606306, "y": -300.24812825118863}, "selected": false}, {"data": {"id": "22780646", "Enrichment": 2.7862173331005184, "BestLogPInGroup": -3.6425184497023375, "_PATTERN_": "M1", "_GeneInGOAndHitList": 10.0, "Hits": "OPR3|ACX4|ACX1|AIM1|AOS|ACX2|OPCL1|LOX6|OPR2|ADH1", "Description": "alpha-Linolenic acid metabolism", "_GeneInHitList": 1909.0, "Category": "KEGG Pathway", "Log_q_value_": -1.0138058220760215, "Symbol": "ath00592", "LogP": -2.6724392687061367, "_RANK_": 1.0, "FirstInGroupByEnrichment": 0.0, "_LogP_MyList": -2.6724392687061367, "_TotalGeneInLibrary": 19148.0, "_GeneInGO": 36.0, "shared_name": "30", "_InGO": 0.5238344683080147, "Gene": "ath00592", "_MEMBER_MyList": 1.0, "_COUNT_001": 10.0, "SUID": 22780646, "id_original": "30", "selected": false, "CategoryID": 24.0, "STDV_InGO": 0.16521656546718974, "EvidenceCutoff": 0.0, "PARENT_GO": "", "FirstInGroupByLogP": 0.0, "GROUP_ID": 17.0, "name": "30", "BestEnrichmentInGroup": 3.5401349644100697, "CLUSTER_LABEL": " ", "GeneID": "815160|824347|827381|829022|834273|836635|838639|843077|844002|844047", "Z_score": 3.5696840552478215, "GiniIndex": 0.0, "_COUNT_001_PCT": 100.0}, "position": {"x": 466.08690077535994, "y": -343.6833241740402}, "selected": false}, {"data": {"id": "22780645", "Enrichment": 2.7862173331005184, "BestLogPInGroup": -3.6425184497023375, "_PATTERN_": "M1", "_GeneInGOAndHitList": 10.0, "Hits": "OPR3|ACX4|ACX1|AIM1|AOS|ACX2|OPCL1|LOX6|OPR2|ADH1", "Description": "alpha-Linolenic acid metabolism", "_GeneInHitList": 1909.0, "Category": "KEGG Pathway", "Log_q_value_": -1.0138058220760215, "Symbol": "ko00592", "LogP": -2.6724392687061367, "_RANK_": 1.0, "FirstInGroupByEnrichment": 0.0, "_LogP_MyList": -2.6724392687061367, "_TotalGeneInLibrary": 19148.0, "_GeneInGO": 36.0, "shared_name": "29", "_InGO": 0.5238344683080147, "Gene": "ko00592", "_MEMBER_MyList": 1.0, "_COUNT_001": 10.0, "SUID": 22780645, "id_original": "29", "selected": false, "CategoryID": 24.0, "STDV_InGO": 0.16521656546718974, "EvidenceCutoff": 0.0, "PARENT_GO": "", "FirstInGroupByLogP": 0.0, "GROUP_ID": 17.0, "name": "29", "BestEnrichmentInGroup": 3.5401349644100697, "CLUSTER_LABEL": " ", "GeneID": "815160|824347|827381|829022|834273|836635|838639|843077|844002|844047", "Z_score": 3.5696840552478215, "GiniIndex": 0.0, "_COUNT_001_PCT": 100.0}, "position": {"x": 479.0116444277037, "y": -280.88048298751676}, "selected": false}, {"data": {"id": "22780644", "Enrichment": 3.5401349644100697, "BestLogPInGroup": -3.6425184497023375, "_PATTERN_": "M1", "_GeneInGOAndHitList": 6.0, "Hits": "OPR3|LOX5|AOS|LOX1|LOX6|OPR2", "Description": "oxylipin biosynthetic process", "_GeneInHitList": 1909.0, "Category": "GO Biological Processes", "Log_q_value_": -0.7888959184714851, "Symbol": "GO:0031408", "LogP": -2.33943518514103, "_RANK_": 1.0, "FirstInGroupByEnrichment": 0.0, "_LogP_MyList": -2.33943518514103, "_TotalGeneInLibrary": 19148.0, "_GeneInGO": 17.0, "shared_name": "28", "_InGO": 0.3143006809848088, "Gene": "GO:0031408", "_MEMBER_MyList": 1.0, "_COUNT_001": 6.0, "SUID": 22780644, "id_original": "28", "selected": false, "CategoryID": 19.0, "STDV_InGO": 0.1281109131425566, "EvidenceCutoff": 0.0, "PARENT_GO": "19_GO:0008152 metabolic process", "FirstInGroupByLogP": 0.0, "GROUP_ID": 17.0, "name": "28", "BestEnrichmentInGroup": 3.5401349644100697, "CLUSTER_LABEL": " ", "GeneID": "815160|821808|834273|841944|843077|844002", "Z_score": 3.4866609306969614, "GiniIndex": 0.0, "_COUNT_001_PCT": 100.0}, "position": {"x": 410.2553272890318, "y": -373.6220906535324}, "selected": false}, {"data": {"id": "22780643", "Enrichment": 3.167489178682694, "BestLogPInGroup": -3.6425184497023375, "_PATTERN_": "M1", "_GeneInGOAndHitList": 6.0, "Hits": "OPR3|LOX5|AOS|LOX1|LOX6|OPR2", "Description": "oxylipin metabolic process", "_GeneInHitList": 1909.0, "Category": "GO Biological Processes", "Log_q_value_": -0.6196245196172997, "Symbol": "GO:0031407", "LogP": -2.073960797410395, "_RANK_": 1.0, "FirstInGroupByEnrichment": 0.0, "_LogP_MyList": -2.073960797410395, "_TotalGeneInLibrary": 19148.0, "_GeneInGO": 19.0, "shared_name": "27", "_InGO": 0.3143006809848088, "Gene": "GO:0031407", "_MEMBER_MyList": 1.0, "_COUNT_001": 6.0, "SUID": 22780643, "id_original": "27", "selected": false, "CategoryID": 19.0, "STDV_InGO": 0.1281109131425566, "EvidenceCutoff": 0.0, "PARENT_GO": "19_GO:0008152 metabolic process", "FirstInGroupByLogP": 0.0, "GROUP_ID": 17.0, "name": "27", "BestEnrichmentInGroup": 3.5401349644100697, "CLUSTER_LABEL": " ", "GeneID": "815160|821808|834273|841944|843077|844002", "Z_score": 3.1454653311414726, "GiniIndex": 0.0, "_COUNT_001_PCT": 100.0}, "position": {"x": 351.55565077535994, "y": -347.22789509689176}, "selected": false}, {"data": {"id": "22780642", "Enrichment": 2.1116594524551293, "BestLogPInGroup": -3.6425184497023375, "_PATTERN_": "M1", "_GeneInGOAndHitList": 12.0, "Hits": "OPR3|SSI2|ACX1|AIM1|AT5G05280|AOS|MOB1-like|CYP94B1|OPCL1|LOX1|LOX6|OPR2", "Description": "jasmonic acid metabolic process", "_GeneInHitList": 1909.0, "Category": "GO Biological Processes", "Log_q_value_": -0.5938972042431285, "Symbol": "GO:0009694", "LogP": -2.0259571937699277, "_RANK_": 1.0, "FirstInGroupByEnrichment": 0.0, "_LogP_MyList": -2.0259571937699277, "_TotalGeneInLibrary": 19148.0, "_GeneInGO": 57.0, "shared_name": "26", "_InGO": 0.6286013619696176, "Gene": "GO:0009694", "_MEMBER_MyList": 1.0, "_COUNT_001": 12.0, "SUID": 22780642, "id_original": "26", "selected": false, "CategoryID": 19.0, "STDV_InGO": 0.18089034867116008, "EvidenceCutoff": 0.0, "PARENT_GO": "19_GO:0008152 metabolic process", "FirstInGroupByLogP": 0.0, "GROUP_ID": 17.0, "name": "26", "BestEnrichmentInGroup": 3.5401349644100697, "CLUSTER_LABEL": " ", "GeneID": "815160|818973|827381|829022|830410|834273|834591|836464|838639|841944|843077|844002", "Z_score": 2.796997976468901, "GiniIndex": 0.0, "_COUNT_001_PCT": 100.0}, "position": {"x": 370.4150868105162, "y": -231.73296864425504}, "selected": false}, {"data": {"id": "22780641", "Enrichment": 1.7125043120520256, "BestLogPInGroup": -3.588969110473158, "_PATTERN_": "M1", "_GeneInGOAndHitList": 21.0, "Hits": "AT2G19730|ASL5|TCP4|PLDALPHA1|GSL05|RPT2a|RPN8A|AGAL2|AT5G08520|SFC|DOT2|TOP1ALPHA|CGR3|CVP2|CYP78A5|IDD16|LCR|AGO1|TRO|ATHB-15|DOT1", "Description": "leaf morphogenesis", "_GeneInHitList": 1909.0, "Category": "GO Biological Processes", "Log_q_value_": -0.5778895744860812, "Symbol": "GO:0009965", "LogP": -2.003490104547326, "_RANK_": 1.0, "FirstInGroupByEnrichment": 0.0, "_LogP_MyList": -2.003490104547326, "_TotalGeneInLibrary": 19148.0, "_GeneInGO": 123.0, "shared_name": "25", "_InGO": 1.1000523834468308, "Gene": "GO:0009965", "_MEMBER_MyList": 1.0, "_COUNT_001": 21.0, "SUID": 22780641, "id_original": "25", "selected": false, "CategoryID": 19.0, "STDV_InGO": 0.2387271150555218, "EvidenceCutoff": 0.0, "PARENT_GO": "19_GO:0032501 multicellular organismal process", "FirstInGroupByLogP": 0.0, "GROUP_ID": 18.0, "name": "25", "BestEnrichmentInGroup": 1.79789873192524, "CLUSTER_LABEL": " ", "GeneID": "816492|817565|820732|820816|825650|829025|830463|830735|830751|831171|831541|835623|836710|837048|837932|839108|839623|841262|841570|841645|3768574", "Z_score": 2.638001377757399, "GiniIndex": 0.0, "_COUNT_001_PCT": 100.0}, "position": {"x": 819.4770222353209, "y": -373.6220906535324}, "selected": false}, {"data": {"id": "22780640", "Enrichment": 1.8508443712739158, "BestLogPInGroup": -3.5523606114907103, "_PATTERN_": "M1", "_GeneInGOAndHitList": 31.0, "Hits": "GALS1|GAUT7|AT3G07010|AT3G24670|QUA1|AT3G27400|UGD2|AT3G49220|EPC1|AT3G60730|GAUT1|GATL7|AT4G13210|AT4G13710|QUA3|ATPMEPCRB|AT4G24780|AT4G28370|AT5G09760|UGD3|AT5G15740|IRX3|AT5G19730|AT5G27870|AT5G48900|AT5G64640|CGR3|AT1G02810|AVP1|LGT9|AT1G04680", "Description": "pectin metabolic process", "_GeneInHitList": 1909.0, "Category": "GO Biological Processes", "Log_q_value_": -1.410977582464024, "Symbol": "GO:0045488", "LogP": -3.260100108850463, "_RANK_": 1.0, "FirstInGroupByEnrichment": 0.0, "_LogP_MyList": -3.260100108850463, "_TotalGeneInLibrary": 19148.0, "_GeneInGO": 168.0, "shared_name": "24", "_InGO": 1.6238868517548455, "Gene": "GO:0045488", "_MEMBER_MyList": 1.0, "_COUNT_001": 31.0, "SUID": 22780640, "id_original": "24", "selected": false, "CategoryID": 19.0, "STDV_InGO": 0.28928089222897385, "EvidenceCutoff": 0.0, "PARENT_GO": "19_GO:0008152 metabolic process", "FirstInGroupByLogP": 0.0, "GROUP_ID": 19.0, "name": "24", "BestEnrichmentInGroup": 2.243638168233575, "CLUSTER_LABEL": " ", "GeneID": "817922|818447|819886|822063|822105|822361|822594|824083|824749|825244|825285|825440|826936|827005|828020|828064|828580|828953|830836|831402|831430|831608|832093|832850|834948|836585|836710|838078|838138|839030|839452", "Z_score": 3.6859884070770854, "GiniIndex": 0.0, "_COUNT_001_PCT": 100.0}, "position": {"x": 120.17724043600447, "y": 242.22619120681918}, "selected": false}, {"data": {"id": "22780639", "Enrichment": 2.243638168233575, "BestLogPInGroup": -3.5523606114907103, "_PATTERN_": "M1", "_GeneInGOAndHitList": 17.0, "Hits": "AT3G07010|AT3G24670|AT3G27400|UGD2|AT4G13210|AT4G13710|ATPMEPCRB|AT4G24780|UGD3|UGP2|AT5G19730|AT5G27870|AT5G48900|XK-2|AT5G51970|AT1G02810|AT1G04680", "Description": "Pentose and glucuronate interconversions", "_GeneInHitList": 1909.0, "Category": "KEGG Pathway", "Log_q_value_": -1.2313818365438591, "Symbol": "ath00040", "LogP": -2.95434740818268, "_RANK_": 1.0, "FirstInGroupByEnrichment": 0.0, "_LogP_MyList": -2.95434740818268, "_TotalGeneInLibrary": 19148.0, "_GeneInGO": 76.0, "shared_name": "23", "_InGO": 0.8905185961236249, "Gene": "ath00040", "_MEMBER_MyList": 1.0, "_COUNT_001": 17.0, "SUID": 22780639, "id_original": "23", "selected": false, "CategoryID": 24.0, "STDV_InGO": 0.21501865164789796, "EvidenceCutoff": 0.0, "PARENT_GO": "", "FirstInGroupByLogP": 0.0, "GROUP_ID": 19.0, "name": "23", "BestEnrichmentInGroup": 2.243638168233575, "CLUSTER_LABEL": " ", "GeneID": "819886|822063|822361|822594|826936|827005|828064|828580|831402|831596|832093|832850|834948|835027|835272|838078|839452", "Z_score": 3.614931045117838, "GiniIndex": 0.0, "_COUNT_001_PCT": 100.0}, "position": {"x": 227.05893141500837, "y": 168.71163432205356}, "selected": false}, {"data": {"id": "22780638", "Enrichment": 2.243638168233575, "BestLogPInGroup": -3.5523606114907103, "_PATTERN_": "M1", "_GeneInGOAndHitList": 17.0, "Hits": "AT3G07010|AT3G24670|AT3G27400|UGD2|AT4G13210|AT4G13710|ATPMEPCRB|AT4G24780|UGD3|UGP2|AT5G19730|AT5G27870|AT5G48900|XK-2|AT5G51970|AT1G02810|AT1G04680", "Description": "Pentose and glucuronate interconversions", "_GeneInHitList": 1909.0, "Category": "KEGG Pathway", "Log_q_value_": -1.2313818365438591, "Symbol": "ko00040", "LogP": -2.95434740818268, "_RANK_": 1.0, "FirstInGroupByEnrichment": 0.0, "_LogP_MyList": -2.95434740818268, "_TotalGeneInLibrary": 19148.0, "_GeneInGO": 76.0, "shared_name": "22", "_InGO": 0.8905185961236249, "Gene": "ko00040", "_MEMBER_MyList": 1.0, "_COUNT_001": 17.0, "SUID": 22780638, "id_original": "22", "selected": false, "CategoryID": 24.0, "STDV_InGO": 0.21501865164789796, "EvidenceCutoff": 0.0, "PARENT_GO": "", "FirstInGroupByLogP": 0.0, "GROUP_ID": 19.0, "name": "22", "BestEnrichmentInGroup": 2.243638168233575, "CLUSTER_LABEL": " ", "GeneID": "819886|822063|822361|822594|826936|827005|828064|828580|831402|831596|832093|832850|834948|835027|835272|838078|839452", "Z_score": 3.614931045117838, "GiniIndex": 0.0, "_COUNT_001_PCT": 100.0}, "position": {"x": 166.10154921285994, "y": 127.8774668415848}, "selected": false}, {"data": {"id": "22780637", "Enrichment": 1.8380281883280907, "BestLogPInGroup": -3.541232507866993, "_PATTERN_": "M1", "_GeneInGOAndHitList": 35.0, "Hits": "ABH1|RS2Z33|AT2G38730|AT2G41060|AT3G11500|AT3G11960|HSP70|SCL30A|AT3G15010|DRH1|AT3G02710|AT3G18790|PRP40C|AT3G26560|SR34a|RS2Z32|LSM6A|EMB2770|AT4G22380|cpHsc70-1|AT4G35785|HSC70-1|AT5G12190|DOT2|Hsp70-2|U2AF35B|cpHsc70-2|RS41|SC35|MAC5A|AT1G14650|Hsp70b|emb1507|RH20|SKIP", "Description": "Spliceosome", "_GeneInHitList": 1909.0, "Category": "KEGG Pathway", "Log_q_value_": -1.5807577927042653, "Symbol": "ko03040", "LogP": -3.541232507866993, "_RANK_": 1.0, "FirstInGroupByEnrichment": 0.0, "_LogP_MyList": -3.541232507866993, "_TotalGeneInLibrary": 19148.0, "_GeneInGO": 191.0, "shared_name": "21", "_InGO": 1.8334206390780514, "Gene": "ko03040", "_MEMBER_MyList": 1.0, "_COUNT_001": 35.0, "SUID": 22780637, "id_original": "21", "selected": false, "CategoryID": 24.0, "STDV_InGO": 0.3070505805553638, "EvidenceCutoff": 0.0, "PARENT_GO": "", "FirstInGroupByLogP": 0.0, "GROUP_ID": 20.0, "name": "21", "BestEnrichmentInGroup": 1.8380281883280907, "CLUSTER_LABEL": " ", "GeneID": "815840|818311|818455|818705|820323|820369|820438|820559|820730|821116|821269|821412|821521|822264|824105|824518|825150|827925|828333|828531|829732|831020|831092|831541|831856|834293|835054|835279|836541|837248|838027|838174|838690|841958|844055", "Z_score": 3.873359467599784, "GiniIndex": 0.0, "_COUNT_001_PCT": 100.0}, "position": {"x": -60.28203385598772, "y": 1114.4081370076003}, "selected": false}, {"data": {"id": "22780636", "Enrichment": 2.1884470689080433, "BestLogPInGroup": -3.750201561409377, "_PATTERN_": "M1", "_GeneInGOAndHitList": 24.0, "Hits": "MCM5|HIS1-3|GRP7|AT2G22720|RECQI1|CHR11|NUC-L2|TOPII|HTB9|HTB11|AT4G15890|NAP1;1|CSDP1|SIR|RPA70B|HTB2|ASF1B|MCM6|MCM3|TOP1ALPHA|NAP1;3|SMC2|AT1G11060|VIM1", "Description": "DNA conformation change", "_GeneInHitList": 1909.0, "Category": "GO Biological Processes", "Log_q_value_": -1.66592520657633, "Symbol": "GO:0071103", "LogP": -3.750201561409377, "_RANK_": 1.0, "FirstInGroupByEnrichment": 1.0, "_LogP_MyList": -3.750201561409377, "_TotalGeneInLibrary": 19148.0, "_GeneInGO": 110.0, "shared_name": "20", "_InGO": 1.2572027239392352, "Gene": "GO:0071103", "_MEMBER_MyList": 1.0, "_COUNT_001": 24.0, "SUID": 22780636, "id_original": "20", "selected": false, "CategoryID": 19.0, "STDV_InGO": 0.2550071781822734, "EvidenceCutoff": 0.0, "PARENT_GO": "19_GO:0009987 cellular process", "FirstInGroupByLogP": 1.0, "GROUP_ID": 15.0, "name": "20", "BestEnrichmentInGroup": 2.314703630575815, "CLUSTER_LABEL": "DNA conformation change", "GeneID": "815415|816317|816705|816802|819743|819814|821392|821972|823741|823746|827271|828717|829758|830336|830696|832352|833791|834492|834670|835623|835797|836362|837647|842157", "Z_score": 4.159707787313953, "GiniIndex": 0.0, "_COUNT_001_PCT": 100.0}, "position": {"x": 633.4643879579771, "y": 921.2656809529128}, "selected": false}, {"data": {"id": "22780635", "Enrichment": 1.8380281883280907, "BestLogPInGroup": -3.541232507866993, "_PATTERN_": "M1", "_GeneInGOAndHitList": 35.0, "Hits": "ABH1|RS2Z33|AT2G38730|AT2G41060|AT3G11500|AT3G11960|HSP70|SCL30A|AT3G15010|DRH1|AT3G02710|AT3G18790|PRP40C|AT3G26560|SR34a|RS2Z32|LSM6A|EMB2770|AT4G22380|cpHsc70-1|AT4G35785|HSC70-1|AT5G12190|DOT2|Hsp70-2|U2AF35B|cpHsc70-2|RS41|SC35|MAC5A|AT1G14650|Hsp70b|emb1507|RH20|SKIP", "Description": "Spliceosome", "_GeneInHitList": 1909.0, "Category": "KEGG Pathway", "Log_q_value_": -1.5807577927042653, "Symbol": "ath03040", "LogP": -3.541232507866993, "_RANK_": 1.0, "FirstInGroupByEnrichment": 1.0, "_LogP_MyList": -3.541232507866993, "_TotalGeneInLibrary": 19148.0, "_GeneInGO": 191.0, "shared_name": "19", "_InGO": 1.8334206390780514, "Gene": "ath03040", "_MEMBER_MyList": 1.0, "_COUNT_001": 35.0, "SUID": 22780635, "id_original": "19", "selected": false, "CategoryID": 24.0, "STDV_InGO": 0.3070505805553638, "EvidenceCutoff": 0.0, "PARENT_GO": "", "FirstInGroupByLogP": 1.0, "GROUP_ID": 20.0, "name": "19", "BestEnrichmentInGroup": 1.8380281883280907, "CLUSTER_LABEL": "Spliceosome", "GeneID": "815840|818311|818455|818705|820323|820369|820438|820559|820730|821116|821269|821412|821521|822264|824105|824518|825150|827925|828333|828531|829732|831020|831092|831541|831856|834293|835054|835279|836541|837248|838027|838174|838690|841958|844055", "Z_score": 3.873359467599784, "GiniIndex": 0.0, "_COUNT_001_PCT": 100.0}, "position": {"x": -63.299486095977954, "y": 1222.1303049763503}, "selected": false}, {"data": {"id": "22780634", "Enrichment": 2.2369917580864596, "BestLogPInGroup": -4.8599279724431135, "_PATTERN_": "M1", "_GeneInGOAndHitList": 31.0, "Hits": "AT2G01630|AT3G13560|ATBFRUCT1|ATHXK4|BAM1|GH9A4|AT3G47000|NUDX14|CT-BMY|TPS5|SUS3|PGI1|AMY1|AT5G11720|UGP2|SBE2.2|APL1|AT5G20950|BGLU24|BGLU42|SUS2|TPS7|AT1G11820|ATBETAFRUCT4|BGLU40|BGLU11|APL2|GBSS1|BGLU46|AT1G62660|TPS1", "Description": "Starch and sucrose metabolism", "_GeneInHitList": 1909.0, "Category": "KEGG Pathway", "Log_q_value_": -2.423143275429355, "Symbol": "ath00500", "LogP": -4.8599279724431135, "_RANK_": 1.0, "FirstInGroupByEnrichment": 1.0, "_LogP_MyList": -4.8599279724431135, "_TotalGeneInLibrary": 19148.0, "_GeneInGO": 139.0, "shared_name": "18", "_InGO": 1.6238868517548455, "Gene": "ath00500", "_MEMBER_MyList": 1.0, "_COUNT_001": 31.0, "SUID": 22780634, "id_original": "18", "selected": false, "CategoryID": 24.0, "STDV_InGO": 0.28928089222897385, "EvidenceCutoff": 0.0, "PARENT_GO": "", "FirstInGroupByLogP": 1.0, "GROUP_ID": 11.0, "name": "18", "BestEnrichmentInGroup": 2.375616884012021, "CLUSTER_LABEL": "Starch and sucrose metabolism", "GeneID": "814692|820558|820591|821543|821975|823499|823853|826805|827419|827498|828081|828564|828603|831044|831596|831769|832042|832220|832944|833656|834978|837152|837730|837777|839196|839435|839660|840184|842479|842563|844194", "Z_score": 4.870705470756652, "GiniIndex": 0.0, "_COUNT_001_PCT": 100.0}, "position": {"x": 402.15294081442244, "y": 414.42058817947543}, "selected": false}, {"data": {"id": "22780633", "Enrichment": 1.8652991830020307, "BestLogPInGroup": -5.222257725112747, "_PATTERN_": "M1", "_GeneInGOAndHitList": 53.0, "Hits": "AT2G01210|NTRA|GEM|PKL|IQD6|MOR1|DIM1A|RBR1|MAPKKK7|TCTP|CSLD3|AHP1|FMA|ARP6|TES|ETO1|SCR|ARD1|ERF-1|CESA1|AT4G34660|NTRB|CESA2|CEV1|GCP2|ACT7|TRS120|TOZ|IRX3|EIN2|FASS|XIK|E2F1|ASF1B|PHB3|CESA4|MOB1-like|MET1|CRL|PLE|FTSZ1-1|AT5G59790|SIZ1|SNAP33|RAB11c|FEZ|GAI|HSFB4|NP2|VIM1|MURE|MINE1|TPS1", "Description": "cell division", "_GeneInHitList": 1909.0, "Category": "GO Biological Processes", "Log_q_value_": -2.654194113459669, "Symbol": "GO:0051301", "LogP": -5.222257725112747, "_RANK_": 1.0, "FirstInGroupByEnrichment": 1.0, "_LogP_MyList": -5.222257725112747, "_TotalGeneInLibrary": 19148.0, "_GeneInGO": 285.0, "shared_name": "17", "_InGO": 2.7763226820324776, "Gene": "GO:0051301", "_MEMBER_MyList": 1.0, "_COUNT_001": 53.0, "SUID": 22780633, "id_original": "17", "selected": false, "CategoryID": 19.0, "STDV_InGO": 0.3760261326978516, "EvidenceCutoff": 0.0, "PARENT_GO": "19_GO:0009987 cellular process", "FirstInGroupByLogP": 1.0, "GROUP_ID": 9.0, "name": "17", "BestEnrichmentInGroup": 2.3708176579837135, "CLUSTER_LABEL": "cell division", "GeneID": "814649|816248|816780|817055|817158|818131|819355|820408|820555|820916|821148|821705|822000|823150|823396|824340|824589|827124|827464|829376|829618|829698|830090|830399|830445|830841|830971|831538|831608|831889|831976|832171|832283|833791|834077|834426|834591|834975|835175|835234|835621|836100|836163|836242|837490|837796|838057|841110|841937|842157|842672|843271|844194", "Z_score": 4.897569856861897, "GiniIndex": 0.0, "_COUNT_001_PCT": 100.0}, "position": {"x": -107.41367905862444, "y": 674.3260447224441}, "selected": false}, {"data": {"id": "22780632", "Enrichment": 1.8992440045750278, "BestLogPInGroup": -3.5523606114907103, "_PATTERN_": "M1", "_GeneInGOAndHitList": 32.0, "Hits": "GALS1|GAUT7|AT3G07010|AT3G24670|QUA1|AT3G27400|UGD2|AT3G49220|EPC1|AT3G60730|GAUT1|GATL7|AT4G13210|AT4G13710|QUA3|ATPMEPCRB|AT4G24780|AT4G28370|LUG|AT5G09760|UGD3|AT5G15740|IRX3|AT5G19730|AT5G27870|AT5G48900|AT5G64640|CGR3|AT1G02810|AVP1|LGT9|AT1G04680", "Description": "galacturonan metabolic process", "_GeneInHitList": 1909.0, "Category": "GO Biological Processes", "Log_q_value_": -1.5807577927042653, "Symbol": "GO:0010393", "LogP": -3.5523606114907103, "_RANK_": 1.0, "FirstInGroupByEnrichment": 1.0, "_LogP_MyList": -3.5523606114907103, "_TotalGeneInLibrary": 19148.0, "_GeneInGO": 169.0, "shared_name": "16", "_InGO": 1.676270298585647, "Gene": "GO:0010393", "_MEMBER_MyList": 1.0, "_COUNT_001": 32.0, "SUID": 22780632, "id_original": "16", "selected": false, "CategoryID": 19.0, "STDV_InGO": 0.2938314192812934, "EvidenceCutoff": 0.0, "PARENT_GO": "19_GO:0008152 metabolic process", "FirstInGroupByLogP": 1.0, "GROUP_ID": 19.0, "name": "16", "BestEnrichmentInGroup": 2.243638168233575, "CLUSTER_LABEL": "galacturonan metabolic process", "GeneID": "817922|818447|819886|822063|822105|822361|822594|824083|824749|825244|825285|825440|826936|827005|828020|828064|828580|828953|829390|830836|831402|831430|831608|832093|832850|834948|836585|836710|838078|838138|839030|839452", "Z_score": 3.9073430147055426, "GiniIndex": 0.0, "_COUNT_001_PCT": 100.0}, "position": {"x": 190.52308851950056, "y": 242.44610087478793}, "selected": false}, {"data": {"id": "22780631", "Enrichment": 3.343460799720622, "BestLogPInGroup": -3.6425184497023375, "_PATTERN_": "M1", "_GeneInGOAndHitList": 11.0, "Hits": "OPR3|SSI2|ACX1|AIM1|AT5G05280|AOS|MOB1-like|OPCL1|LOX1|LOX6|OPR2", "Description": "jasmonic acid biosynthetic process", "_GeneInHitList": 1909.0, "Category": "GO Biological Processes", "Log_q_value_": -1.5998807723434774, "Symbol": "GO:0009695", "LogP": -3.6425184497023375, "_RANK_": 1.0, "FirstInGroupByEnrichment": 1.0, "_LogP_MyList": -3.6425184497023375, "_TotalGeneInLibrary": 19148.0, "_GeneInGO": 33.0, "shared_name": "15", "_InGO": 0.5762179151388162, "Gene": "GO:0009695", "_MEMBER_MyList": 1.0, "_COUNT_001": 11.0, "SUID": 22780631, "id_original": "15", "selected": false, "CategoryID": 19.0, "STDV_InGO": 0.17323496554885742, "EvidenceCutoff": 0.0, "PARENT_GO": "19_GO:0008152 metabolic process", "FirstInGroupByLogP": 1.0, "GROUP_ID": 17.0, "name": "15", "BestEnrichmentInGroup": 3.5401349644100697, "CLUSTER_LABEL": "jasmonic acid biosynthetic process", "GeneID": "815160|818973|827381|829022|830410|834273|834591|838639|841944|843077|844002", "Z_score": 4.483578831221806, "GiniIndex": 0.0, "_COUNT_001_PCT": 100.0}, "position": {"x": 331.96910292379744, "y": -280.51915486251676}, "selected": false}, {"data": {"id": "22780630", "Enrichment": 1.6614743851372413, "BestLogPInGroup": -5.492342154238909, "_PATTERN_": "M1", "_GeneInGOAndHitList": 81.0, "Hits": "OPR3|KCS9|NADP-ME1|FBA1|AT2G22230|KCS11|emb1997|LOS2|SSI2|UGT74F2|UGT74F1|MTACP-1|MEE32|PAL4|FAD2|PGK1|SDRB|NCED3|DJ1A|PLDALPHA1|AAE7|AT3G02360|ATHXK4|ICE1|AT3G49160|ACX4|AT3G52990|AT3G53140|ABCG37|TPI|LCD|AT4G11030|ACX1|CYP86A2|NAD-ME2|PGI1|PFK3|AIM1|OST1|ELI3-1|AT5G05280|AT5G08520|CAC1|TT2|ACS|PHB3|AOS|KCS20|MOB1-like|PFK2|ACAT2|BIO1|CYP86A1|SIZ1|HDS|CYP94B1|ACX2|UGT74E2|NFXL1|GAPC2|LAG13|NRB4|GAPCP-2|OPCL1|AT1G22170|PDH-E1 ALPHA|NLA|ACC1|TOR|ABCD2|LOX1|E1 ALPHA|AT1G64190|mtACP2|AAE11|LOX6|HTH|AT1G75000|OPR2|GAPCP-1|PGK", "Description": "monocarboxylic acid metabolic process", "_GeneInHitList": 1909.0, "Category": "GO Biological Processes", "Log_q_value_": -2.8667879066537716, "Symbol": "GO:0032787", "LogP": -5.492342154238909, "_RANK_": 1.0, "FirstInGroupByEnrichment": 1.0, "_LogP_MyList": -5.492342154238909, "_TotalGeneInLibrary": 19148.0, "_GeneInGO": 489.0, "shared_name": "14", "_InGO": 4.243059193294918, "Gene": "GO:0032787", "_MEMBER_MyList": 1.0, "_COUNT_001": 81.0, "SUID": 22780630, "id_original": "14", "selected": false, "CategoryID": 19.0, "STDV_InGO": 0.4613406387038644, "EvidenceCutoff": 0.0, "PARENT_GO": "19_GO:0008152 metabolic process", "FirstInGroupByLogP": 1.0, "GROUP_ID": 7.0, "name": "14", "BestEnrichmentInGroup": 1.6614743851372413, "CLUSTER_LABEL": "monocarboxylic acid metabolic process", "GeneID": "815160|816124|816509|816672|816756|817205|817437|818226|818973|818986|818988|819070|819809|820196|820387|820461|820462|820667|820728|820816|820946|821163|821543|822287|824077|824347|824465|824480|824516|824710|825386|826704|827381|828019|828222|828564|828733|829022|829541|829954|830410|830751|831500|833520|833655|834077|834273|834398|834591|834832|834876|835863|836003|836163|836181|836464|836635|837075|837555|837904|837919|838147|838199|838639|838822|839429|839559|840521|841427|841876|841944|842284|842724|842836|842926|843077|843628|843838|844002|844291|844293", "Z_score": 4.930836208851487, "GiniIndex": 0.0, "_COUNT_001_PCT": 100.0}, "position": {"x": 132.46866041891462, "y": -59.66726429855191}, "selected": false}, {"data": {"id": "22780629", "Enrichment": 1.8338095245005073, "BestLogPInGroup": -6.0676422719334315, "_PATTERN_": "M1", "_GeneInGOAndHitList": 66.0, "Hits": "AT2G01220|FBA1|RNR1|TEJ|AT2G35040|LOS2|CYT1|APY1|PGK1|RSH2|DJ1A|RGP1|ATHXK4|PYRB|RNR2A|AT3G25570|UGD2|AT3G49160|MUR1|ATPQ|AT3G52990|UPP|TPI|UGP3|HIT3|ADSS|AUD1|HMGS|NUDX14|AT4G19180|PGI1|PFK3|AT4G33140|CER9|AO|UGD3|UGP2|AT5G03430|ADK2|DRT101|NSH3|PYR6|ACS|UK/UPRT1|TRM10|PFK2|AT5G48370|AT5G55070|ZEU1|BETA-UP|GAPC2|GAPCP-2|NADK2|AT1G22170|FKGP|PDH-E1 ALPHA|AT1G29880|AT1G30680|ACC1|AT1G55090|E1 ALPHA|NRS/ER|AT1G63660|HMG1|GAPCP-1|PGK", "Description": "nucleobase-containing small molecule metabolic process", "_GeneInHitList": 1909.0, "Category": "GO Biological Processes", "Log_q_value_": -3.114227778916337, "Symbol": "GO:0055086", "LogP": -6.0676422719334315, "_RANK_": 1.0, "FirstInGroupByEnrichment": 1.0, "_LogP_MyList": -6.0676422719334315, "_TotalGeneInLibrary": 19148.0, "_GeneInGO": 361.0, "shared_name": "13", "_InGO": 3.4573074908328967, "Gene": "GO:0055086", "_MEMBER_MyList": 1.0, "_COUNT_001": 66.0, "SUID": 22780629, "id_original": "13", "selected": false, "CategoryID": 19.0, "STDV_InGO": 0.41814387807884296, "EvidenceCutoff": 0.0, "PARENT_GO": "19_GO:0008152 metabolic process", "FirstInGroupByLogP": 1.0, "GROUP_ID": 3.0, "name": "13", "BestEnrichmentInGroup": 4.388292299633316, "CLUSTER_LABEL": "nucleobase-containing small molecule metabolic process", "GeneID": "814650|816672|816715|817745|818069|818226|818562|819563|820461|820619|820728|821233|821543|821577|821937|822144|822594|824077|824280|824395|824465|824557|824710|824770|824816|824930|825458|826788|826805|827656|828564|828733|829451|829556|831328|831402|831596|831843|831882|831926|832004|832710|833655|834088|834819|834832|834890|835598|836063|836558|837904|838199|838766|838822|839420|839429|839866|839948|840521|841952|842284|842603|842670|843982|844291|844293", "Z_score": 5.322173558477872, "GiniIndex": 0.0, "_COUNT_001_PCT": 100.0}, "position": {"x": -68.85691636331194, "y": -4.247639969938632}, "selected": false}, {"data": {"id": "22780628", "Enrichment": 1.6365360756527252, "BestLogPInGroup": -5.919963646726802, "_PATTERN_": "M1", "_GeneInGOAndHitList": 93.0, "Hits": "AT2G01220|RPI2|AT2G01690|PI4K GAMMA 7|FBA1|RNR1|NPC2|AT2G35040|LOS2|GPDHC1|TPK2|APY1|MTM1|PGK1|RSH2|FAB1B|DJ1A|PLDALPHA1|PDX1.2|AT3G02360|AT3G01380|NPC4|ATHXK4|PYRB|RNR2A|NPC6|AT3G49160|ATPQ|AT3G52990|UPP|pPLAIIIbeta|TPI|HIT3|AT3G57170|ADSS|AT3G58830|AAPT2|AT4G09760|HMGS|NUDX14|CCT2|AT4G17910|AT4G19180|AT4G19860|PGI1|PFK3|AT4G33140|FAB1A|CER9|GGPS1|MIPS1|AO|IPP1|ITPK1|RSR4|AT5G03430|ADK2|PYR6|ACS|UK/UPRT1|GDPD2|PFK2|AT5G48370|PLR1|AT5G55070|ZEU1|HDS|AT5G60760|PI-4KBETA1|CVP2|NPC1|AT1G12000|GAPC2|GAPCP-2|NADK2|AT1G22170|FKGP|PDH-E1 ALPHA|AT1G29880|AT1G30680|ACC1|PLDALPHA2|AT1G55090|E1 ALPHA|AT1G63110|AT1G63660|AT1G64190|AT1G73600|HMG1|At1g78690p|GAPCP-1|PGK|NHO1", "Description": "organophosphate metabolic process", "_GeneInHitList": 1909.0, "Category": "GO Biological Processes", "Log_q_value_": -3.024541100687394, "Symbol": "GO:0019637", "LogP": -5.919963646726802, "_RANK_": 1.0, "FirstInGroupByEnrichment": 1.0, "_LogP_MyList": -5.919963646726802, "_TotalGeneInLibrary": 19148.0, "_GeneInGO": 570.0, "shared_name": "12", "_InGO": 4.871660555264536, "Gene": "GO:0019637", "_MEMBER_MyList": 1.0, "_COUNT_001": 93.0, "SUID": 22780628, "id_original": "12", "selected": false, "CategoryID": 19.0, "STDV_InGO": 0.49270900958912356, "EvidenceCutoff": 0.0, "PARENT_GO": "19_GO:0008152 metabolic process", "FirstInGroupByLogP": 1.0, "GROUP_ID": 4.0, "name": "12", "BestEnrichmentInGroup": 1.6365360756527252, "CLUSTER_LABEL": "organophosphate metabolic process", "GeneID": "814650|814657|814698|814915|816672|816715|817228|818069|818226|818752|819084|819563|820220|820461|820619|820647|820728|820816|820850|821163|821231|821243|821543|821577|821937|824021|824077|824395|824465|824557|824660|824710|824816|824884|824930|825052|825529|826564|826788|826805|827179|827515|827656|827730|828564|828733|829451|829460|829556|829834|830139|831328|831505|831539|831738|831843|831882|832710|833655|834088|834110|834832|834890|835440|835598|836063|836181|836197|836528|837048|837234|837752|837904|838199|838766|838822|839420|839429|839866|839948|840521|841689|841952|842284|842615|842670|842724|843694|843982|844205|844291|844293|844385", "Z_score": 5.134028425336746, "GiniIndex": 0.0, "_COUNT_001_PCT": 100.0}, "position": {"x": -166.3169383359682, "y": 21.91356913650668}, "selected": false}, {"data": {"id": "22780627", "Enrichment": 2.4892919822737474, "BestLogPInGroup": -6.392456879058475, "_PATTERN_": "M1", "_GeneInGOAndHitList": 34.0, "Hits": "C4H|IRX12|AT2G41480|REF4|PAL4|ABCG29|MTO3|DWF1|4CL2|UGT84A2|UGT72E1|UGT73C7|ABCG37|TT12|AT3G59940|CER9|ELI3-1|MYB4|AT4G39230|CAD9|CEV1|PRX52|TT4|TT2|OMT1|CYP86A1|LAC17|AT5G66390|APX1|NAC012|4CL1|BGLU46|CAD1|CCR2", "Description": "phenylpropanoid metabolic process", "_GeneInHitList": 1909.0, "Category": "GO Biological Processes", "Log_q_value_": -3.3720955964107673, "Symbol": "GO:0009698", "LogP": -6.392456879058475, "_RANK_": 1.0, "FirstInGroupByEnrichment": 1.0, "_LogP_MyList": -6.392456879058475, "_TotalGeneInLibrary": 19148.0, "_GeneInGO": 137.0, "shared_name": "11", "_InGO": 1.7810371922472499, "Gene": "GO:0009698", "_MEMBER_MyList": 1.0, "_COUNT_001": 34.0, "SUID": 22780627, "id_original": "11", "selected": false, "CategoryID": 19.0, "STDV_InGO": 0.3027130905034611, "EvidenceCutoff": 0.0, "PARENT_GO": "19_GO:0008152 metabolic process", "FirstInGroupByLogP": 1.0, "GROUP_ID": 2.0, "name": "11", "BestEnrichmentInGroup": 2.761989356290948, "CLUSTER_LABEL": "phenylpropanoid metabolic process", "GeneID": "817599|818386|818746|819423|820196|820881|821003|821519|821678|821710|824238|824482|824516|825072|825164|829556|829954|830018|830078|830088|830399|830416|831241|833520|835504|836003|836124|836771|837304|840171|841593|842479|843600|844421", "Z_score": 5.821500674519658, "GiniIndex": 0.0, "_COUNT_001_PCT": 100.0}, "position": {"x": 656.5984364198912, "y": -314.6574910441574}, "selected": false}, {"data": {"id": "22780626", "Enrichment": 2.411149615183141, "BestLogPInGroup": -4.618950089791483, "_PATTERN_": "M1", "_GeneInGOAndHitList": 25.0, "Hits": "STI|CHAL|GRL|RBR1|KINESIN-13A|MYB106|FMA|ATB' GAMMA|CYCT1;4|AGY1|KAK|GCP2|ERL2|XIK|E2F1|ASF1B|TRY|ERL1|AT5G65530|ZWI|AT1G19835|SPI|GTL1|AT1G62310|YDA", "Description": "plant epidermis morphogenesis", "_GeneInHitList": 1909.0, "Category": "GO Biological Processes", "Log_q_value_": -2.218377565432169, "Symbol": "GO:0090626", "LogP": -4.618950089791483, "_RANK_": 1.0, "FirstInGroupByEnrichment": 1.0, "_LogP_MyList": -4.618950089791483, "_TotalGeneInLibrary": 19148.0, "_GeneInGO": 104.0, "shared_name": "10", "_InGO": 1.3095861707700367, "Gene": "GO:0090626", "_MEMBER_MyList": 1.0, "_COUNT_001": 25.0, "SUID": 22780626, "id_original": "10", "selected": false, "CategoryID": 19.0, "STDV_InGO": 0.26019656624273696, "EvidenceCutoff": 0.0, "PARENT_GO": "19_GO:0032502 developmental process", "FirstInGroupByLogP": 1.0, "GROUP_ID": 12.0, "name": "10", "BestEnrichmentInGroup": 2.646906466445492, "CLUSTER_LABEL": "plant epidermis morphogenesis", "GeneID": "814777|817587|818077|820408|820915|821209|822000|827211|827702|827922|830017|830445|830609|832171|832283|833791|835401|836344|836679|836723|838571|839323|840218|842529|842674", "Z_score": 4.801842851468174, "GiniIndex": 0.0, "_COUNT_001_PCT": 100.0}, "position": {"x": -50.490613873077564, "y": 960.8719965657058}, "selected": false}, {"data": {"id": "22780625", "Enrichment": 1.961497002502765, "BestLogPInGroup": -9.358545994863938, "_PATTERN_": "M1", "_GeneInGOAndHitList": 88.0, "Hits": "MUR3|MAN2|GALS1|FEI2|XTH32|GAUT7|CYT1|AT3G07010|GSL10|KOB1|CSLD3|AT3G03210|XTH16|BAM1|AT3G24670|QUA1|AT3G27400|UGD2|AT3G47000|AT3G49220|EPC1|AT3G57420|AT3G58560|AT3G60730|GAUT1|GATL7|XT1|GSL05|AT4G13210|AT4G13710|XTH15|CT-BMY|SS4|QUA3|XTH9|ATPMEPCRB|SUS3|PGI1|AT4G24780|AT4G28370|XTH24|CESA1|LUG|CESA2|CEV1|AT5G09760|GSL12|UGD3|AT5G15740|UGP2|IRX3|SBE2.2|APL1|AT5G19730|AT5G20950|PWD|AT5G27870|BGLU42|UK/UPRT1|CESA4|AT5G48900|SUS2|GH9A1|XTH12|TCH4|COB|XYL4|AT5G64640|AT5G65685|XTH6|CGR3|GXM3|SEX1|XTH8|SS3|AT1G02810|AVP1|LGT9|AT1G04680|PPa1|IRX9-L|APL2|FEI1|GBSS1|UGT80B1|AT1G67330|AT1G77460|AT1G78880", "Description": "polysaccharide metabolic process", "_GeneInHitList": 1909.0, "Category": "GO Biological Processes", "Log_q_value_": -5.560033461832587, "Symbol": "GO:0005976", "LogP": -9.358545994863938, "_RANK_": 1.0, "FirstInGroupByEnrichment": 1.0, "_LogP_MyList": -9.358545994863938, "_TotalGeneInLibrary": 19148.0, "_GeneInGO": 450.0, "shared_name": "9", "_InGO": 4.609743321110529, "Gene": "GO:0005976", "_MEMBER_MyList": 1.0, "_COUNT_001": 88.0, "SUID": 22780625, "id_original": "9", "selected": false, "CategoryID": 19.0, "STDV_InGO": 0.4799405185254062, "EvidenceCutoff": 0.0, "PARENT_GO": "19_GO:0008152 metabolic process", "FirstInGroupByLogP": 1.0, "GROUP_ID": 1.0, "name": "9", "BestEnrichmentInGroup": 2.5075955997904664, "CLUSTER_LABEL": "polysaccharide metabolic process", "GeneID": "816556|816596|817922|818130|818259|818447|818562|819886|819903|820002|821148|821222|821955|821975|822063|822105|822361|822594|823853|824083|824749|824909|825025|825244|825285|825440|825446|825650|826936|827005|827051|827419|827550|828020|828024|828064|828081|828564|828580|828953|829150|829376|829390|830090|830399|830836|831140|831402|831430|831596|831608|831769|832042|832093|832220|832706|832850|833656|834088|834426|834948|834978|835035|835857|835860|836213|836578|836585|836698|836702|836710|837488|837619|837698|837716|838078|838138|839030|839452|839579|839652|839660|840032|840184|840946|843054|844082|844225", "Z_score": 6.86837362485232, "GiniIndex": 0.0, "_COUNT_001_PCT": 100.0}, "position": {"x": 134.9010487245787, "y": 354.86092631424106}, "selected": false}, {"data": {"id": "22780624", "Enrichment": 5.015191199580933, "BestLogPInGroup": -3.7532005483811517, "_PATTERN_": "M1", "_GeneInGOAndHitList": 7.0, "Hits": "WSIP2|TPR2|HB-8|DCP2|TPL|ACC1|TPR1", "Description": "primary shoot apical meristem specification", "_GeneInHitList": 1909.0, "Category": "GO Biological Processes", "Log_q_value_": -1.66592520657633, "Symbol": "GO:0010072", "LogP": -3.7532005483811517, "_RANK_": 1.0, "FirstInGroupByEnrichment": 1.0, "_LogP_MyList": -3.7532005483811517, "_TotalGeneInLibrary": 19148.0, "_GeneInGO": 14.0, "shared_name": "8", "_InGO": 0.3666841278156103, "Gene": "GO:0010072", "_MEMBER_MyList": 1.0, "_COUNT_001": 7.0, "SUID": 22780624, "id_original": "8", "selected": false, "CategoryID": 19.0, "STDV_InGO": 0.13833923944881907, "EvidenceCutoff": 0.0, "PARENT_GO": "19_GO:0022414 reproductive process", "FirstInGroupByLogP": 1.0, "GROUP_ID": 14.0, "name": "8", "BestEnrichmentInGroup": 5.015191199580933, "CLUSTER_LABEL": "primary shoot apical meristem specification", "GeneID": "820831|820936|829424|831201|838144|840521|844388", "Z_score": 5.001089903454827, "GiniIndex": 0.0, "_COUNT_001_PCT": 100.0}, "position": {"x": 1036.7275105165709, "y": -224.07957966720426}, "selected": false}, {"data": {"id": "22780623", "Enrichment": 2.037421424829754, "BestLogPInGroup": -4.908768384747346, "_PATTERN_": "M1", "_GeneInGOAndHitList": 39.0, "Hits": "CPN60A|AT2G38730|Hsp89.1|AT3G08910|AT3G12050|HSP70|AT3G02530|AT3G18190|HSP60|J3|HSP17.4|AT3G63400|SHD|cpHsc70-1|ROC5|HSC70-1|CLPB3|AT5G16070|EMB1241|Hsp70-2|AT5G20890|AT5G26360|AT5G27280|BIP1|BIP2|AT5G48570|AT5G49580|cpHsc70-2|HSP90.1|CLPX|HSP81-3|AT5G58740|HSP18.2|CNX1|AT1G07400|CPN10|Hsp70b|AT1G24510|AT1G53540", "Description": "protein folding", "_GeneInHitList": 1909.0, "Category": "GO Biological Processes", "Log_q_value_": -2.432475146449914, "Symbol": "GO:0006457", "LogP": -4.908768384747346, "_RANK_": 1.0, "FirstInGroupByEnrichment": 1.0, "_LogP_MyList": -4.908768384747346, "_TotalGeneInLibrary": 19148.0, "_GeneInGO": 192.0, "shared_name": "7", "_InGO": 2.0429544264012574, "Gene": "GO:0006457", "_MEMBER_MyList": 1.0, "_COUNT_001": 39.0, "SUID": 22780623, "id_original": "7", "selected": false, "CategoryID": 19.0, "STDV_InGO": 0.3237756725659098, "EvidenceCutoff": 0.0, "PARENT_GO": "19_GO:0009987 cellular process", "FirstInGroupByLogP": 1.0, "GROUP_ID": 10.0, "name": "7", "BestEnrichmentInGroup": 2.037421424829754, "CLUSTER_LABEL": "protein folding", "GeneID": "817344|818455|819968|820040|820379|820438|821160|821346|821983|823531|823768|825515|828520|828531|829639|831020|831398|831464|831638|831856|832213|832705|832786|832950|834207|834913|835020|835054|835341|835416|835699|835988|836093|836301|837252|838063|838174|839066|841789", "Z_score": 4.807616036384507, "GiniIndex": 0.0, "_COUNT_001_PCT": 100.0}, "position": {"x": 401.97889906637556, "y": 919.4008127888503}, "selected": false}, {"data": {"id": "22780622", "Enrichment": 6.686921599441243, "BestLogPInGroup": -4.202509516212829, "_PATTERN_": "M1", "_GeneInGOAndHitList": 6.0, "Hits": "PHR2|DRT102|MSH2|MSH6|DRT101|CRY3", "Description": "pyrimidine dimer repair", "_GeneInHitList": 1909.0, "Category": "GO Biological Processes", "Log_q_value_": -1.9602994839487646, "Symbol": "GO:0006290", "LogP": -4.202509516212829, "_RANK_": 1.0, "FirstInGroupByEnrichment": 1.0, "_LogP_MyList": -4.202509516212829, "_TotalGeneInLibrary": 19148.0, "_GeneInGO": 9.0, "shared_name": "6", "_InGO": 0.3143006809848088, "Gene": "GO:0006290", "_MEMBER_MyList": 1.0, "_COUNT_001": 6.0, "SUID": 22780622, "id_original": "6", "selected": false, "CategoryID": 19.0, "STDV_InGO": 0.1281109131425566, "EvidenceCutoff": 0.0, "PARENT_GO": "19_GO:0050896 response to stimulus", "FirstInGroupByLogP": 1.0, "GROUP_ID": 13.0, "name": "6", "BestEnrichmentInGroup": 8.024305919329493, "CLUSTER_LABEL": "pyrimidine dimer repair", "GeneID": "819372|819648|821383|828147|831926|832554", "Z_score": 5.6785332432035505, "GiniIndex": 0.0, "_COUNT_001_PCT": 100.0}, "position": {"x": -163.29948609597798, "y": 1114.4081370076003}, "selected": false}, {"data": {"id": "22780621", "Enrichment": 1.968225980212894, "BestLogPInGroup": -5.8447223680264955, "_PATTERN_": "M1", "_GeneInGOAndHitList": 52.0, "Hits": "XBAT31|CYT1|CHR11|S6K2|HSP70|EBP|GASA5|HSP60|J3|HSP17.4|ELIP2|cpHsc70-1|HSP21|AT4G28140|RPT2a|DREB2A|Tudor1|HSC70-1|CLPB3|EMB1241|Hsp70-2|EIN2|AT5G19350|BIP1|BIP2|HOT5|RBOHD|AT5G48570|cpHsc70-2|HSP90.1|RCF3|HSP81-3|TCH4|HSP18.2|SIZ1|ANNAT2|MYBR1|AT1G07400|APX1|CPN10|ABCG40|Hsp70b|HSFA1D|KU80|AT1G53540|AT1G66080|CPB|HSP101|CP12-3|RAP2.4|PGK|HSP91", "Description": "response to heat", "_GeneInHitList": 1909.0, "Category": "GO Biological Processes", "Log_q_value_": -3.000452344434469, "Symbol": "GO:0009408", "LogP": -5.8447223680264955, "_RANK_": 1.0, "FirstInGroupByEnrichment": 1.0, "_LogP_MyList": -5.8447223680264955, "_TotalGeneInLibrary": 19148.0, "_GeneInGO": 265.0, "shared_name": "5", "_InGO": 2.7239392352016765, "Gene": "GO:0009408", "_MEMBER_MyList": 1.0, "_COUNT_001": 52.0, "SUID": 22780621, "id_original": "5", "selected": false, "CategoryID": 19.0, "STDV_InGO": 0.3725621499287143, "EvidenceCutoff": 0.0, "PARENT_GO": "19_GO:0050896 response to stimulus", "FirstInGroupByLogP": 1.0, "GROUP_ID": 5.0, "name": "5", "BestEnrichmentInGroup": 1.968225980212894, "CLUSTER_LABEL": "response to heat", "GeneID": "817433|818562|819814|820019|820438|820929|821194|821983|823531|823768|827119|828531|828881|828929|829025|830424|830626|831020|831398|831638|831856|831889|832055|832950|834207|834417|834842|834913|835054|835341|835386|835699|835860|836093|836163|836626|836865|837252|837304|838063|838122|838174|840125|841223|841789|842922|843509|843771|843989|844143|844293|844333", "Z_score": 5.281550907596411, "GiniIndex": 0.0, "_COUNT_001_PCT": 100.0}, "position": {"x": 307.5409413027037, "y": 920.2559763630691}, "selected": false}, {"data": {"id": "22780620", "Enrichment": 1.5086347510934512, "BestLogPInGroup": -3.670401549885461, "_PATTERN_": "M1", "_GeneInGOAndHitList": 74.0, "Hits": "GRP7|RCY1|SRO1|CYT1|AT2G40700|PIP1B|BPM2|S6K2|CAX9|NCED3|BPM4|ZF2|EHD1|AT3G23940|J3|HSP17.4|HA4|PIMT1|AT3G51390|YY1|CBL1|ChiC|CPL1|SHD|ECIP1|CESA1|OST1|ADC2|CSDP1|MYB73|HD1|RD19|AT5G04500|Tudor1|AT5G08520|VAMP713|Rap2.6L|RSR4|SIS|EIN2|MSS1|BGLU24|HK2|PHB3|GH9A1|HSP18.2|COB|SLK2|NPX1|SNRK2.5|ANNAT2|MYBR1|RCI3|UGT74E2|STO|AT1G07400|CSD1|NFXL1|GAI|AVP1|EBS5|ABCC5|SPI|CIPK9|ALDH3H1|AT1G53540|ALDH7B4|AHG2|AT1G62660|AT1G67580|ADH1|SKIP|RAP2.4|CPL4", "Description": "response to salt stress", "_GeneInHitList": 1909.0, "Category": "GO Biological Processes", "Log_q_value_": -1.6122517063483535, "Symbol": "GO:0009651", "LogP": -3.670401549885461, "_RANK_": 1.0, "FirstInGroupByEnrichment": 1.0, "_LogP_MyList": -3.670401549885461, "_TotalGeneInLibrary": 19148.0, "_GeneInGO": 492.0, "shared_name": "4", "_InGO": 3.8763750654793085, "Gene": "GO:0009651", "_MEMBER_MyList": 1.0, "_COUNT_001": 74.0, "SUID": 22780620, "id_original": "4", "selected": false, "CategoryID": 19.0, "STDV_InGO": 0.44179927776451056, "EvidenceCutoff": 0.0, "PARENT_GO": "19_GO:0050896 response to stimulus", "FirstInGroupByLogP": 1.0, "GROUP_ID": 16.0, "name": "4", "BestEnrichmentInGroup": 1.5086347510934512, "CLUSTER_LABEL": "response to salt stress", "GeneID": "816705|817183|818116|818562|818665|819204|819793|820019|820622|820667|821170|821495|821573|821977|823531|823768|823950|823991|824302|826093|827481|827725|828254|828520|828582|829376|829541|829623|829758|829880|829969|830064|830329|830626|830751|830984|831174|831738|831782|831889|832703|832944|833552|834077|835035|836093|836213|836329|836452|836485|836626|836865|837028|837075|837113|837252|837405|837555|838057|838138|838406|839277|839323|839349|841020|841789|841849|842037|842563|843079|844047|844055|844143|5008312", "Z_score": 3.803440369014358, "GiniIndex": 0.0, "_COUNT_001_PCT": 100.0}, "position": {"x": 39.71796614401228, "y": 1114.4081370076003}, "selected": false}, {"data": {"id": "22780619", "Enrichment": 1.5201486278522516, "BestLogPInGroup": -5.61340344882919, "_PATTERN_": "M1", "_GeneInGOAndHitList": 117.0, "Hits": "AT2G01210|MEE66|NTRA|HK1|EMB2296|SAE2|RR12|CPN60A|emb1997|SCY2|HB-3|SRO1|FEI2|TFIIS|EMB2654|FPA|emb1067|UNE5|MEE32|emb1974|AT3G10320|SEC8|emb2738|RBR1|TCP4|AT3G15380|WSIP2|TCTP|TPR2|BTS|ZF2|IKU2|ICE1|EMB2261|ACX4|eIF6A|TT12|CUL1|MLH1|MTA|HOG1|PMS1|SUS3|MEE49|AT4G02750|HB22|AT4G28370|emb2726|DCAF1|LUG|HB-8|EMB2758|EDA9|ADC2|NTRB|GGPS1|MIPS1|EMB1873|EMB3010|AT5G13200|DCP2|AT5G13780|AGL15|EMB2773|AT5G15740|DHAR3|TOZ|DOT2|EMB1241|OEP80|emb2734|EMB2775|EMB1467|HOT5|MOB1-like|KASI|OBE2|ACAT2|MET1|SUS2|AT5G51340|OVA6|TOP1ALPHA|GNC|ZEU1|ABCA9|SLK2|AT5G62620|IDD1|ARA12|CVP2|HAI2|APX1|AT1G11060|GAI|TPL|emb1507|CUL3|SPI|ACC1|RP1|UGT80B1|EMB1075|SEU|AGO1|TOR|TRO|NAM|AT1G60160|YDA|GTB1|emb1688|POD1|CUL3B|TPS1|TPR1|DOT1", "Description": "seed development", "_GeneInHitList": 1909.0, "Category": "GO Biological Processes", "Log_q_value_": -2.8667879066537716, "Symbol": "GO:0048316", "LogP": -5.61340344882919, "_RANK_": 1.0, "FirstInGroupByEnrichment": 1.0, "_LogP_MyList": -5.61340344882919, "_TotalGeneInLibrary": 19148.0, "_GeneInGO": 772.0, "shared_name": "3", "_InGO": 6.128863279203772, "Gene": "GO:0048316", "_MEMBER_MyList": 1.0, "_COUNT_001": 117.0, "SUID": 22780619, "id_original": "3", "selected": false, "CategoryID": 19.0, "STDV_InGO": 0.5489755986113775, "EvidenceCutoff": 0.0, "PARENT_GO": "19_GO:0022414 reproductive process", "FirstInGroupByLogP": 1.0, "GROUP_ID": 6.0, "name": "3", "BestEnrichmentInGroup": 1.5201486278522516, "CLUSTER_LABEL": "seed development", "GeneID": "814649|814755|816248|816291|816314|816686|817056|817344|817437|817711|817958|818116|818130|818438|818771|818942|819141|819360|819809|819892|820194|820201|820382|820408|820732|820777|820831|820916|820936|821357|821495|821507|822287|824078|824347|824728|825072|825648|826493|826670|827028|827997|828081|828136|828187|828568|828953|829027|829244|829390|829424|829546|829568|829623|829698|829834|830139|830713|830900|831159|831201|831223|831224|831407|831430|831532|831538|831541|831638|832082|832102|832836|833729|834417|834591|834671|834868|834876|834975|834978|835208|835328|835623|835788|836063|836295|836329|836383|836806|836871|837048|837255|837304|837647|838057|838144|838690|839226|839323|840521|840916|840946|840958|840981|841262|841427|841570|841721|842311|842674|842855|843064|843124|843303|844194|844388|3768574", "Z_score": 4.909168221551625, "GiniIndex": 0.0, "_COUNT_001_PCT": 100.0}, "position": {"x": 840.2247086214293, "y": 858.6597239216628}, "selected": false}, {"data": {"id": "22780618", "Enrichment": 1.79789873192524, "BestLogPInGroup": -3.588969110473158, "_PATTERN_": "M1", "_GeneInGOAndHitList": 38.0, "Hits": "AT2G19730|ASL5|CHAL|RBR1|TCP4|PLDALPHA1|WSIP2|TPR2|MBD9|FMA|GSL05|HB-2|RPT2a|HB-8|GCP2|RPN8A|ERL2|AGAL2|AT5G08520|SFC|DCP2|DOT2|TOP1ALPHA|ERL1|CGR3|CVP2|UGT74E2|CYP78A5|TPL|IDD16|LCR|ACC1|AGO1|TRO|ATHB-15|YDA|TPR1|DOT1", "Description": "shoot system morphogenesis", "_GeneInHitList": 1909.0, "Category": "GO Biological Processes", "Log_q_value_": -1.5807577927042653, "Symbol": "GO:0010016", "LogP": -3.588969110473158, "_RANK_": 1.0, "FirstInGroupByEnrichment": 1.0, "_LogP_MyList": -3.588969110473158, "_TotalGeneInLibrary": 19148.0, "_GeneInGO": 212.0, "shared_name": "2", "_InGO": 1.9905709795704558, "Gene": "GO:0010016", "_MEMBER_MyList": 1.0, "_COUNT_001": 38.0, "SUID": 22780618, "id_original": "2", "selected": false, "CategoryID": 19.0, "STDV_InGO": 0.3196831894382254, "EvidenceCutoff": 0.0, "PARENT_GO": "19_GO:0032501 multicellular organismal process", "FirstInGroupByLogP": 1.0, "GROUP_ID": 18.0, "name": "2", "BestEnrichmentInGroup": 1.79789873192524, "CLUSTER_LABEL": "shoot system morphogenesis", "GeneID": "816492|817565|817587|820408|820732|820816|820831|820936|821132|822000|825650|827384|829025|829424|830445|830463|830609|830735|830751|831171|831201|831541|835623|836344|836710|837048|837075|837932|838144|839108|839623|840521|841262|841570|841645|842674|844388|3768574", "Z_score": 3.8874863836713796, "GiniIndex": 0.0, "_COUNT_001_PCT": 100.0}, "position": {"x": 917.6077595400084, "y": -307.2773640910324}, "selected": false}, {"data": {"id": "22780617", "Enrichment": 1.5147924439550573, "BestLogPInGroup": -5.283554825895551, "_PATTERN_": "M1", "_GeneInGOAndHitList": 111.0, "Hits": "STI|RPT2b|GEM|SVP|LRL1|RR12|ftsh4|LHW|CHAL|HB-3|NF-YA4|GRL|PLL1|ABCB4|CHR11|KOB1|RBR1|AT3G15380|WSIP2|KINESIN-13A|TCTP|TPR2|MYB106|IKU2|FMA|AT3G24240|ICE1|ATN1|CDF3|BAM2|FIP37|EPC1|AT3G57880|XT1|CUL1|TCX2|ATB' GAMMA|ERF-1|CYCT1;4|AGY1|ANL2|XTH9|SHD|PFK3|CAK1AT|RPT2a|PAO5|VLN4|AT4G31230|LUG|HB-8|KAK|PRX52|GCP2|ERL2|ACT7|CYP78A7|CYC3B|SFC|DCP2|DOT2|EIN2|XIK|E2F1|PDR2|HK2|ASF1B|AGO10|MOB1-like|OBE2|RHD2|TRY|TOP1ALPHA|D6PK|SBT5.4|PIP2;4|LFY|ERL1|PI-4KBETA1|AT5G65530|BAM1|ZWI|CVP2|TPST|SCRM2|CYP78A5|TPL|AT1G19835|ATSBT5.2|LPR1|AT1G24620|IDD16|CUL3|SPI|GTL1|ACC1|NRAMP2|PLT2|MKK4|ATHB-15|NAM|DL3|AT1G62310|YDA|GCS1|CUL3B|AT1G74800|APL|TPR1|AT2G12646|DOT1", "Description": "tissue development", "_GeneInHitList": 1909.0, "Category": "GO Biological Processes", "Log_q_value_": -2.689162275520124, "Symbol": "GO:0009888", "LogP": -5.283554825895551, "_RANK_": 1.0, "FirstInGroupByEnrichment": 1.0, "_LogP_MyList": -5.283554825895551, "_TotalGeneInLibrary": 19148.0, "_GeneInGO": 735.0, "shared_name": "1", "_InGO": 5.814562598218963, "Gene": "GO:0009888", "_MEMBER_MyList": 1.0, "_COUNT_001": 111.0, "SUID": 22780617, "id_original": "1", "selected": false, "CategoryID": 19.0, "STDV_InGO": 0.5356084752603455, "EvidenceCutoff": 0.0, "PARENT_GO": "19_GO:0032502 developmental process", "FirstInGroupByLogP": 1.0, "GROUP_ID": 8.0, "name": "1", "BestEnrichmentInGroup": 1.8458689831790929, "CLUSTER_LABEL": "tissue development", "GeneID": "814777|816533|816780|816787|816961|817056|817154|817265|817587|817958|818037|818077|818102|819314|819814|820002|820408|820777|820831|820915|820916|820936|821209|821507|822000|822011|822287|822378|823904|824129|824584|824749|824957|825446|825648|827132|827211|827464|827702|827922|828022|828024|828520|828733|829019|829025|829093|829139|829250|829390|829424|830017|830416|830445|830609|830841|830858|831001|831171|831201|831541|831889|832171|832283|832428|833552|833791|834403|834591|834868|835179|835401|835623|835689|836102|836187|836307|836344|836528|836679|836699|836723|837048|837318|837843|837932|838144|838571|838606|838909|839076|839108|839226|839323|840218|840521|841127|841542|841591|841645|841721|842251|842529|842674|843070|843303|843819|844281|844388|3768403|3768574", "Z_score": 4.735990850971969, "GiniIndex": 0.0, "_COUNT_001_PCT": 100.0}, "position": {"x": 52.919298236297436, "y": 1004.3966242512527}, "selected": false}], "edges": [{"data": {"id": "22780956", "source": "22780701", "target": "22780699", "SCORE": 0.7559125842975274, "shared_interaction": "Direct", "source_original": "1", "Name_B": "GO:0044262", "Name_A": "GO:0044042", "target_original": "3", "Gene_B": "GO:0044262", "interaction": "Direct", "SUID": 22780956, "TYPE": "Direct", "Gene_A": "GO:0044042", "BEND_MAP_ID": 22780956, "selected": false}, "selected": false}, {"data": {"id": "22780955", "source": "22780701", "target": "22780698", "SCORE": 0.9074515546777412, "shared_interaction": "Direct", "source_original": "1", "Name_B": "GO:0044264", "Name_A": "GO:0044042", "target_original": "4", "Gene_B": "GO:0044264", "interaction": "Direct", "SUID": 22780955, "TYPE": "Direct", "Gene_A": "GO:0044042", "BEND_MAP_ID": 22780955, "selected": false}, "selected": false}, {"data": {"id": "22780954", "source": "22780701", "target": "22780696", "SCORE": 0.4104749360816478, "shared_interaction": "Direct", "source_original": "1", "Name_B": "GO:0071554", "Name_A": "GO:0044042", "target_original": "6", "Gene_B": "GO:0071554", "interaction": "Direct", "SUID": 22780954, "TYPE": "Direct", "Gene_A": "GO:0044042", "BEND_MAP_ID": 22780954, "selected": false}, "selected": false}, {"data": {"id": "22780953", "source": "22780701", "target": "22780694", "SCORE": 0.5552600623951356, "shared_interaction": "Direct", "source_original": "1", "Name_B": "GO:0051273", "Name_A": "GO:0044042", "target_original": "8", "Gene_B": "GO:0051273", "interaction": "Direct", "SUID": 22780953, "TYPE": "Direct", "Gene_A": "GO:0044042", "BEND_MAP_ID": 22780953, "selected": false}, "selected": false}, {"data": {"id": "22780952", "source": "22780700", "target": "22780701", "SCORE": 0.9899929112618975, "shared_interaction": "Direct", "source_original": "2", "Name_B": "GO:0044042", "Name_A": "GO:0006073", "target_original": "1", "Gene_B": "GO:0044042", "interaction": "Direct", "SUID": 22780952, "TYPE": "Direct", "Gene_A": "GO:0006073", "BEND_MAP_ID": 22780952, "selected": false}, "selected": false}, {"data": {"id": "22780951", "source": "22780700", "target": "22780699", "SCORE": 0.7621964559179307, "shared_interaction": "Direct", "source_original": "2", "Name_B": "GO:0044262", "Name_A": "GO:0006073", "target_original": "3", "Gene_B": "GO:0044262", "interaction": "Direct", "SUID": 22780951, "TYPE": "Direct", "Gene_A": "GO:0006073", "BEND_MAP_ID": 22780951, "selected": false}, "selected": false}, {"data": {"id": "22780950", "source": "22780700", "target": "22780698", "SCORE": 0.9160163795102383, "shared_interaction": "Direct", "source_original": "2", "Name_B": "GO:0044264", "Name_A": "GO:0006073", "target_original": "4", "Gene_B": "GO:0044264", "interaction": "Direct", "SUID": 22780950, "TYPE": "Direct", "Gene_A": "GO:0006073", "BEND_MAP_ID": 22780950, "selected": false}, "selected": false}, {"data": {"id": "22780949", "source": "22780700", "target": "22780697", "SCORE": 0.5267423557390689, "shared_interaction": "Direct", "source_original": "2", "Name_B": "GO:0016051", "Name_A": "GO:0006073", "target_original": "5", "Gene_B": "GO:0016051", "interaction": "Direct", "SUID": 22780949, "TYPE": "Direct", "Gene_A": "GO:0006073", "BEND_MAP_ID": 22780949, "selected": false}, "selected": false}, {"data": {"id": "22780948", "source": "22780700", "target": "22780696", "SCORE": 0.4143568076453165, "shared_interaction": "Direct", "source_original": "2", "Name_B": "GO:0071554", "Name_A": "GO:0006073", "target_original": "6", "Gene_B": "GO:0071554", "interaction": "Direct", "SUID": 22780948, "TYPE": "Direct", "Gene_A": "GO:0006073", "BEND_MAP_ID": 22780948, "selected": false}, "selected": false}, {"data": {"id": "22780947", "source": "22780700", "target": "22780695", "SCORE": 0.7219754923620599, "shared_interaction": "Direct", "source_original": "2", "Name_B": "GO:0009250", "Name_A": "GO:0006073", "target_original": "7", "Gene_B": "GO:0009250", "interaction": "Direct", "SUID": 22780947, "TYPE": "Direct", "Gene_A": "GO:0006073", "BEND_MAP_ID": 22780947, "selected": false}, "selected": false}, {"data": {"id": "22780946", "source": "22780700", "target": "22780694", "SCORE": 0.5633237005461849, "shared_interaction": "Direct", "source_original": "2", "Name_B": "GO:0051273", "Name_A": "GO:0006073", "target_original": "8", "Gene_B": "GO:0051273", "interaction": "Direct", "SUID": 22780946, "TYPE": "Direct", "Gene_A": "GO:0006073", "BEND_MAP_ID": 22780946, "selected": false}, "selected": false}, {"data": {"id": "22780945", "source": "22780699", "target": "22780698", "SCORE": 0.8430454423566017, "shared_interaction": "Direct", "source_original": "3", "Name_B": "GO:0044264", "Name_A": "GO:0044262", "target_original": "4", "Gene_B": "GO:0044264", "interaction": "Direct", "SUID": 22780945, "TYPE": "Direct", "Gene_A": "GO:0044262", "BEND_MAP_ID": 22780945, "selected": false}, "selected": false}, {"data": {"id": "22780944", "source": "22780699", "target": "22780696", "SCORE": 0.4452501898978132, "shared_interaction": "Direct", "source_original": "3", "Name_B": "GO:0071554", "Name_A": "GO:0044262", "target_original": "6", "Gene_B": "GO:0071554", "interaction": "Direct", "SUID": 22780944, "TYPE": "Direct", "Gene_A": "GO:0044262", "BEND_MAP_ID": 22780944, "selected": false}, "selected": false}, {"data": {"id": "22780943", "source": "22780699", "target": "22780694", "SCORE": 0.3889713132510708, "shared_interaction": "Direct", "source_original": "3", "Name_B": "GO:0051273", "Name_A": "GO:0044262", "target_original": "8", "Gene_B": "GO:0051273", "interaction": "Direct", "SUID": 22780943, "TYPE": "Direct", "Gene_A": "GO:0044262", "BEND_MAP_ID": 22780943, "selected": false}, "selected": false}, {"data": {"id": "22780942", "source": "22780698", "target": "22780696", "SCORE": 0.5121871169551502, "shared_interaction": "Direct", "source_original": "4", "Name_B": "GO:0071554", "Name_A": "GO:0044264", "target_original": "6", "Gene_B": "GO:0071554", "interaction": "Direct", "SUID": 22780942, "TYPE": "Direct", "Gene_A": "GO:0044264", "BEND_MAP_ID": 22780942, "selected": false}, "selected": false}, {"data": {"id": "22780941", "source": "22780698", "target": "22780694", "SCORE": 0.49775909069970214, "shared_interaction": "Direct", "source_original": "4", "Name_B": "GO:0051273", "Name_A": "GO:0044264", "target_original": "8", "Gene_B": "GO:0051273", "interaction": "Direct", "SUID": 22780941, "TYPE": "Direct", "Gene_A": "GO:0044264", "BEND_MAP_ID": 22780941, "selected": false}, "selected": false}, {"data": {"id": "22780940", "source": "22780697", "target": "22780701", "SCORE": 0.5214834503098301, "shared_interaction": "Direct", "source_original": "5", "Name_B": "GO:0044042", "Name_A": "GO:0016051", "target_original": "1", "Gene_B": "GO:0044042", "interaction": "Direct", "SUID": 22780940, "TYPE": "Direct", "Gene_A": "GO:0016051", "BEND_MAP_ID": 22780940, "selected": false}, "selected": false}, {"data": {"id": "22780939", "source": "22780697", "target": "22780699", "SCORE": 0.6332807038854018, "shared_interaction": "Direct", "source_original": "5", "Name_B": "GO:0044262", "Name_A": "GO:0016051", "target_original": "3", "Gene_B": "GO:0044262", "interaction": "Direct", "SUID": 22780939, "TYPE": "Direct", "Gene_A": "GO:0016051", "BEND_MAP_ID": 22780939, "selected": false}, "selected": false}, {"data": {"id": "22780938", "source": "22780697", "target": "22780698", "SCORE": 0.6010759992819646, "shared_interaction": "Direct", "source_original": "5", "Name_B": "GO:0044264", "Name_A": "GO:0016051", "target_original": "4", "Gene_B": "GO:0044264", "interaction": "Direct", "SUID": 22780938, "TYPE": "Direct", "Gene_A": "GO:0016051", "BEND_MAP_ID": 22780938, "selected": false}, "selected": false}, {"data": {"id": "22780937", "source": "22780697", "target": "22780696", "SCORE": 0.3422606911252913, "shared_interaction": "Direct", "source_original": "5", "Name_B": "GO:0071554", "Name_A": "GO:0016051", "target_original": "6", "Gene_B": "GO:0071554", "interaction": "Direct", "SUID": 22780937, "TYPE": "Direct", "Gene_A": "GO:0016051", "BEND_MAP_ID": 22780937, "selected": false}, "selected": false}, {"data": {"id": "22780936", "source": "22780697", "target": "22780694", "SCORE": 0.43049037421897846, "shared_interaction": "Direct", "source_original": "5", "Name_B": "GO:0051273", "Name_A": "GO:0016051", "target_original": "8", "Gene_B": "GO:0051273", "interaction": "Direct", "SUID": 22780936, "TYPE": "Direct", "Gene_A": "GO:0016051", "BEND_MAP_ID": 22780936, "selected": false}, "selected": false}, {"data": {"id": "22780935", "source": "22780695", "target": "22780701", "SCORE": 0.7127675463291006, "shared_interaction": "Direct", "source_original": "7", "Name_B": "GO:0044042", "Name_A": "GO:0009250", "target_original": "1", "Gene_B": "GO:0044042", "interaction": "Direct", "SUID": 22780935, "TYPE": "Direct", "Gene_A": "GO:0009250", "BEND_MAP_ID": 22780935, "selected": false}, "selected": false}, {"data": {"id": "22780934", "source": "22780695", "target": "22780699", "SCORE": 0.5161610627957662, "shared_interaction": "Direct", "source_original": "7", "Name_B": "GO:0044262", "Name_A": "GO:0009250", "target_original": "3", "Gene_B": "GO:0044262", "interaction": "Direct", "SUID": 22780934, "TYPE": "Direct", "Gene_A": "GO:0009250", "BEND_MAP_ID": 22780934, "selected": false}, "selected": false}, {"data": {"id": "22780933", "source": "22780695", "target": "22780698", "SCORE": 0.6462517190341754, "shared_interaction": "Direct", "source_original": "7", "Name_B": "GO:0044264", "Name_A": "GO:0009250", "target_original": "4", "Gene_B": "GO:0044264", "interaction": "Direct", "SUID": 22780933, "TYPE": "Direct", "Gene_A": "GO:0009250", "BEND_MAP_ID": 22780933, "selected": false}, "selected": false}, {"data": {"id": "22780932", "source": "22780695", "target": "22780697", "SCORE": 0.6241737680249838, "shared_interaction": "Direct", "source_original": "7", "Name_B": "GO:0016051", "Name_A": "GO:0009250", "target_original": "5", "Gene_B": "GO:0016051", "interaction": "Direct", "SUID": 22780932, "TYPE": "Direct", "Gene_A": "GO:0009250", "BEND_MAP_ID": 22780932, "selected": false}, "selected": false}, {"data": {"id": "22780931", "source": "22780695", "target": "22780694", "SCORE": 0.7391697583850776, "shared_interaction": "Direct", "source_original": "7", "Name_B": "GO:0051273", "Name_A": "GO:0009250", "target_original": "8", "Gene_B": "GO:0051273", "interaction": "Direct", "SUID": 22780931, "TYPE": "Direct", "Gene_A": "GO:0009250", "BEND_MAP_ID": 22780931, "selected": false}, "selected": false}, {"data": {"id": "22780930", "source": "22780694", "target": "22780667", "SCORE": 0.3432384928065325, "shared_interaction": "Direct", "source_original": "8", "Name_B": "GO:0061640", "Name_A": "GO:0051273", "target_original": "35", "Gene_B": "GO:0061640", "interaction": "Direct", "SUID": 22780930, "TYPE": "Direct", "Gene_A": "GO:0051273", "BEND_MAP_ID": 22780930, "selected": false}, "selected": false}, {"data": {"id": "22780929", "source": "22780693", "target": "22780625", "SCORE": 0.6372071290303971, "shared_interaction": "Direct", "source_original": "9", "Name_B": "GO:0005976", "Name_A": "GO:0000271", "target_original": "77", "Gene_B": "GO:0005976", "interaction": "Direct", "SUID": 22780929, "TYPE": "Direct", "Gene_A": "GO:0000271", "BEND_MAP_ID": 22780929, "selected": false}, "selected": false}, {"data": {"id": "22780928", "source": "22780693", "target": "22780701", "SCORE": 0.607872216766966, "shared_interaction": "Direct", "source_original": "9", "Name_B": "GO:0044042", "Name_A": "GO:0000271", "target_original": "1", "Gene_B": "GO:0044042", "interaction": "Direct", "SUID": 22780928, "TYPE": "Direct", "Gene_A": "GO:0000271", "BEND_MAP_ID": 22780928, "selected": false}, "selected": false}, {"data": {"id": "22780927", "source": "22780693", "target": "22780700", "SCORE": 0.6149018655172115, "shared_interaction": "Direct", "source_original": "9", "Name_B": "GO:0006073", "Name_A": "GO:0000271", "target_original": "2", "Gene_B": "GO:0006073", "interaction": "Direct", "SUID": 22780927, "TYPE": "Direct", "Gene_A": "GO:0000271", "BEND_MAP_ID": 22780927, "selected": false}, "selected": false}, {"data": {"id": "22780926", "source": "22780693", "target": "22780699", "SCORE": 0.5696653547894925, "shared_interaction": "Direct", "source_original": "9", "Name_B": "GO:0044262", "Name_A": "GO:0000271", "target_original": "3", "Gene_B": "GO:0044262", "interaction": "Direct", "SUID": 22780926, "TYPE": "Direct", "Gene_A": "GO:0000271", "BEND_MAP_ID": 22780926, "selected": false}, "selected": false}, {"data": {"id": "22780925", "source": "22780693", "target": "22780698", "SCORE": 0.6975009740082083, "shared_interaction": "Direct", "source_original": "9", "Name_B": "GO:0044264", "Name_A": "GO:0000271", "target_original": "4", "Gene_B": "GO:0044264", "interaction": "Direct", "SUID": 22780925, "TYPE": "Direct", "Gene_A": "GO:0000271", "BEND_MAP_ID": 22780925, "selected": false}, "selected": false}, {"data": {"id": "22780924", "source": "22780693", "target": "22780697", "SCORE": 0.7939894409099083, "shared_interaction": "Direct", "source_original": "9", "Name_B": "GO:0016051", "Name_A": "GO:0000271", "target_original": "5", "Gene_B": "GO:0016051", "interaction": "Direct", "SUID": 22780924, "TYPE": "Direct", "Gene_A": "GO:0000271", "BEND_MAP_ID": 22780924, "selected": false}, "selected": false}, {"data": {"id": "22780923", "source": "22780693", "target": "22780696", "SCORE": 0.4025988692062979, "shared_interaction": "Direct", "source_original": "9", "Name_B": "GO:0071554", "Name_A": "GO:0000271", "target_original": "6", "Gene_B": "GO:0071554", "interaction": "Direct", "SUID": 22780923, "TYPE": "Direct", "Gene_A": "GO:0000271", "BEND_MAP_ID": 22780923, "selected": false}, "selected": false}, {"data": {"id": "22780922", "source": "22780693", "target": "22780695", "SCORE": 0.8159330997384431, "shared_interaction": "Direct", "source_original": "9", "Name_B": "GO:0009250", "Name_A": "GO:0000271", "target_original": "7", "Gene_B": "GO:0009250", "interaction": "Direct", "SUID": 22780922, "TYPE": "Direct", "Gene_A": "GO:0000271", "BEND_MAP_ID": 22780922, "selected": false}, "selected": false}, {"data": {"id": "22780921", "source": "22780693", "target": "22780694", "SCORE": 0.5829225819787694, "shared_interaction": "Direct", "source_original": "9", "Name_B": "GO:0051273", "Name_A": "GO:0000271", "target_original": "8", "Gene_B": "GO:0051273", "interaction": "Direct", "SUID": 22780921, "TYPE": "Direct", "Gene_A": "GO:0000271", "BEND_MAP_ID": 22780921, "selected": false}, "selected": false}, {"data": {"id": "22780920", "source": "22780692", "target": "22780691", "SCORE": 0.460622386050172, "shared_interaction": "Direct", "source_original": "10", "Name_B": "GO:0019748", "Name_A": "GO:0009808", "target_original": "11", "Gene_B": "GO:0019748", "interaction": "Direct", "SUID": 22780920, "TYPE": "Direct", "Gene_A": "GO:0009808", "BEND_MAP_ID": 22780920, "selected": false}, "selected": false}, {"data": {"id": "22780919", "source": "22780692", "target": "22780689", "SCORE": 0.6066582232683698, "shared_interaction": "Direct", "source_original": "10", "Name_B": "GO:0044550", "Name_A": "GO:0009808", "target_original": "13", "Gene_B": "GO:0044550", "interaction": "Direct", "SUID": 22780919, "TYPE": "Direct", "Gene_A": "GO:0009808", "BEND_MAP_ID": 22780919, "selected": false}, "selected": false}, {"data": {"id": "22780918", "source": "22780692", "target": "22780688", "SCORE": 0.8805100582613222, "shared_interaction": "Direct", "source_original": "10", "Name_B": "GO:0009809", "Name_A": "GO:0009808", "target_original": "14", "Gene_B": "GO:0009809", "interaction": "Direct", "SUID": 22780918, "TYPE": "Direct", "Gene_A": "GO:0009808", "BEND_MAP_ID": 22780918, "selected": false}, "selected": false}, {"data": {"id": "22780917", "source": "22780692", "target": "22780687", "SCORE": 0.4466460429976133, "shared_interaction": "Direct", "source_original": "10", "Name_B": "ath00940", "Name_A": "GO:0009808", "target_original": "15", "Gene_B": "ath00940", "interaction": "Direct", "SUID": 22780917, "TYPE": "Direct", "Gene_A": "GO:0009808", "BEND_MAP_ID": 22780917, "selected": false}, "selected": false}, {"data": {"id": "22780916", "source": "22780692", "target": "22780686", "SCORE": 0.4466460429976133, "shared_interaction": "Direct", "source_original": "10", "Name_B": "ko00940", "Name_A": "GO:0009808", "target_original": "16", "Gene_B": "ko00940", "interaction": "Direct", "SUID": 22780916, "TYPE": "Direct", "Gene_A": "GO:0009808", "BEND_MAP_ID": 22780916, "selected": false}, "selected": false}, {"data": {"id": "22780915", "source": "22780692", "target": "22780685", "SCORE": 0.4220774905317592, "shared_interaction": "Direct", "source_original": "10", "Name_B": "M00039", "Name_A": "GO:0009808", "target_original": "17", "Gene_B": "M00039", "interaction": "Direct", "SUID": 22780915, "TYPE": "Direct", "Gene_A": "GO:0009808", "BEND_MAP_ID": 22780915, "selected": false}, "selected": false}, {"data": {"id": "22780914", "source": "22780692", "target": "22780684", "SCORE": 0.4220774905317592, "shared_interaction": "Direct", "source_original": "10", "Name_B": "ath_M00039", "Name_A": "GO:0009808", "target_original": "18", "Gene_B": "ath_M00039", "interaction": "Direct", "SUID": 22780914, "TYPE": "Direct", "Gene_A": "GO:0009808", "BEND_MAP_ID": 22780914, "selected": false}, "selected": false}, {"data": {"id": "22780913", "source": "22780691", "target": "22780689", "SCORE": 0.6899095280792414, "shared_interaction": "Direct", "source_original": "11", "Name_B": "GO:0044550", "Name_A": "GO:0019748", "target_original": "13", "Gene_B": "GO:0044550", "interaction": "Direct", "SUID": 22780913, "TYPE": "Direct", "Gene_A": "GO:0019748", "BEND_MAP_ID": 22780913, "selected": false}, "selected": false}, {"data": {"id": "22780912", "source": "22780691", "target": "22780687", "SCORE": 0.3544309167275079, "shared_interaction": "Direct", "source_original": "11", "Name_B": "ath00940", "Name_A": "GO:0019748", "target_original": "15", "Gene_B": "ath00940", "interaction": "Direct", "SUID": 22780912, "TYPE": "Direct", "Gene_A": "GO:0019748", "BEND_MAP_ID": 22780912, "selected": false}, "selected": false}, {"data": {"id": "22780911", "source": "22780691", "target": "22780686", "SCORE": 0.3544309167275079, "shared_interaction": "Direct", "source_original": "11", "Name_B": "ko00940", "Name_A": "GO:0019748", "target_original": "16", "Gene_B": "ko00940", "interaction": "Direct", "SUID": 22780911, "TYPE": "Direct", "Gene_A": "GO:0019748", "BEND_MAP_ID": 22780911, "selected": false}, "selected": false}, {"data": {"id": "22780910", "source": "22780690", "target": "22780692", "SCORE": 0.739095332650251, "shared_interaction": "Direct", "source_original": "12", "Name_B": "GO:0009808", "Name_A": "GO:0009699", "target_original": "10", "Gene_B": "GO:0009808", "interaction": "Direct", "SUID": 22780910, "TYPE": "Direct", "Gene_A": "GO:0009699", "BEND_MAP_ID": 22780910, "selected": false}, "selected": false}, {"data": {"id": "22780909", "source": "22780690", "target": "22780691", "SCORE": 0.5504599461259333, "shared_interaction": "Direct", "source_original": "12", "Name_B": "GO:0019748", "Name_A": "GO:0009699", "target_original": "11", "Gene_B": "GO:0019748", "interaction": "Direct", "SUID": 22780909, "TYPE": "Direct", "Gene_A": "GO:0009699", "BEND_MAP_ID": 22780909, "selected": false}, "selected": false}, {"data": {"id": "22780908", "source": "22780690", "target": "22780689", "SCORE": 0.8379627329195465, "shared_interaction": "Direct", "source_original": "12", "Name_B": "GO:0044550", "Name_A": "GO:0009699", "target_original": "13", "Gene_B": "GO:0044550", "interaction": "Direct", "SUID": 22780908, "TYPE": "Direct", "Gene_A": "GO:0009699", "BEND_MAP_ID": 22780908, "selected": false}, "selected": false}, {"data": {"id": "22780907", "source": "22780690", "target": "22780688", "SCORE": 0.7652436829608023, "shared_interaction": "Direct", "source_original": "12", "Name_B": "GO:0009809", "Name_A": "GO:0009699", "target_original": "14", "Gene_B": "GO:0009809", "interaction": "Direct", "SUID": 22780907, "TYPE": "Direct", "Gene_A": "GO:0009699", "BEND_MAP_ID": 22780907, "selected": false}, "selected": false}, {"data": {"id": "22780906", "source": "22780690", "target": "22780687", "SCORE": 0.36194169231166307, "shared_interaction": "Direct", "source_original": "12", "Name_B": "ath00940", "Name_A": "GO:0009699", "target_original": "15", "Gene_B": "ath00940", "interaction": "Direct", "SUID": 22780906, "TYPE": "Direct", "Gene_A": "GO:0009699", "BEND_MAP_ID": 22780906, "selected": false}, "selected": false}, {"data": {"id": "22780905", "source": "22780690", "target": "22780686", "SCORE": 0.36194169231166307, "shared_interaction": "Direct", "source_original": "12", "Name_B": "ko00940", "Name_A": "GO:0009699", "target_original": "16", "Gene_B": "ko00940", "interaction": "Direct", "SUID": 22780905, "TYPE": "Direct", "Gene_A": "GO:0009699", "BEND_MAP_ID": 22780905, "selected": false}, "selected": false}, {"data": {"id": "22780904", "source": "22780690", "target": "22780685", "SCORE": 0.41722396230320513, "shared_interaction": "Direct", "source_original": "12", "Name_B": "M00039", "Name_A": "GO:0009699", "target_original": "17", "Gene_B": "M00039", "interaction": "Direct", "SUID": 22780904, "TYPE": "Direct", "Gene_A": "GO:0009699", "BEND_MAP_ID": 22780904, "selected": false}, "selected": false}, {"data": {"id": "22780903", "source": "22780690", "target": "22780684", "SCORE": 0.41722396230320513, "shared_interaction": "Direct", "source_original": "12", "Name_B": "ath_M00039", "Name_A": "GO:0009699", "target_original": "18", "Gene_B": "ath_M00039", "interaction": "Direct", "SUID": 22780903, "TYPE": "Direct", "Gene_A": "GO:0009699", "BEND_MAP_ID": 22780903, "selected": false}, "selected": false}, {"data": {"id": "22780902", "source": "22780689", "target": "22780687", "SCORE": 0.3027794746499045, "shared_interaction": "Direct", "source_original": "13", "Name_B": "ath00940", "Name_A": "GO:0044550", "target_original": "15", "Gene_B": "ath00940", "interaction": "Direct", "SUID": 22780902, "TYPE": "Direct", "Gene_A": "GO:0044550", "BEND_MAP_ID": 22780902, "selected": false}, "selected": false}, {"data": {"id": "22780901", "source": "22780689", "target": "22780686", "SCORE": 0.3027794746499045, "shared_interaction": "Direct", "source_original": "13", "Name_B": "ko00940", "Name_A": "GO:0044550", "target_original": "16", "Gene_B": "ko00940", "interaction": "Direct", "SUID": 22780901, "TYPE": "Direct", "Gene_A": "GO:0044550", "BEND_MAP_ID": 22780901, "selected": false}, "selected": false}, {"data": {"id": "22780900", "source": "22780689", "target": "22780685", "SCORE": 0.3245450510446838, "shared_interaction": "Direct", "source_original": "13", "Name_B": "M00039", "Name_A": "GO:0044550", "target_original": "17", "Gene_B": "M00039", "interaction": "Direct", "SUID": 22780900, "TYPE": "Direct", "Gene_A": "GO:0044550", "BEND_MAP_ID": 22780900, "selected": false}, "selected": false}, {"data": {"id": "22780899", "source": "22780689", "target": "22780684", "SCORE": 0.3245450510446838, "shared_interaction": "Direct", "source_original": "13", "Name_B": "ath_M00039", "Name_A": "GO:0044550", "target_original": "18", "Gene_B": "ath_M00039", "interaction": "Direct", "SUID": 22780899, "TYPE": "Direct", "Gene_A": "GO:0044550", "BEND_MAP_ID": 22780899, "selected": false}, "selected": false}, {"data": {"id": "22780898", "source": "22780688", "target": "22780691", "SCORE": 0.38102547597320247, "shared_interaction": "Direct", "source_original": "14", "Name_B": "GO:0019748", "Name_A": "GO:0009809", "target_original": "11", "Gene_B": "GO:0019748", "interaction": "Direct", "SUID": 22780898, "TYPE": "Direct", "Gene_A": "GO:0009809", "BEND_MAP_ID": 22780898, "selected": false}, "selected": false}, {"data": {"id": "22780897", "source": "22780688", "target": "22780689", "SCORE": 0.617747040207118, "shared_interaction": "Direct", "source_original": "14", "Name_B": "GO:0044550", "Name_A": "GO:0009809", "target_original": "13", "Gene_B": "GO:0044550", "interaction": "Direct", "SUID": 22780897, "TYPE": "Direct", "Gene_A": "GO:0009809", "BEND_MAP_ID": 22780897, "selected": false}, "selected": false}, {"data": {"id": "22780896", "source": "22780688", "target": "22780687", "SCORE": 0.35184633076516025, "shared_interaction": "Direct", "source_original": "14", "Name_B": "ath00940", "Name_A": "GO:0009809", "target_original": "15", "Gene_B": "ath00940", "interaction": "Direct", "SUID": 22780896, "TYPE": "Direct", "Gene_A": "GO:0009809", "BEND_MAP_ID": 22780896, "selected": false}, "selected": false}, {"data": {"id": "22780895", "source": "22780688", "target": "22780686", "SCORE": 0.35184633076516025, "shared_interaction": "Direct", "source_original": "14", "Name_B": "ko00940", "Name_A": "GO:0009809", "target_original": "16", "Gene_B": "ko00940", "interaction": "Direct", "SUID": 22780895, "TYPE": "Direct", "Gene_A": "GO:0009809", "BEND_MAP_ID": 22780895, "selected": false}, "selected": false}, {"data": {"id": "22780894", "source": "22780688", "target": "22780685", "SCORE": 0.41056627159594355, "shared_interaction": "Direct", "source_original": "14", "Name_B": "M00039", "Name_A": "GO:0009809", "target_original": "17", "Gene_B": "M00039", "interaction": "Direct", "SUID": 22780894, "TYPE": "Direct", "Gene_A": "GO:0009809", "BEND_MAP_ID": 22780894, "selected": false}, "selected": false}, {"data": {"id": "22780893", "source": "22780688", "target": "22780684", "SCORE": 0.41056627159594355, "shared_interaction": "Direct", "source_original": "14", "Name_B": "ath_M00039", "Name_A": "GO:0009809", "target_original": "18", "Gene_B": "ath_M00039", "interaction": "Direct", "SUID": 22780893, "TYPE": "Direct", "Gene_A": "GO:0009809", "BEND_MAP_ID": 22780893, "selected": false}, "selected": false}, {"data": {"id": "22780892", "source": "22780687", "target": "22780686", "SCORE": 1.0, "shared_interaction": "Direct", "source_original": "15", "Name_B": "ko00940", "Name_A": "ath00940", "target_original": "16", "Gene_B": "ko00940", "interaction": "Direct", "SUID": 22780892, "TYPE": "Direct", "Gene_A": "ath00940", "BEND_MAP_ID": 22780892, "selected": false}, "selected": false}, {"data": {"id": "22780891", "source": "22780687", "target": "22780684", "SCORE": 0.4669478226769783, "shared_interaction": "Direct", "source_original": "15", "Name_B": "ath_M00039", "Name_A": "ath00940", "target_original": "18", "Gene_B": "ath_M00039", "interaction": "Direct", "SUID": 22780891, "TYPE": "Direct", "Gene_A": "ath00940", "BEND_MAP_ID": 22780891, "selected": false}, "selected": false}, {"data": {"id": "22780890", "source": "22780685", "target": "22780687", "SCORE": 0.4669478226769783, "shared_interaction": "Direct", "source_original": "17", "Name_B": "ath00940", "Name_A": "M00039", "target_original": "15", "Gene_B": "ath00940", "interaction": "Direct", "SUID": 22780890, "TYPE": "Direct", "Gene_A": "M00039", "BEND_MAP_ID": 22780890, "selected": false}, "selected": false}, {"data": {"id": "22780889", "source": "22780685", "target": "22780686", "SCORE": 0.4669478226769783, "shared_interaction": "Direct", "source_original": "17", "Name_B": "ko00940", "Name_A": "M00039", "target_original": "16", "Gene_B": "ko00940", "interaction": "Direct", "SUID": 22780889, "TYPE": "Direct", "Gene_A": "M00039", "BEND_MAP_ID": 22780889, "selected": false}, "selected": false}, {"data": {"id": "22780888", "source": "22780685", "target": "22780684", "SCORE": 1.0, "shared_interaction": "Direct", "source_original": "17", "Name_B": "ath_M00039", "Name_A": "M00039", "target_original": "18", "Gene_B": "ath_M00039", "interaction": "Direct", "SUID": 22780888, "TYPE": "Direct", "Gene_A": "M00039", "BEND_MAP_ID": 22780888, "selected": false}, "selected": false}, {"data": {"id": "22780887", "source": "22780684", "target": "22780686", "SCORE": 0.4669478226769783, "shared_interaction": "Direct", "source_original": "18", "Name_B": "ko00940", "Name_A": "ath_M00039", "target_original": "16", "Gene_B": "ko00940", "interaction": "Direct", "SUID": 22780887, "TYPE": "Direct", "Gene_A": "ath_M00039", "BEND_MAP_ID": 22780887, "selected": false}, "selected": false}, {"data": {"id": "22780886", "source": "22780683", "target": "22780682", "SCORE": 1.0, "shared_interaction": "Direct", "source_original": "19", "Name_B": "ko00010", "Name_A": "ath00010", "target_original": "20", "Gene_B": "ko00010", "interaction": "Direct", "SUID": 22780886, "TYPE": "Direct", "Gene_A": "ath00010", "BEND_MAP_ID": 22780886, "selected": false}, "selected": false}, {"data": {"id": "22780885", "source": "22780683", "target": "22780676", "SCORE": 0.517544415841998, "shared_interaction": "Direct", "source_original": "19", "Name_B": "ath01200", "Name_A": "ath00010", "target_original": "26", "Gene_B": "ath01200", "interaction": "Direct", "SUID": 22780885, "TYPE": "Direct", "Gene_A": "ath00010", "BEND_MAP_ID": 22780885, "selected": false}, "selected": false}, {"data": {"id": "22780884", "source": "22780683", "target": "22780675", "SCORE": 0.517544415841998, "shared_interaction": "Direct", "source_original": "19", "Name_B": "ko01200", "Name_A": "ath00010", "target_original": "27", "Gene_B": "ko01200", "interaction": "Direct", "SUID": 22780884, "TYPE": "Direct", "Gene_A": "ath00010", "BEND_MAP_ID": 22780884, "selected": false}, "selected": false}, {"data": {"id": "22780883", "source": "22780682", "target": "22780675", "SCORE": 0.517544415841998, "shared_interaction": "Direct", "source_original": "20", "Name_B": "ko01200", "Name_A": "ko00010", "target_original": "27", "Gene_B": "ko01200", "interaction": "Direct", "SUID": 22780883, "TYPE": "Direct", "Gene_A": "ko00010", "BEND_MAP_ID": 22780883, "selected": false}, "selected": false}, {"data": {"id": "22780882", "source": "22780681", "target": "22780629", "SCORE": 0.8646292560214427, "shared_interaction": "Direct", "source_original": "21", "Name_B": "GO:0055086", "Name_A": "GO:0006753", "target_original": "73", "Gene_B": "GO:0055086", "interaction": "Direct", "SUID": 22780882, "TYPE": "Direct", "Gene_A": "GO:0006753", "BEND_MAP_ID": 22780882, "selected": false}, "selected": false}, {"data": {"id": "22780881", "source": "22780681", "target": "22780628", "SCORE": 0.6895172807771505, "shared_interaction": "Direct", "source_original": "21", "Name_B": "GO:0019637", "Name_A": "GO:0006753", "target_original": "74", "Gene_B": "GO:0019637", "interaction": "Direct", "SUID": 22780881, "TYPE": "Direct", "Gene_A": "GO:0006753", "BEND_MAP_ID": 22780881, "selected": false}, "selected": false}, {"data": {"id": "22780880", "source": "22780681", "target": "22780683", "SCORE": 0.4306326039863561, "shared_interaction": "Direct", "source_original": "21", "Name_B": "ath00010", "Name_A": "GO:0006753", "target_original": "19", "Gene_B": "ath00010", "interaction": "Direct", "SUID": 22780880, "TYPE": "Direct", "Gene_A": "GO:0006753", "BEND_MAP_ID": 22780880, "selected": false}, "selected": false}, {"data": {"id": "22780879", "source": "22780681", "target": "22780682", "SCORE": 0.4306326039863561, "shared_interaction": "Direct", "source_original": "21", "Name_B": "ko00010", "Name_A": "GO:0006753", "target_original": "20", "Gene_B": "ko00010", "interaction": "Direct", "SUID": 22780879, "TYPE": "Direct", "Gene_A": "GO:0006753", "BEND_MAP_ID": 22780879, "selected": false}, "selected": false}, {"data": {"id": "22780878", "source": "22780681", "target": "22780680", "SCORE": 0.96825257747017, "shared_interaction": "Direct", "source_original": "21", "Name_B": "GO:0009117", "Name_A": "GO:0006753", "target_original": "22", "Gene_B": "GO:0009117", "interaction": "Direct", "SUID": 22780878, "TYPE": "Direct", "Gene_A": "GO:0006753", "BEND_MAP_ID": 22780878, "selected": false}, "selected": false}, {"data": {"id": "22780877", "source": "22780681", "target": "22780677", "SCORE": 0.5309094832243366, "shared_interaction": "Direct", "source_original": "21", "Name_B": "GO:0009132", "Name_A": "GO:0006753", "target_original": "25", "Gene_B": "GO:0009132", "interaction": "Direct", "SUID": 22780877, "TYPE": "Direct", "Gene_A": "GO:0006753", "BEND_MAP_ID": 22780877, "selected": false}, "selected": false}, {"data": {"id": "22780876", "source": "22780681", "target": "22780676", "SCORE": 0.3634252136546918, "shared_interaction": "Direct", "source_original": "21", "Name_B": "ath01200", "Name_A": "GO:0006753", "target_original": "26", "Gene_B": "ath01200", "interaction": "Direct", "SUID": 22780876, "TYPE": "Direct", "Gene_A": "GO:0006753", "BEND_MAP_ID": 22780876, "selected": false}, "selected": false}, {"data": {"id": "22780875", "source": "22780681", "target": "22780675", "SCORE": 0.3634252136546918, "shared_interaction": "Direct", "source_original": "21", "Name_B": "ko01200", "Name_A": "GO:0006753", "target_original": "27", "Gene_B": "ko01200", "interaction": "Direct", "SUID": 22780875, "TYPE": "Direct", "Gene_A": "GO:0006753", "BEND_MAP_ID": 22780875, "selected": false}, "selected": false}, {"data": {"id": "22780874", "source": "22780681", "target": "22780674", "SCORE": 0.5152821389425384, "shared_interaction": "Direct", "source_original": "21", "Name_B": "GO:0090407", "Name_A": "GO:0006753", "target_original": "28", "Gene_B": "GO:0090407", "interaction": "Direct", "SUID": 22780874, "TYPE": "Direct", "Gene_A": "GO:0006753", "BEND_MAP_ID": 22780874, "selected": false}, "selected": false}, {"data": {"id": "22780873", "source": "22780680", "target": "22780629", "SCORE": 0.8335969791296124, "shared_interaction": "Direct", "source_original": "22", "Name_B": "GO:0055086", "Name_A": "GO:0009117", "target_original": "73", "Gene_B": "GO:0055086", "interaction": "Direct", "SUID": 22780873, "TYPE": "Direct", "Gene_A": "GO:0009117", "BEND_MAP_ID": 22780873, "selected": false}, "selected": false}, {"data": {"id": "22780872", "source": "22780680", "target": "22780628", "SCORE": 0.6611103028290126, "shared_interaction": "Direct", "source_original": "22", "Name_B": "GO:0019637", "Name_A": "GO:0009117", "target_original": "74", "Gene_B": "GO:0019637", "interaction": "Direct", "SUID": 22780872, "TYPE": "Direct", "Gene_A": "GO:0009117", "BEND_MAP_ID": 22780872, "selected": false}, "selected": false}, {"data": {"id": "22780871", "source": "22780680", "target": "22780683", "SCORE": 0.44921213619304035, "shared_interaction": "Direct", "source_original": "22", "Name_B": "ath00010", "Name_A": "GO:0009117", "target_original": "19", "Gene_B": "ath00010", "interaction": "Direct", "SUID": 22780871, "TYPE": "Direct", "Gene_A": "GO:0009117", "BEND_MAP_ID": 22780871, "selected": false}, "selected": false}, {"data": {"id": "22780870", "source": "22780680", "target": "22780682", "SCORE": 0.44921213619304035, "shared_interaction": "Direct", "source_original": "22", "Name_B": "ko00010", "Name_A": "GO:0009117", "target_original": "20", "Gene_B": "ko00010", "interaction": "Direct", "SUID": 22780870, "TYPE": "Direct", "Gene_A": "GO:0009117", "BEND_MAP_ID": 22780870, "selected": false}, "selected": false}, {"data": {"id": "22780869", "source": "22780680", "target": "22780677", "SCORE": 0.4948102246328412, "shared_interaction": "Direct", "source_original": "22", "Name_B": "GO:0009132", "Name_A": "GO:0009117", "target_original": "25", "Gene_B": "GO:0009132", "interaction": "Direct", "SUID": 22780869, "TYPE": "Direct", "Gene_A": "GO:0009117", "BEND_MAP_ID": 22780869, "selected": false}, "selected": false}, {"data": {"id": "22780868", "source": "22780680", "target": "22780676", "SCORE": 0.37734498066802696, "shared_interaction": "Direct", "source_original": "22", "Name_B": "ath01200", "Name_A": "GO:0009117", "target_original": "26", "Gene_B": "ath01200", "interaction": "Direct", "SUID": 22780868, "TYPE": "Direct", "Gene_A": "GO:0009117", "BEND_MAP_ID": 22780868, "selected": false}, "selected": false}, {"data": {"id": "22780867", "source": "22780680", "target": "22780675", "SCORE": 0.37734498066802696, "shared_interaction": "Direct", "source_original": "22", "Name_B": "ko01200", "Name_A": "GO:0009117", "target_original": "27", "Gene_B": "ko01200", "interaction": "Direct", "SUID": 22780867, "TYPE": "Direct", "Gene_A": "GO:0009117", "BEND_MAP_ID": 22780867, "selected": false}, "selected": false}, {"data": {"id": "22780866", "source": "22780680", "target": "22780674", "SCORE": 0.5328035606839682, "shared_interaction": "Direct", "source_original": "22", "Name_B": "GO:0090407", "Name_A": "GO:0009117", "target_original": "28", "Gene_B": "GO:0090407", "interaction": "Direct", "SUID": 22780866, "TYPE": "Direct", "Gene_A": "GO:0009117", "BEND_MAP_ID": 22780866, "selected": false}, "selected": false}, {"data": {"id": "22780865", "source": "22780679", "target": "22780683", "SCORE": 0.3913853044970135, "shared_interaction": "Direct", "source_original": "23", "Name_B": "ath00010", "Name_A": "GO:0016052", "target_original": "19", "Gene_B": "ath00010", "interaction": "Direct", "SUID": 22780865, "TYPE": "Direct", "Gene_A": "GO:0016052", "BEND_MAP_ID": 22780865, "selected": false}, "selected": false}, {"data": {"id": "22780864", "source": "22780679", "target": "22780682", "SCORE": 0.3913853044970135, "shared_interaction": "Direct", "source_original": "23", "Name_B": "ko00010", "Name_A": "GO:0016052", "target_original": "20", "Gene_B": "ko00010", "interaction": "Direct", "SUID": 22780864, "TYPE": "Direct", "Gene_A": "GO:0016052", "BEND_MAP_ID": 22780864, "selected": false}, "selected": false}, {"data": {"id": "22780863", "source": "22780679", "target": "22780676", "SCORE": 0.35092021923258815, "shared_interaction": "Direct", "source_original": "23", "Name_B": "ath01200", "Name_A": "GO:0016052", "target_original": "26", "Gene_B": "ath01200", "interaction": "Direct", "SUID": 22780863, "TYPE": "Direct", "Gene_A": "GO:0016052", "BEND_MAP_ID": 22780863, "selected": false}, "selected": false}, {"data": {"id": "22780862", "source": "22780679", "target": "22780675", "SCORE": 0.35092021923258815, "shared_interaction": "Direct", "source_original": "23", "Name_B": "ko01200", "Name_A": "GO:0016052", "target_original": "27", "Gene_B": "ko01200", "interaction": "Direct", "SUID": 22780862, "TYPE": "Direct", "Gene_A": "GO:0016052", "BEND_MAP_ID": 22780862, "selected": false}, "selected": false}, {"data": {"id": "22780861", "source": "22780679", "target": "22780640", "SCORE": 0.4068175184342613, "shared_interaction": "Direct", "source_original": "23", "Name_B": "GO:0045488", "Name_A": "GO:0016052", "target_original": "62", "Gene_B": "GO:0045488", "interaction": "Direct", "SUID": 22780861, "TYPE": "Direct", "Gene_A": "GO:0016052", "BEND_MAP_ID": 22780861, "selected": false}, "selected": false}, {"data": {"id": "22780860", "source": "22780679", "target": "22780639", "SCORE": 0.37944176143042846, "shared_interaction": "Direct", "source_original": "23", "Name_B": "ath00040", "Name_A": "GO:0016052", "target_original": "63", "Gene_B": "ath00040", "interaction": "Direct", "SUID": 22780860, "TYPE": "Direct", "Gene_A": "GO:0016052", "BEND_MAP_ID": 22780860, "selected": false}, "selected": false}, {"data": {"id": "22780859", "source": "22780679", "target": "22780638", "SCORE": 0.37944176143042846, "shared_interaction": "Direct", "source_original": "23", "Name_B": "ko00040", "Name_A": "GO:0016052", "target_original": "64", "Gene_B": "ko00040", "interaction": "Direct", "SUID": 22780859, "TYPE": "Direct", "Gene_A": "GO:0016052", "BEND_MAP_ID": 22780859, "selected": false}, "selected": false}, {"data": {"id": "22780858", "source": "22780678", "target": "22780629", "SCORE": 0.3724086843804069, "shared_interaction": "Direct", "source_original": "24", "Name_B": "GO:0055086", "Name_A": "GO:0006090", "target_original": "73", "Gene_B": "GO:0055086", "interaction": "Direct", "SUID": 22780858, "TYPE": "Direct", "Gene_A": "GO:0006090", "BEND_MAP_ID": 22780858, "selected": false}, "selected": false}, {"data": {"id": "22780857", "source": "22780678", "target": "22780683", "SCORE": 0.67266430776247, "shared_interaction": "Direct", "source_original": "24", "Name_B": "ath00010", "Name_A": "GO:0006090", "target_original": "19", "Gene_B": "ath00010", "interaction": "Direct", "SUID": 22780857, "TYPE": "Direct", "Gene_A": "GO:0006090", "BEND_MAP_ID": 22780857, "selected": false}, "selected": false}, {"data": {"id": "22780856", "source": "22780678", "target": "22780682", "SCORE": 0.67266430776247, "shared_interaction": "Direct", "source_original": "24", "Name_B": "ko00010", "Name_A": "GO:0006090", "target_original": "20", "Gene_B": "ko00010", "interaction": "Direct", "SUID": 22780856, "TYPE": "Direct", "Gene_A": "GO:0006090", "BEND_MAP_ID": 22780856, "selected": false}, "selected": false}, {"data": {"id": "22780855", "source": "22780678", "target": "22780630", "SCORE": 0.39314426083134174, "shared_interaction": "Direct", "source_original": "24", "Name_B": "GO:0032787", "Name_A": "GO:0006090", "target_original": "72", "Gene_B": "GO:0032787", "interaction": "Direct", "SUID": 22780855, "TYPE": "Direct", "Gene_A": "GO:0006090", "BEND_MAP_ID": 22780855, "selected": false}, "selected": false}, {"data": {"id": "22780854", "source": "22780678", "target": "22780681", "SCORE": 0.4573710622429651, "shared_interaction": "Direct", "source_original": "24", "Name_B": "GO:0006753", "Name_A": "GO:0006090", "target_original": "21", "Gene_B": "GO:0006753", "interaction": "Direct", "SUID": 22780854, "TYPE": "Direct", "Gene_A": "GO:0006090", "BEND_MAP_ID": 22780854, "selected": false}, "selected": false}, {"data": {"id": "22780853", "source": "22780678", "target": "22780680", "SCORE": 0.478742789812661, "shared_interaction": "Direct", "source_original": "24", "Name_B": "GO:0009117", "Name_A": "GO:0006090", "target_original": "22", "Gene_B": "GO:0009117", "interaction": "Direct", "SUID": 22780853, "TYPE": "Direct", "Gene_A": "GO:0006090", "BEND_MAP_ID": 22780853, "selected": false}, "selected": false}, {"data": {"id": "22780852", "source": "22780678", "target": "22780679", "SCORE": 0.44707660557879464, "shared_interaction": "Direct", "source_original": "24", "Name_B": "GO:0016052", "Name_A": "GO:0006090", "target_original": "23", "Gene_B": "GO:0016052", "interaction": "Direct", "SUID": 22780852, "TYPE": "Direct", "Gene_A": "GO:0006090", "BEND_MAP_ID": 22780852, "selected": false}, "selected": false}, {"data": {"id": "22780851", "source": "22780678", "target": "22780677", "SCORE": 0.7453258985058733, "shared_interaction": "Direct", "source_original": "24", "Name_B": "GO:0009132", "Name_A": "GO:0006090", "target_original": "25", "Gene_B": "GO:0009132", "interaction": "Direct", "SUID": 22780851, "TYPE": "Direct", "Gene_A": "GO:0006090", "BEND_MAP_ID": 22780851, "selected": false}, "selected": false}, {"data": {"id": "22780850", "source": "22780678", "target": "22780676", "SCORE": 0.5553690565192935, "shared_interaction": "Direct", "source_original": "24", "Name_B": "ath01200", "Name_A": "GO:0006090", "target_original": "26", "Gene_B": "ath01200", "interaction": "Direct", "SUID": 22780850, "TYPE": "Direct", "Gene_A": "GO:0006090", "BEND_MAP_ID": 22780850, "selected": false}, "selected": false}, {"data": {"id": "22780849", "source": "22780678", "target": "22780675", "SCORE": 0.5553690565192935, "shared_interaction": "Direct", "source_original": "24", "Name_B": "ko01200", "Name_A": "GO:0006090", "target_original": "27", "Gene_B": "ko01200", "interaction": "Direct", "SUID": 22780849, "TYPE": "Direct", "Gene_A": "GO:0006090", "BEND_MAP_ID": 22780849, "selected": false}, "selected": false}, {"data": {"id": "22780848", "source": "22780677", "target": "22780629", "SCORE": 0.43163082537031805, "shared_interaction": "Direct", "source_original": "25", "Name_B": "GO:0055086", "Name_A": "GO:0009132", "target_original": "73", "Gene_B": "GO:0055086", "interaction": "Direct", "SUID": 22780848, "TYPE": "Direct", "Gene_A": "GO:0009132", "BEND_MAP_ID": 22780848, "selected": false}, "selected": false}, {"data": {"id": "22780847", "source": "22780677", "target": "22780628", "SCORE": 0.31953303443087727, "shared_interaction": "Direct", "source_original": "25", "Name_B": "GO:0019637", "Name_A": "GO:0009132", "target_original": "74", "Gene_B": "GO:0019637", "interaction": "Direct", "SUID": 22780847, "TYPE": "Direct", "Gene_A": "GO:0009132", "BEND_MAP_ID": 22780847, "selected": false}, "selected": false}, {"data": {"id": "22780846", "source": "22780677", "target": "22780683", "SCORE": 0.6169087989983476, "shared_interaction": "Direct", "source_original": "25", "Name_B": "ath00010", "Name_A": "GO:0009132", "target_original": "19", "Gene_B": "ath00010", "interaction": "Direct", "SUID": 22780846, "TYPE": "Direct", "Gene_A": "GO:0009132", "BEND_MAP_ID": 22780846, "selected": false}, "selected": false}, {"data": {"id": "22780845", "source": "22780677", "target": "22780682", "SCORE": 0.6169087989983476, "shared_interaction": "Direct", "source_original": "25", "Name_B": "ko00010", "Name_A": "GO:0009132", "target_original": "20", "Gene_B": "ko00010", "interaction": "Direct", "SUID": 22780845, "TYPE": "Direct", "Gene_A": "GO:0009132", "BEND_MAP_ID": 22780845, "selected": false}, "selected": false}, {"data": {"id": "22780844", "source": "22780677", "target": "22780679", "SCORE": 0.4630813213797296, "shared_interaction": "Direct", "source_original": "25", "Name_B": "GO:0016052", "Name_A": "GO:0009132", "target_original": "23", "Gene_B": "GO:0016052", "interaction": "Direct", "SUID": 22780844, "TYPE": "Direct", "Gene_A": "GO:0009132", "BEND_MAP_ID": 22780844, "selected": false}, "selected": false}, {"data": {"id": "22780843", "source": "22780677", "target": "22780676", "SCORE": 0.44787902535388274, "shared_interaction": "Direct", "source_original": "25", "Name_B": "ath01200", "Name_A": "GO:0009132", "target_original": "26", "Gene_B": "ath01200", "interaction": "Direct", "SUID": 22780843, "TYPE": "Direct", "Gene_A": "GO:0009132", "BEND_MAP_ID": 22780843, "selected": false}, "selected": false}, {"data": {"id": "22780842", "source": "22780677", "target": "22780675", "SCORE": 0.44787902535388274, "shared_interaction": "Direct", "source_original": "25", "Name_B": "ko01200", "Name_A": "GO:0009132", "target_original": "27", "Gene_B": "ko01200", "interaction": "Direct", "SUID": 22780842, "TYPE": "Direct", "Gene_A": "GO:0009132", "BEND_MAP_ID": 22780842, "selected": false}, "selected": false}, {"data": {"id": "22780841", "source": "22780676", "target": "22780682", "SCORE": 0.517544415841998, "shared_interaction": "Direct", "source_original": "26", "Name_B": "ko00010", "Name_A": "ath01200", "target_original": "20", "Gene_B": "ko00010", "interaction": "Direct", "SUID": 22780841, "TYPE": "Direct", "Gene_A": "ath01200", "BEND_MAP_ID": 22780841, "selected": false}, "selected": false}, {"data": {"id": "22780840", "source": "22780676", "target": "22780675", "SCORE": 1.0, "shared_interaction": "Direct", "source_original": "26", "Name_B": "ko01200", "Name_A": "ath01200", "target_original": "27", "Gene_B": "ko01200", "interaction": "Direct", "SUID": 22780840, "TYPE": "Direct", "Gene_A": "ath01200", "BEND_MAP_ID": 22780840, "selected": false}, "selected": false}, {"data": {"id": "22780839", "source": "22780673", "target": "22780621", "SCORE": 0.667910374997797, "shared_interaction": "Direct", "source_original": "29", "Name_B": "GO:0009408", "Name_A": "GO:0009266", "target_original": "81", "Gene_B": "GO:0009408", "interaction": "Direct", "SUID": 22780839, "TYPE": "Direct", "Gene_A": "GO:0009266", "BEND_MAP_ID": 22780839, "selected": false}, "selected": false}, {"data": {"id": "22780838", "source": "22780672", "target": "22780619", "SCORE": 0.8118847129444304, "shared_interaction": "Direct", "source_original": "30", "Name_B": "GO:0048316", "Name_A": "GO:0009790", "target_original": "83", "Gene_B": "GO:0048316", "interaction": "Direct", "SUID": 22780838, "TYPE": "Direct", "Gene_A": "GO:0009790", "BEND_MAP_ID": 22780838, "selected": false}, "selected": false}, {"data": {"id": "22780837", "source": "22780672", "target": "22780671", "SCORE": 0.9682662945425234, "shared_interaction": "Direct", "source_original": "30", "Name_B": "GO:0009793", "Name_A": "GO:0009790", "target_original": "31", "Gene_B": "GO:0009793", "interaction": "Direct", "SUID": 22780837, "TYPE": "Direct", "Gene_A": "GO:0009790", "BEND_MAP_ID": 22780837, "selected": false}, "selected": false}, {"data": {"id": "22780836", "source": "22780671", "target": "22780619", "SCORE": 0.8133226924204724, "shared_interaction": "Direct", "source_original": "31", "Name_B": "GO:0048316", "Name_A": "GO:0009793", "target_original": "83", "Gene_B": "GO:0048316", "interaction": "Direct", "SUID": 22780836, "TYPE": "Direct", "Gene_A": "GO:0009793", "BEND_MAP_ID": 22780836, "selected": false}, "selected": false}, {"data": {"id": "22780835", "source": "22780669", "target": "22780626", "SCORE": 0.6294438492261649, "shared_interaction": "Direct", "source_original": "33", "Name_B": "GO:0090626", "Name_A": "GO:0090558", "target_original": "76", "Gene_B": "GO:0090626", "interaction": "Direct", "SUID": 22780835, "TYPE": "Direct", "Gene_A": "GO:0090558", "BEND_MAP_ID": 22780835, "selected": false}, "selected": false}, {"data": {"id": "22780834", "source": "22780668", "target": "22780669", "SCORE": 0.6115704516054735, "shared_interaction": "Direct", "source_original": "34", "Name_B": "GO:0090558", "Name_A": "GO:0010053", "target_original": "33", "Gene_B": "GO:0090558", "interaction": "Direct", "SUID": 22780834, "TYPE": "Direct", "Gene_A": "GO:0010053", "BEND_MAP_ID": 22780834, "selected": false}, "selected": false}, {"data": {"id": "22780833", "source": "22780666", "target": "22780633", "SCORE": 0.5552600623951356, "shared_interaction": "Direct", "source_original": "36", "Name_B": "GO:0051301", "Name_A": "GO:0000910", "target_original": "69", "Gene_B": "GO:0051301", "interaction": "Direct", "SUID": 22780833, "TYPE": "Direct", "Gene_A": "GO:0000910", "BEND_MAP_ID": 22780833, "selected": false}, "selected": false}, {"data": {"id": "22780832", "source": "22780666", "target": "22780667", "SCORE": 0.7611776337478299, "shared_interaction": "Direct", "source_original": "36", "Name_B": "GO:0061640", "Name_A": "GO:0000910", "target_original": "35", "Gene_B": "GO:0061640", "interaction": "Direct", "SUID": 22780832, "TYPE": "Direct", "Gene_A": "GO:0000910", "BEND_MAP_ID": 22780832, "selected": false}, "selected": false}, {"data": {"id": "22780831", "source": "22780665", "target": "22780664", "SCORE": 1.0, "shared_interaction": "Direct", "source_original": "37", "Name_B": "ko04141", "Name_A": "ath04141", "target_original": "38", "Gene_B": "ko04141", "interaction": "Direct", "SUID": 22780831, "TYPE": "Direct", "Gene_A": "ath04141", "BEND_MAP_ID": 22780831, "selected": false}, "selected": false}, {"data": {"id": "22780830", "source": "22780662", "target": "22780701", "SCORE": 0.49454622753131994, "shared_interaction": "Direct", "source_original": "40", "Name_B": "GO:0044042", "Name_A": "GO:0005982", "target_original": "1", "Gene_B": "GO:0044042", "interaction": "Direct", "SUID": 22780830, "TYPE": "Direct", "Gene_A": "GO:0005982", "BEND_MAP_ID": 22780830, "selected": false}, "selected": false}, {"data": {"id": "22780829", "source": "22780662", "target": "22780700", "SCORE": 0.5020345468761505, "shared_interaction": "Direct", "source_original": "40", "Name_B": "GO:0006073", "Name_A": "GO:0005982", "target_original": "2", "Gene_B": "GO:0006073", "interaction": "Direct", "SUID": 22780829, "TYPE": "Direct", "Gene_A": "GO:0005982", "BEND_MAP_ID": 22780829, "selected": false}, "selected": false}, {"data": {"id": "22780828", "source": "22780662", "target": "22780699", "SCORE": 0.34213413019699196, "shared_interaction": "Direct", "source_original": "40", "Name_B": "GO:0044262", "Name_A": "GO:0005982", "target_original": "3", "Gene_B": "GO:0044262", "interaction": "Direct", "SUID": 22780828, "TYPE": "Direct", "Gene_A": "GO:0005982", "BEND_MAP_ID": 22780828, "selected": false}, "selected": false}, {"data": {"id": "22780827", "source": "22780662", "target": "22780698", "SCORE": 0.44141161848609234, "shared_interaction": "Direct", "source_original": "40", "Name_B": "GO:0044264", "Name_A": "GO:0005982", "target_original": "4", "Gene_B": "GO:0044264", "interaction": "Direct", "SUID": 22780827, "TYPE": "Direct", "Gene_A": "GO:0005982", "BEND_MAP_ID": 22780827, "selected": false}, "selected": false}, {"data": {"id": "22780826", "source": "22780662", "target": "22780634", "SCORE": 0.35380750570637237, "shared_interaction": "Direct", "source_original": "40", "Name_B": "ath00500", "Name_A": "GO:0005982", "target_original": "68", "Gene_B": "ath00500", "interaction": "Direct", "SUID": 22780826, "TYPE": "Direct", "Gene_A": "GO:0005982", "BEND_MAP_ID": 22780826, "selected": false}, "selected": false}, {"data": {"id": "22780825", "source": "22780662", "target": "22780663", "SCORE": 0.35380750570637237, "shared_interaction": "Direct", "source_original": "40", "Name_B": "ko00500", "Name_A": "GO:0005982", "target_original": "39", "Gene_B": "ko00500", "interaction": "Direct", "SUID": 22780825, "TYPE": "Direct", "Gene_A": "GO:0005982", "BEND_MAP_ID": 22780825, "selected": false}, "selected": false}, {"data": {"id": "22780824", "source": "22780662", "target": "22780695", "SCORE": 0.31924221074201486, "shared_interaction": "Direct", "source_original": "40", "Name_B": "GO:0009250", "Name_A": "GO:0005982", "target_original": "7", "Gene_B": "GO:0009250", "interaction": "Direct", "SUID": 22780824, "TYPE": "Direct", "Gene_A": "GO:0005982", "BEND_MAP_ID": 22780824, "selected": false}, "selected": false}, {"data": {"id": "22780823", "source": "22780661", "target": "22780669", "SCORE": 0.360706989414269, "shared_interaction": "Direct", "source_original": "41", "Name_B": "GO:0090558", "Name_A": "GO:0000902", "target_original": "33", "Gene_B": "GO:0090558", "interaction": "Direct", "SUID": 22780823, "TYPE": "Direct", "Gene_A": "GO:0000902", "BEND_MAP_ID": 22780823, "selected": false}, "selected": false}, {"data": {"id": "22780822", "source": "22780661", "target": "22780626", "SCORE": 0.3871651308377722, "shared_interaction": "Direct", "source_original": "41", "Name_B": "GO:0090626", "Name_A": "GO:0000902", "target_original": "76", "Gene_B": "GO:0090626", "interaction": "Direct", "SUID": 22780822, "TYPE": "Direct", "Gene_A": "GO:0000902", "BEND_MAP_ID": 22780822, "selected": false}, "selected": false}, {"data": {"id": "22780821", "source": "22780661", "target": "22780660", "SCORE": 0.39629743906269305, "shared_interaction": "Direct", "source_original": "41", "Name_B": "GO:0010090", "Name_A": "GO:0000902", "target_original": "42", "Gene_B": "GO:0010090", "interaction": "Direct", "SUID": 22780821, "TYPE": "Direct", "Gene_A": "GO:0000902", "BEND_MAP_ID": 22780821, "selected": false}, "selected": false}, {"data": {"id": "22780820", "source": "22780661", "target": "22780659", "SCORE": 0.39101160220499126, "shared_interaction": "Direct", "source_original": "41", "Name_B": "GO:0010026", "Name_A": "GO:0000902", "target_original": "43", "Gene_B": "GO:0010026", "interaction": "Direct", "SUID": 22780820, "TYPE": "Direct", "Gene_A": "GO:0000902", "BEND_MAP_ID": 22780820, "selected": false}, "selected": false}, {"data": {"id": "22780819", "source": "22780660", "target": "22780669", "SCORE": 0.515304918033478, "shared_interaction": "Direct", "source_original": "42", "Name_B": "GO:0090558", "Name_A": "GO:0010090", "target_original": "33", "Gene_B": "GO:0090558", "interaction": "Direct", "SUID": 22780819, "TYPE": "Direct", "Gene_A": "GO:0010090", "BEND_MAP_ID": 22780819, "selected": false}, "selected": false}, {"data": {"id": "22780818", "source": "22780660", "target": "22780626", "SCORE": 0.8608729041344579, "shared_interaction": "Direct", "source_original": "42", "Name_B": "GO:0090626", "Name_A": "GO:0010090", "target_original": "76", "Gene_B": "GO:0090626", "interaction": "Direct", "SUID": 22780818, "TYPE": "Direct", "Gene_A": "GO:0010090", "BEND_MAP_ID": 22780818, "selected": false}, "selected": false}, {"data": {"id": "22780817", "source": "22780660", "target": "22780658", "SCORE": 0.5883284558459189, "shared_interaction": "Direct", "source_original": "42", "Name_B": "GO:0010091", "Name_A": "GO:0010090", "target_original": "44", "Gene_B": "GO:0010091", "interaction": "Direct", "SUID": 22780817, "TYPE": "Direct", "Gene_A": "GO:0010090", "BEND_MAP_ID": 22780817, "selected": false}, "selected": false}, {"data": {"id": "22780816", "source": "22780659", "target": "22780669", "SCORE": 0.5355362483983176, "shared_interaction": "Direct", "source_original": "43", "Name_B": "GO:0090558", "Name_A": "GO:0010026", "target_original": "33", "Gene_B": "GO:0090558", "interaction": "Direct", "SUID": 22780816, "TYPE": "Direct", "Gene_A": "GO:0010026", "BEND_MAP_ID": 22780816, "selected": false}, "selected": false}, {"data": {"id": "22780815", "source": "22780659", "target": "22780626", "SCORE": 0.8411979547118282, "shared_interaction": "Direct", "source_original": "43", "Name_B": "GO:0090626", "Name_A": "GO:0010026", "target_original": "76", "Gene_B": "GO:0090626", "interaction": "Direct", "SUID": 22780815, "TYPE": "Direct", "Gene_A": "GO:0010026", "BEND_MAP_ID": 22780815, "selected": false}, "selected": false}, {"data": {"id": "22780814", "source": "22780659", "target": "22780660", "SCORE": 0.9738909038503792, "shared_interaction": "Direct", "source_original": "43", "Name_B": "GO:0010090", "Name_A": "GO:0010026", "target_original": "42", "Gene_B": "GO:0010090", "interaction": "Direct", "SUID": 22780814, "TYPE": "Direct", "Gene_A": "GO:0010026", "BEND_MAP_ID": 22780814, "selected": false}, "selected": false}, {"data": {"id": "22780813", "source": "22780659", "target": "22780658", "SCORE": 0.5668747509645062, "shared_interaction": "Direct", "source_original": "43", "Name_B": "GO:0010091", "Name_A": "GO:0010026", "target_original": "44", "Gene_B": "GO:0010091", "interaction": "Direct", "SUID": 22780813, "TYPE": "Direct", "Gene_A": "GO:0010026", "BEND_MAP_ID": 22780813, "selected": false}, "selected": false}, {"data": {"id": "22780812", "source": "22780658", "target": "22780626", "SCORE": 0.4790392151350861, "shared_interaction": "Direct", "source_original": "44", "Name_B": "GO:0090626", "Name_A": "GO:0010091", "target_original": "76", "Gene_B": "GO:0090626", "interaction": "Direct", "SUID": 22780812, "TYPE": "Direct", "Gene_A": "GO:0010091", "BEND_MAP_ID": 22780812, "selected": false}, "selected": false}, {"data": {"id": "22780811", "source": "22780657", "target": "22780622", "SCORE": 0.7991129181317522, "shared_interaction": "Direct", "source_original": "45", "Name_B": "GO:0006290", "Name_A": "GO:0000719", "target_original": "80", "Gene_B": "GO:0006290", "interaction": "Direct", "SUID": 22780811, "TYPE": "Direct", "Gene_A": "GO:0000719", "BEND_MAP_ID": 22780811, "selected": false}, "selected": false}, {"data": {"id": "22780810", "source": "22780655", "target": "22780656", "SCORE": 0.8879727919206529, "shared_interaction": "Direct", "source_original": "47", "Name_B": "GO:0090421", "Name_A": "GO:0048508", "target_original": "46", "Gene_B": "GO:0090421", "interaction": "Direct", "SUID": 22780810, "TYPE": "Direct", "Gene_A": "GO:0048508", "BEND_MAP_ID": 22780810, "selected": false}, "selected": false}, {"data": {"id": "22780809", "source": "22780655", "target": "22780653", "SCORE": 0.5662987099363992, "shared_interaction": "Direct", "source_original": "47", "Name_B": "GO:0048532", "Name_A": "GO:0048508", "target_original": "49", "Gene_B": "GO:0048532", "interaction": "Direct", "SUID": 22780809, "TYPE": "Direct", "Gene_A": "GO:0048508", "BEND_MAP_ID": 22780809, "selected": false}, "selected": false}, {"data": {"id": "22780808", "source": "22780654", "target": "22780624", "SCORE": 0.5794970986478011, "shared_interaction": "Direct", "source_original": "48", "Name_B": "GO:0010072", "Name_A": "GO:0009933", "target_original": "78", "Gene_B": "GO:0010072", "interaction": "Direct", "SUID": 22780808, "TYPE": "Direct", "Gene_A": "GO:0009933", "BEND_MAP_ID": 22780808, "selected": false}, "selected": false}, {"data": {"id": "22780807", "source": "22780654", "target": "22780618", "SCORE": 0.38674713213660994, "shared_interaction": "Direct", "source_original": "48", "Name_B": "GO:0010016", "Name_A": "GO:0009933", "target_original": "84", "Gene_B": "GO:0010016", "interaction": "Direct", "SUID": 22780807, "TYPE": "Direct", "Gene_A": "GO:0009933", "BEND_MAP_ID": 22780807, "selected": false}, "selected": false}, {"data": {"id": "22780806", "source": "22780654", "target": "22780656", "SCORE": 0.6363602572218542, "shared_interaction": "Direct", "source_original": "48", "Name_B": "GO:0090421", "Name_A": "GO:0009933", "target_original": "46", "Gene_B": "GO:0090421", "interaction": "Direct", "SUID": 22780806, "TYPE": "Direct", "Gene_A": "GO:0009933", "BEND_MAP_ID": 22780806, "selected": false}, "selected": false}, {"data": {"id": "22780805", "source": "22780654", "target": "22780655", "SCORE": 0.5878175738579354, "shared_interaction": "Direct", "source_original": "48", "Name_B": "GO:0048508", "Name_A": "GO:0009933", "target_original": "47", "Gene_B": "GO:0048508", "interaction": "Direct", "SUID": 22780805, "TYPE": "Direct", "Gene_A": "GO:0009933", "BEND_MAP_ID": 22780805, "selected": false}, "selected": false}, {"data": {"id": "22780804", "source": "22780654", "target": "22780653", "SCORE": 0.970961451126096, "shared_interaction": "Direct", "source_original": "48", "Name_B": "GO:0048532", "Name_A": "GO:0009933", "target_original": "49", "Gene_B": "GO:0048532", "interaction": "Direct", "SUID": 22780804, "TYPE": "Direct", "Gene_A": "GO:0009933", "BEND_MAP_ID": 22780804, "selected": false}, "selected": false}, {"data": {"id": "22780803", "source": "22780654", "target": "22780652", "SCORE": 0.6889397624851121, "shared_interaction": "Direct", "source_original": "48", "Name_B": "GO:0010014", "Name_A": "GO:0009933", "target_original": "50", "Gene_B": "GO:0010014", "interaction": "Direct", "SUID": 22780803, "TYPE": "Direct", "Gene_A": "GO:0009933", "BEND_MAP_ID": 22780803, "selected": false}, "selected": false}, {"data": {"id": "22780802", "source": "22780653", "target": "22780656", "SCORE": 0.6114248945464459, "shared_interaction": "Direct", "source_original": "49", "Name_B": "GO:0090421", "Name_A": "GO:0048532", "target_original": "46", "Gene_B": "GO:0090421", "interaction": "Direct", "SUID": 22780802, "TYPE": "Direct", "Gene_A": "GO:0048532", "BEND_MAP_ID": 22780802, "selected": false}, "selected": false}, {"data": {"id": "22780801", "source": "22780652", "target": "22780624", "SCORE": 0.874087802618654, "shared_interaction": "Direct", "source_original": "50", "Name_B": "GO:0010072", "Name_A": "GO:0010014", "target_original": "78", "Gene_B": "GO:0010072", "interaction": "Direct", "SUID": 22780801, "TYPE": "Direct", "Gene_A": "GO:0010014", "BEND_MAP_ID": 22780801, "selected": false}, "selected": false}, {"data": {"id": "22780800", "source": "22780652", "target": "22780618", "SCORE": 0.3314750520796091, "shared_interaction": "Direct", "source_original": "50", "Name_B": "GO:0010016", "Name_A": "GO:0010014", "target_original": "84", "Gene_B": "GO:0010016", "interaction": "Direct", "SUID": 22780800, "TYPE": "Direct", "Gene_A": "GO:0010014", "BEND_MAP_ID": 22780800, "selected": false}, "selected": false}, {"data": {"id": "22780799", "source": "22780652", "target": "22780656", "SCORE": 0.9407144805021243, "shared_interaction": "Direct", "source_original": "50", "Name_B": "GO:0090421", "Name_A": "GO:0010014", "target_original": "46", "Gene_B": "GO:0090421", "interaction": "Direct", "SUID": 22780799, "TYPE": "Direct", "Gene_A": "GO:0010014", "BEND_MAP_ID": 22780799, "selected": false}, "selected": false}, {"data": {"id": "22780798", "source": "22780652", "target": "22780655", "SCORE": 0.8407170419585461, "shared_interaction": "Direct", "source_original": "50", "Name_B": "GO:0048508", "Name_A": "GO:0010014", "target_original": "47", "Gene_B": "GO:0048508", "interaction": "Direct", "SUID": 22780798, "TYPE": "Direct", "Gene_A": "GO:0010014", "BEND_MAP_ID": 22780798, "selected": false}, "selected": false}, {"data": {"id": "22780797", "source": "22780652", "target": "22780653", "SCORE": 0.6629457364353714, "shared_interaction": "Direct", "source_original": "50", "Name_B": "GO:0048532", "Name_A": "GO:0010014", "target_original": "49", "Gene_B": "GO:0048532", "interaction": "Direct", "SUID": 22780797, "TYPE": "Direct", "Gene_A": "GO:0010014", "BEND_MAP_ID": 22780797, "selected": false}, "selected": false}, {"data": {"id": "22780796", "source": "22780651", "target": "22780636", "SCORE": 0.5646477245425321, "shared_interaction": "Direct", "source_original": "51", "Name_B": "GO:0071103", "Name_A": "GO:0051276", "target_original": "66", "Gene_B": "GO:0071103", "interaction": "Direct", "SUID": 22780796, "TYPE": "Direct", "Gene_A": "GO:0051276", "BEND_MAP_ID": 22780796, "selected": false}, "selected": false}, {"data": {"id": "22780795", "source": "22780650", "target": "22780636", "SCORE": 0.7652436829608023, "shared_interaction": "Direct", "source_original": "52", "Name_B": "GO:0071103", "Name_A": "GO:0006323", "target_original": "66", "Gene_B": "GO:0071103", "interaction": "Direct", "SUID": 22780795, "TYPE": "Direct", "Gene_A": "GO:0006323", "BEND_MAP_ID": 22780795, "selected": false}, "selected": false}, {"data": {"id": "22780794", "source": "22780650", "target": "22780651", "SCORE": 0.39202725377619996, "shared_interaction": "Direct", "source_original": "52", "Name_B": "GO:0051276", "Name_A": "GO:0006323", "target_original": "51", "Gene_B": "GO:0051276", "interaction": "Direct", "SUID": 22780794, "TYPE": "Direct", "Gene_A": "GO:0006323", "BEND_MAP_ID": 22780794, "selected": false}, "selected": false}, {"data": {"id": "22780793", "source": "22780650", "target": "22780649", "SCORE": 0.7553612191758535, "shared_interaction": "Direct", "source_original": "52", "Name_B": "GO:0006333", "Name_A": "GO:0006323", "target_original": "53", "Gene_B": "GO:0006333", "interaction": "Direct", "SUID": 22780793, "TYPE": "Direct", "Gene_A": "GO:0006323", "BEND_MAP_ID": 22780793, "selected": false}, "selected": false}, {"data": {"id": "22780792", "source": "22780649", "target": "22780636", "SCORE": 0.571984052764841, "shared_interaction": "Direct", "source_original": "53", "Name_B": "GO:0071103", "Name_A": "GO:0006333", "target_original": "66", "Gene_B": "GO:0071103", "interaction": "Direct", "SUID": 22780792, "TYPE": "Direct", "Gene_A": "GO:0006333", "BEND_MAP_ID": 22780792, "selected": false}, "selected": false}, {"data": {"id": "22780791", "source": "22780649", "target": "22780651", "SCORE": 0.3704552182147572, "shared_interaction": "Direct", "source_original": "53", "Name_B": "GO:0051276", "Name_A": "GO:0006333", "target_original": "51", "Gene_B": "GO:0051276", "interaction": "Direct", "SUID": 22780791, "TYPE": "Direct", "Gene_A": "GO:0006333", "BEND_MAP_ID": 22780791, "selected": false}, "selected": false}, {"data": {"id": "22780790", "source": "22780648", "target": "22780647", "SCORE": 1.0, "shared_interaction": "Direct", "source_original": "54", "Name_B": "ath_M00113", "Name_A": "M00113", "target_original": "55", "Gene_B": "ath_M00113", "interaction": "Direct", "SUID": 22780790, "TYPE": "Direct", "Gene_A": "M00113", "BEND_MAP_ID": 22780790, "selected": false}, "selected": false}, {"data": {"id": "22780789", "source": "22780648", "target": "22780646", "SCORE": 0.9469056806528486, "shared_interaction": "Direct", "source_original": "54", "Name_B": "ath00592", "Name_A": "M00113", "target_original": "56", "Gene_B": "ath00592", "interaction": "Direct", "SUID": 22780789, "TYPE": "Direct", "Gene_A": "M00113", "BEND_MAP_ID": 22780789, "selected": false}, "selected": false}, {"data": {"id": "22780788", "source": "22780648", "target": "22780645", "SCORE": 0.9469056806528486, "shared_interaction": "Direct", "source_original": "54", "Name_B": "ko00592", "Name_A": "M00113", "target_original": "57", "Gene_B": "ko00592", "interaction": "Direct", "SUID": 22780788, "TYPE": "Direct", "Gene_A": "M00113", "BEND_MAP_ID": 22780788, "selected": false}, "selected": false}, {"data": {"id": "22780787", "source": "22780647", "target": "22780645", "SCORE": 0.9469056806528486, "shared_interaction": "Direct", "source_original": "55", "Name_B": "ko00592", "Name_A": "ath_M00113", "target_original": "57", "Gene_B": "ko00592", "interaction": "Direct", "SUID": 22780787, "TYPE": "Direct", "Gene_A": "ath_M00113", "BEND_MAP_ID": 22780787, "selected": false}, "selected": false}, {"data": {"id": "22780786", "source": "22780646", "target": "22780647", "SCORE": 0.9469056806528486, "shared_interaction": "Direct", "source_original": "56", "Name_B": "ath_M00113", "Name_A": "ath00592", "target_original": "55", "Gene_B": "ath_M00113", "interaction": "Direct", "SUID": 22780786, "TYPE": "Direct", "Gene_A": "ath00592", "BEND_MAP_ID": 22780786, "selected": false}, "selected": false}, {"data": {"id": "22780785", "source": "22780646", "target": "22780645", "SCORE": 1.0, "shared_interaction": "Direct", "source_original": "56", "Name_B": "ko00592", "Name_A": "ath00592", "target_original": "57", "Gene_B": "ko00592", "interaction": "Direct", "SUID": 22780785, "TYPE": "Direct", "Gene_A": "ath00592", "BEND_MAP_ID": 22780785, "selected": false}, "selected": false}, {"data": {"id": "22780784", "source": "22780644", "target": "22780648", "SCORE": 0.5302216459869797, "shared_interaction": "Direct", "source_original": "58", "Name_B": "M00113", "Name_A": "GO:0031408", "target_original": "54", "Gene_B": "M00113", "interaction": "Direct", "SUID": 22780784, "TYPE": "Direct", "Gene_A": "GO:0031408", "BEND_MAP_ID": 22780784, "selected": false}, "selected": false}, {"data": {"id": "22780783", "source": "22780644", "target": "22780647", "SCORE": 0.5302216459869797, "shared_interaction": "Direct", "source_original": "58", "Name_B": "ath_M00113", "Name_A": "GO:0031408", "target_original": "55", "Gene_B": "ath_M00113", "interaction": "Direct", "SUID": 22780783, "TYPE": "Direct", "Gene_A": "GO:0031408", "BEND_MAP_ID": 22780783, "selected": false}, "selected": false}, {"data": {"id": "22780782", "source": "22780644", "target": "22780646", "SCORE": 0.49652616952609824, "shared_interaction": "Direct", "source_original": "58", "Name_B": "ath00592", "Name_A": "GO:0031408", "target_original": "56", "Gene_B": "ath00592", "interaction": "Direct", "SUID": 22780782, "TYPE": "Direct", "Gene_A": "GO:0031408", "BEND_MAP_ID": 22780782, "selected": false}, "selected": false}, {"data": {"id": "22780781", "source": "22780644", "target": "22780645", "SCORE": 0.49652616952609824, "shared_interaction": "Direct", "source_original": "58", "Name_B": "ko00592", "Name_A": "GO:0031408", "target_original": "57", "Gene_B": "ko00592", "interaction": "Direct", "SUID": 22780781, "TYPE": "Direct", "Gene_A": "GO:0031408", "BEND_MAP_ID": 22780781, "selected": false}, "selected": false}, {"data": {"id": "22780780", "source": "22780643", "target": "22780648", "SCORE": 0.5302216459869797, "shared_interaction": "Direct", "source_original": "59", "Name_B": "M00113", "Name_A": "GO:0031407", "target_original": "54", "Gene_B": "M00113", "interaction": "Direct", "SUID": 22780780, "TYPE": "Direct", "Gene_A": "GO:0031407", "BEND_MAP_ID": 22780780, "selected": false}, "selected": false}, {"data": {"id": "22780779", "source": "22780643", "target": "22780647", "SCORE": 0.5302216459869797, "shared_interaction": "Direct", "source_original": "59", "Name_B": "ath_M00113", "Name_A": "GO:0031407", "target_original": "55", "Gene_B": "ath_M00113", "interaction": "Direct", "SUID": 22780779, "TYPE": "Direct", "Gene_A": "GO:0031407", "BEND_MAP_ID": 22780779, "selected": false}, "selected": false}, {"data": {"id": "22780778", "source": "22780643", "target": "22780646", "SCORE": 0.49652616952609824, "shared_interaction": "Direct", "source_original": "59", "Name_B": "ath00592", "Name_A": "GO:0031407", "target_original": "56", "Gene_B": "ath00592", "interaction": "Direct", "SUID": 22780778, "TYPE": "Direct", "Gene_A": "GO:0031407", "BEND_MAP_ID": 22780778, "selected": false}, "selected": false}, {"data": {"id": "22780777", "source": "22780643", "target": "22780645", "SCORE": 0.49652616952609824, "shared_interaction": "Direct", "source_original": "59", "Name_B": "ko00592", "Name_A": "GO:0031407", "target_original": "57", "Gene_B": "ko00592", "interaction": "Direct", "SUID": 22780777, "TYPE": "Direct", "Gene_A": "GO:0031407", "BEND_MAP_ID": 22780777, "selected": false}, "selected": false}, {"data": {"id": "22780776", "source": "22780643", "target": "22780644", "SCORE": 1.0, "shared_interaction": "Direct", "source_original": "59", "Name_B": "GO:0031408", "Name_A": "GO:0031407", "target_original": "58", "Gene_B": "GO:0031408", "interaction": "Direct", "SUID": 22780776, "TYPE": "Direct", "Gene_A": "GO:0031407", "BEND_MAP_ID": 22780776, "selected": false}, "selected": false}, {"data": {"id": "22780775", "source": "22780642", "target": "22780631", "SCORE": 0.9560577272912952, "shared_interaction": "Direct", "source_original": "60", "Name_B": "GO:0009695", "Name_A": "GO:0009694", "target_original": "71", "Gene_B": "GO:0009695", "interaction": "Direct", "SUID": 22780775, "TYPE": "Direct", "Gene_A": "GO:0009694", "BEND_MAP_ID": 22780775, "selected": false}, "selected": false}, {"data": {"id": "22780774", "source": "22780642", "target": "22780648", "SCORE": 0.6634823758363877, "shared_interaction": "Direct", "source_original": "60", "Name_B": "M00113", "Name_A": "GO:0009694", "target_original": "54", "Gene_B": "M00113", "interaction": "Direct", "SUID": 22780774, "TYPE": "Direct", "Gene_A": "GO:0009694", "BEND_MAP_ID": 22780774, "selected": false}, "selected": false}, {"data": {"id": "22780773", "source": "22780642", "target": "22780647", "SCORE": 0.6634823758363877, "shared_interaction": "Direct", "source_original": "60", "Name_B": "ath_M00113", "Name_A": "GO:0009694", "target_original": "55", "Gene_B": "ath_M00113", "interaction": "Direct", "SUID": 22780773, "TYPE": "Direct", "Gene_A": "GO:0009694", "BEND_MAP_ID": 22780773, "selected": false}, "selected": false}, {"data": {"id": "22780772", "source": "22780642", "target": "22780646", "SCORE": 0.6326771986161991, "shared_interaction": "Direct", "source_original": "60", "Name_B": "ath00592", "Name_A": "GO:0009694", "target_original": "56", "Gene_B": "ath00592", "interaction": "Direct", "SUID": 22780772, "TYPE": "Direct", "Gene_A": "GO:0009694", "BEND_MAP_ID": 22780772, "selected": false}, "selected": false}, {"data": {"id": "22780771", "source": "22780642", "target": "22780645", "SCORE": 0.6326771986161991, "shared_interaction": "Direct", "source_original": "60", "Name_B": "ko00592", "Name_A": "GO:0009694", "target_original": "57", "Gene_B": "ko00592", "interaction": "Direct", "SUID": 22780771, "TYPE": "Direct", "Gene_A": "GO:0009694", "BEND_MAP_ID": 22780771, "selected": false}, "selected": false}, {"data": {"id": "22780770", "source": "22780642", "target": "22780644", "SCORE": 0.5522603233471678, "shared_interaction": "Direct", "source_original": "60", "Name_B": "GO:0031408", "Name_A": "GO:0009694", "target_original": "58", "Gene_B": "GO:0031408", "interaction": "Direct", "SUID": 22780770, "TYPE": "Direct", "Gene_A": "GO:0009694", "BEND_MAP_ID": 22780770, "selected": false}, "selected": false}, {"data": {"id": "22780769", "source": "22780642", "target": "22780670", "SCORE": 0.439637231504743, "shared_interaction": "Direct", "source_original": "60", "Name_B": "GO:0072330", "Name_A": "GO:0009694", "target_original": "32", "Gene_B": "GO:0072330", "interaction": "Direct", "SUID": 22780769, "TYPE": "Direct", "Gene_A": "GO:0009694", "BEND_MAP_ID": 22780769, "selected": false}, "selected": false}, {"data": {"id": "22780768", "source": "22780642", "target": "22780643", "SCORE": 0.5522603233471678, "shared_interaction": "Direct", "source_original": "60", "Name_B": "GO:0031407", "Name_A": "GO:0009694", "target_original": "59", "Gene_B": "GO:0031407", "interaction": "Direct", "SUID": 22780768, "TYPE": "Direct", "Gene_A": "GO:0009694", "BEND_MAP_ID": 22780768, "selected": false}, "selected": false}, {"data": {"id": "22780767", "source": "22780641", "target": "22780618", "SCORE": 0.7045109295302321, "shared_interaction": "Direct", "source_original": "61", "Name_B": "GO:0010016", "Name_A": "GO:0009965", "target_original": "84", "Gene_B": "GO:0010016", "interaction": "Direct", "SUID": 22780767, "TYPE": "Direct", "Gene_A": "GO:0009965", "BEND_MAP_ID": 22780767, "selected": false}, "selected": false}, {"data": {"id": "22780766", "source": "22780640", "target": "22780696", "SCORE": 0.31308115915922974, "shared_interaction": "Direct", "source_original": "62", "Name_B": "GO:0071554", "Name_A": "GO:0045488", "target_original": "6", "Gene_B": "GO:0071554", "interaction": "Direct", "SUID": 22780766, "TYPE": "Direct", "Gene_A": "GO:0045488", "BEND_MAP_ID": 22780766, "selected": false}, "selected": false}, {"data": {"id": "22780765", "source": "22780640", "target": "22780639", "SCORE": 0.5747427721929153, "shared_interaction": "Direct", "source_original": "62", "Name_B": "ath00040", "Name_A": "GO:0045488", "target_original": "63", "Gene_B": "ath00040", "interaction": "Direct", "SUID": 22780765, "TYPE": "Direct", "Gene_A": "GO:0045488", "BEND_MAP_ID": 22780765, "selected": false}, "selected": false}, {"data": {"id": "22780764", "source": "22780640", "target": "22780638", "SCORE": 0.5747427721929153, "shared_interaction": "Direct", "source_original": "62", "Name_B": "ko00040", "Name_A": "GO:0045488", "target_original": "64", "Gene_B": "ko00040", "interaction": "Direct", "SUID": 22780764, "TYPE": "Direct", "Gene_A": "GO:0045488", "BEND_MAP_ID": 22780764, "selected": false}, "selected": false}, {"data": {"id": "22780763", "source": "22780639", "target": "22780638", "SCORE": 1.0, "shared_interaction": "Direct", "source_original": "63", "Name_B": "ko00040", "Name_A": "ath00040", "target_original": "64", "Gene_B": "ko00040", "interaction": "Direct", "SUID": 22780763, "TYPE": "Direct", "Gene_A": "ath00040", "BEND_MAP_ID": 22780763, "selected": false}, "selected": false}, {"data": {"id": "22780762", "source": "22780635", "target": "22780637", "SCORE": 1.0, "shared_interaction": "Direct", "source_original": "67", "Name_B": "ko03040", "Name_A": "ath03040", "target_original": "65", "Gene_B": "ko03040", "interaction": "Direct", "SUID": 22780762, "TYPE": "Direct", "Gene_A": "ath03040", "BEND_MAP_ID": 22780762, "selected": false}, "selected": false}, {"data": {"id": "22780761", "source": "22780634", "target": "22780663", "SCORE": 1.0, "shared_interaction": "Direct", "source_original": "68", "Name_B": "ko00500", "Name_A": "ath00500", "target_original": "39", "Gene_B": "ko00500", "interaction": "Direct", "SUID": 22780761, "TYPE": "Direct", "Gene_A": "ath00500", "BEND_MAP_ID": 22780761, "selected": false}, "selected": false}, {"data": {"id": "22780760", "source": "22780633", "target": "22780667", "SCORE": 0.3820703768982318, "shared_interaction": "Direct", "source_original": "69", "Name_B": "GO:0061640", "Name_A": "GO:0051301", "target_original": "35", "Gene_B": "GO:0061640", "interaction": "Direct", "SUID": 22780760, "TYPE": "Direct", "Gene_A": "GO:0051301", "BEND_MAP_ID": 22780760, "selected": false}, "selected": false}, {"data": {"id": "22780759", "source": "22780632", "target": "22780679", "SCORE": 0.40062158504267303, "shared_interaction": "Direct", "source_original": "70", "Name_B": "GO:0016052", "Name_A": "GO:0010393", "target_original": "23", "Gene_B": "GO:0016052", "interaction": "Direct", "SUID": 22780759, "TYPE": "Direct", "Gene_A": "GO:0010393", "BEND_MAP_ID": 22780759, "selected": false}, "selected": false}, {"data": {"id": "22780758", "source": "22780632", "target": "22780696", "SCORE": 0.3093465404610144, "shared_interaction": "Direct", "source_original": "70", "Name_B": "GO:0071554", "Name_A": "GO:0010393", "target_original": "6", "Gene_B": "GO:0071554", "interaction": "Direct", "SUID": 22780758, "TYPE": "Direct", "Gene_A": "GO:0010393", "BEND_MAP_ID": 22780758, "selected": false}, "selected": false}, {"data": {"id": "22780757", "source": "22780632", "target": "22780640", "SCORE": 0.9836533978976763, "shared_interaction": "Direct", "source_original": "70", "Name_B": "GO:0045488", "Name_A": "GO:0010393", "target_original": "62", "Gene_B": "GO:0045488", "interaction": "Direct", "SUID": 22780757, "TYPE": "Direct", "Gene_A": "GO:0010393", "BEND_MAP_ID": 22780757, "selected": false}, "selected": false}, {"data": {"id": "22780756", "source": "22780632", "target": "22780639", "SCORE": 0.5624916147589364, "shared_interaction": "Direct", "source_original": "70", "Name_B": "ath00040", "Name_A": "GO:0010393", "target_original": "63", "Gene_B": "ath00040", "interaction": "Direct", "SUID": 22780756, "TYPE": "Direct", "Gene_A": "GO:0010393", "BEND_MAP_ID": 22780756, "selected": false}, "selected": false}, {"data": {"id": "22780755", "source": "22780632", "target": "22780638", "SCORE": 0.5624916147589364, "shared_interaction": "Direct", "source_original": "70", "Name_B": "ko00040", "Name_A": "GO:0010393", "target_original": "64", "Gene_B": "ko00040", "interaction": "Direct", "SUID": 22780755, "TYPE": "Direct", "Gene_A": "GO:0010393", "BEND_MAP_ID": 22780755, "selected": false}, "selected": false}, {"data": {"id": "22780754", "source": "22780631", "target": "22780648", "SCORE": 0.6972425958607809, "shared_interaction": "Direct", "source_original": "71", "Name_B": "M00113", "Name_A": "GO:0009695", "target_original": "54", "Gene_B": "M00113", "interaction": "Direct", "SUID": 22780754, "TYPE": "Direct", "Gene_A": "GO:0009695", "BEND_MAP_ID": 22780754, "selected": false}, "selected": false}, {"data": {"id": "22780753", "source": "22780631", "target": "22780647", "SCORE": 0.6972425958607809, "shared_interaction": "Direct", "source_original": "71", "Name_B": "ath_M00113", "Name_A": "GO:0009695", "target_original": "55", "Gene_B": "ath_M00113", "interaction": "Direct", "SUID": 22780753, "TYPE": "Direct", "Gene_A": "GO:0009695", "BEND_MAP_ID": 22780753, "selected": false}, "selected": false}, {"data": {"id": "22780752", "source": "22780631", "target": "22780646", "SCORE": 0.6634228336372183, "shared_interaction": "Direct", "source_original": "71", "Name_B": "ath00592", "Name_A": "GO:0009695", "target_original": "56", "Gene_B": "ath00592", "interaction": "Direct", "SUID": 22780752, "TYPE": "Direct", "Gene_A": "GO:0009695", "BEND_MAP_ID": 22780752, "selected": false}, "selected": false}, {"data": {"id": "22780751", "source": "22780631", "target": "22780645", "SCORE": 0.6634228336372183, "shared_interaction": "Direct", "source_original": "71", "Name_B": "ko00592", "Name_A": "GO:0009695", "target_original": "57", "Gene_B": "ko00592", "interaction": "Direct", "SUID": 22780751, "TYPE": "Direct", "Gene_A": "GO:0009695", "BEND_MAP_ID": 22780751, "selected": false}, "selected": false}, {"data": {"id": "22780750", "source": "22780631", "target": "22780644", "SCORE": 0.5852727966449615, "shared_interaction": "Direct", "source_original": "71", "Name_B": "GO:0031408", "Name_A": "GO:0009695", "target_original": "58", "Gene_B": "GO:0031408", "interaction": "Direct", "SUID": 22780750, "TYPE": "Direct", "Gene_A": "GO:0009695", "BEND_MAP_ID": 22780750, "selected": false}, "selected": false}, {"data": {"id": "22780749", "source": "22780631", "target": "22780670", "SCORE": 0.44974884155717937, "shared_interaction": "Direct", "source_original": "71", "Name_B": "GO:0072330", "Name_A": "GO:0009695", "target_original": "32", "Gene_B": "GO:0072330", "interaction": "Direct", "SUID": 22780749, "TYPE": "Direct", "Gene_A": "GO:0009695", "BEND_MAP_ID": 22780749, "selected": false}, "selected": false}, {"data": {"id": "22780748", "source": "22780631", "target": "22780643", "SCORE": 0.5852727966449615, "shared_interaction": "Direct", "source_original": "71", "Name_B": "GO:0031407", "Name_A": "GO:0009695", "target_original": "59", "Gene_B": "GO:0031407", "interaction": "Direct", "SUID": 22780748, "TYPE": "Direct", "Gene_A": "GO:0009695", "BEND_MAP_ID": 22780748, "selected": false}, "selected": false}, {"data": {"id": "22780747", "source": "22780630", "target": "22780676", "SCORE": 0.34245809628147234, "shared_interaction": "Direct", "source_original": "72", "Name_B": "ath01200", "Name_A": "GO:0032787", "target_original": "26", "Gene_B": "ath01200", "interaction": "Direct", "SUID": 22780747, "TYPE": "Direct", "Gene_A": "GO:0032787", "BEND_MAP_ID": 22780747, "selected": false}, "selected": false}, {"data": {"id": "22780746", "source": "22780630", "target": "22780675", "SCORE": 0.34245809628147234, "shared_interaction": "Direct", "source_original": "72", "Name_B": "ko01200", "Name_A": "GO:0032787", "target_original": "27", "Gene_B": "ko01200", "interaction": "Direct", "SUID": 22780746, "TYPE": "Direct", "Gene_A": "GO:0032787", "BEND_MAP_ID": 22780746, "selected": false}, "selected": false}, {"data": {"id": "22780745", "source": "22780630", "target": "22780670", "SCORE": 0.60883930908174, "shared_interaction": "Direct", "source_original": "72", "Name_B": "GO:0072330", "Name_A": "GO:0032787", "target_original": "32", "Gene_B": "GO:0072330", "interaction": "Direct", "SUID": 22780745, "TYPE": "Direct", "Gene_A": "GO:0032787", "BEND_MAP_ID": 22780745, "selected": false}, "selected": false}, {"data": {"id": "22780744", "source": "22780629", "target": "22780683", "SCORE": 0.35503886883222663, "shared_interaction": "Direct", "source_original": "73", "Name_B": "ath00010", "Name_A": "GO:0055086", "target_original": "19", "Gene_B": "ath00010", "interaction": "Direct", "SUID": 22780744, "TYPE": "Direct", "Gene_A": "GO:0055086", "BEND_MAP_ID": 22780744, "selected": false}, "selected": false}, {"data": {"id": "22780743", "source": "22780629", "target": "22780682", "SCORE": 0.35503886883222663, "shared_interaction": "Direct", "source_original": "73", "Name_B": "ko00010", "Name_A": "GO:0055086", "target_original": "20", "Gene_B": "ko00010", "interaction": "Direct", "SUID": 22780743, "TYPE": "Direct", "Gene_A": "GO:0055086", "BEND_MAP_ID": 22780743, "selected": false}, "selected": false}, {"data": {"id": "22780742", "source": "22780629", "target": "22780676", "SCORE": 0.30460266961819277, "shared_interaction": "Direct", "source_original": "73", "Name_B": "ath01200", "Name_A": "GO:0055086", "target_original": "26", "Gene_B": "ath01200", "interaction": "Direct", "SUID": 22780742, "TYPE": "Direct", "Gene_A": "GO:0055086", "BEND_MAP_ID": 22780742, "selected": false}, "selected": false}, {"data": {"id": "22780741", "source": "22780629", "target": "22780675", "SCORE": 0.30460266961819277, "shared_interaction": "Direct", "source_original": "73", "Name_B": "ko01200", "Name_A": "GO:0055086", "target_original": "27", "Gene_B": "ko01200", "interaction": "Direct", "SUID": 22780741, "TYPE": "Direct", "Gene_A": "GO:0055086", "BEND_MAP_ID": 22780741, "selected": false}, "selected": false}, {"data": {"id": "22780740", "source": "22780629", "target": "22780674", "SCORE": 0.44031808560246505, "shared_interaction": "Direct", "source_original": "73", "Name_B": "GO:0090407", "Name_A": "GO:0055086", "target_original": "28", "Gene_B": "GO:0090407", "interaction": "Direct", "SUID": 22780740, "TYPE": "Direct", "Gene_A": "GO:0055086", "BEND_MAP_ID": 22780740, "selected": false}, "selected": false}, {"data": {"id": "22780739", "source": "22780628", "target": "22780629", "SCORE": 0.6140996655396024, "shared_interaction": "Direct", "source_original": "74", "Name_B": "GO:0055086", "Name_A": "GO:0019637", "target_original": "73", "Gene_B": "GO:0055086", "interaction": "Direct", "SUID": 22780739, "TYPE": "Direct", "Gene_A": "GO:0019637", "BEND_MAP_ID": 22780739, "selected": false}, "selected": false}, {"data": {"id": "22780738", "source": "22780628", "target": "22780674", "SCORE": 0.70788207788041, "shared_interaction": "Direct", "source_original": "74", "Name_B": "GO:0090407", "Name_A": "GO:0019637", "target_original": "28", "Gene_B": "GO:0090407", "interaction": "Direct", "SUID": 22780738, "TYPE": "Direct", "Gene_A": "GO:0019637", "BEND_MAP_ID": 22780738, "selected": false}, "selected": false}, {"data": {"id": "22780737", "source": "22780627", "target": "22780692", "SCORE": 0.7104884674804507, "shared_interaction": "Direct", "source_original": "75", "Name_B": "GO:0009808", "Name_A": "GO:0009698", "target_original": "10", "Gene_B": "GO:0009808", "interaction": "Direct", "SUID": 22780737, "TYPE": "Direct", "Gene_A": "GO:0009698", "BEND_MAP_ID": 22780737, "selected": false}, "selected": false}, {"data": {"id": "22780736", "source": "22780627", "target": "22780691", "SCORE": 0.7038953963500931, "shared_interaction": "Direct", "source_original": "75", "Name_B": "GO:0019748", "Name_A": "GO:0009698", "target_original": "11", "Gene_B": "GO:0019748", "interaction": "Direct", "SUID": 22780736, "TYPE": "Direct", "Gene_A": "GO:0009698", "BEND_MAP_ID": 22780736, "selected": false}, "selected": false}, {"data": {"id": "22780735", "source": "22780627", "target": "22780690", "SCORE": 0.8230045266554733, "shared_interaction": "Direct", "source_original": "75", "Name_B": "GO:0009699", "Name_A": "GO:0009698", "target_original": "12", "Gene_B": "GO:0009699", "interaction": "Direct", "SUID": 22780735, "TYPE": "Direct", "Gene_A": "GO:0009698", "BEND_MAP_ID": 22780735, "selected": false}, "selected": false}, {"data": {"id": "22780734", "source": "22780627", "target": "22780689", "SCORE": 0.7074024226114869, "shared_interaction": "Direct", "source_original": "75", "Name_B": "GO:0044550", "Name_A": "GO:0009698", "target_original": "13", "Gene_B": "GO:0044550", "interaction": "Direct", "SUID": 22780734, "TYPE": "Direct", "Gene_A": "GO:0009698", "BEND_MAP_ID": 22780734, "selected": false}, "selected": false}, {"data": {"id": "22780733", "source": "22780627", "target": "22780688", "SCORE": 0.6046743104347567, "shared_interaction": "Direct", "source_original": "75", "Name_B": "GO:0009809", "Name_A": "GO:0009698", "target_original": "14", "Gene_B": "GO:0009809", "interaction": "Direct", "SUID": 22780733, "TYPE": "Direct", "Gene_A": "GO:0009698", "BEND_MAP_ID": 22780733, "selected": false}, "selected": false}, {"data": {"id": "22780732", "source": "22780627", "target": "22780687", "SCORE": 0.46065945962288807, "shared_interaction": "Direct", "source_original": "75", "Name_B": "ath00940", "Name_A": "GO:0009698", "target_original": "15", "Gene_B": "ath00940", "interaction": "Direct", "SUID": 22780732, "TYPE": "Direct", "Gene_A": "GO:0009698", "BEND_MAP_ID": 22780732, "selected": false}, "selected": false}, {"data": {"id": "22780731", "source": "22780627", "target": "22780686", "SCORE": 0.46065945962288807, "shared_interaction": "Direct", "source_original": "75", "Name_B": "ko00940", "Name_A": "GO:0009698", "target_original": "16", "Gene_B": "ko00940", "interaction": "Direct", "SUID": 22780731, "TYPE": "Direct", "Gene_A": "GO:0009698", "BEND_MAP_ID": 22780731, "selected": false}, "selected": false}, {"data": {"id": "22780730", "source": "22780627", "target": "22780685", "SCORE": 0.4108911964287969, "shared_interaction": "Direct", "source_original": "75", "Name_B": "M00039", "Name_A": "GO:0009698", "target_original": "17", "Gene_B": "M00039", "interaction": "Direct", "SUID": 22780730, "TYPE": "Direct", "Gene_A": "GO:0009698", "BEND_MAP_ID": 22780730, "selected": false}, "selected": false}, {"data": {"id": "22780729", "source": "22780627", "target": "22780684", "SCORE": 0.4108911964287969, "shared_interaction": "Direct", "source_original": "75", "Name_B": "ath_M00039", "Name_A": "GO:0009698", "target_original": "18", "Gene_B": "ath_M00039", "interaction": "Direct", "SUID": 22780729, "TYPE": "Direct", "Gene_A": "GO:0009698", "BEND_MAP_ID": 22780729, "selected": false}, "selected": false}, {"data": {"id": "22780728", "source": "22780625", "target": "22780701", "SCORE": 0.7356866450373335, "shared_interaction": "Direct", "source_original": "77", "Name_B": "GO:0044042", "Name_A": "GO:0005976", "target_original": "1", "Gene_B": "GO:0044042", "interaction": "Direct", "SUID": 22780728, "TYPE": "Direct", "Gene_A": "GO:0005976", "BEND_MAP_ID": 22780728, "selected": false}, "selected": false}, {"data": {"id": "22780727", "source": "22780625", "target": "22780700", "SCORE": 0.7264032217469988, "shared_interaction": "Direct", "source_original": "77", "Name_B": "GO:0006073", "Name_A": "GO:0005976", "target_original": "2", "Gene_B": "GO:0006073", "interaction": "Direct", "SUID": 22780727, "TYPE": "Direct", "Gene_A": "GO:0005976", "BEND_MAP_ID": 22780727, "selected": false}, "selected": false}, {"data": {"id": "22780726", "source": "22780625", "target": "22780699", "SCORE": 0.6937273271582978, "shared_interaction": "Direct", "source_original": "77", "Name_B": "GO:0044262", "Name_A": "GO:0005976", "target_original": "3", "Gene_B": "GO:0044262", "interaction": "Direct", "SUID": 22780726, "TYPE": "Direct", "Gene_A": "GO:0005976", "BEND_MAP_ID": 22780726, "selected": false}, "selected": false}, {"data": {"id": "22780725", "source": "22780625", "target": "22780698", "SCORE": 0.8059275129442567, "shared_interaction": "Direct", "source_original": "77", "Name_B": "GO:0044264", "Name_A": "GO:0005976", "target_original": "4", "Gene_B": "GO:0044264", "interaction": "Direct", "SUID": 22780725, "TYPE": "Direct", "Gene_A": "GO:0005976", "BEND_MAP_ID": 22780725, "selected": false}, "selected": false}, {"data": {"id": "22780724", "source": "22780625", "target": "22780697", "SCORE": 0.5622629254354872, "shared_interaction": "Direct", "source_original": "77", "Name_B": "GO:0016051", "Name_A": "GO:0005976", "target_original": "5", "Gene_B": "GO:0016051", "interaction": "Direct", "SUID": 22780724, "TYPE": "Direct", "Gene_A": "GO:0005976", "BEND_MAP_ID": 22780724, "selected": false}, "selected": false}, {"data": {"id": "22780723", "source": "22780625", "target": "22780679", "SCORE": 0.3273316634748277, "shared_interaction": "Direct", "source_original": "77", "Name_B": "GO:0016052", "Name_A": "GO:0005976", "target_original": "23", "Gene_B": "GO:0016052", "interaction": "Direct", "SUID": 22780723, "TYPE": "Direct", "Gene_A": "GO:0005976", "BEND_MAP_ID": 22780723, "selected": false}, "selected": false}, {"data": {"id": "22780722", "source": "22780625", "target": "22780696", "SCORE": 0.5876943943175644, "shared_interaction": "Direct", "source_original": "77", "Name_B": "GO:0071554", "Name_A": "GO:0005976", "target_original": "6", "Gene_B": "GO:0071554", "interaction": "Direct", "SUID": 22780722, "TYPE": "Direct", "Gene_A": "GO:0005976", "BEND_MAP_ID": 22780722, "selected": false}, "selected": false}, {"data": {"id": "22780721", "source": "22780625", "target": "22780695", "SCORE": 0.4873725464691568, "shared_interaction": "Direct", "source_original": "77", "Name_B": "GO:0009250", "Name_A": "GO:0005976", "target_original": "7", "Gene_B": "GO:0009250", "interaction": "Direct", "SUID": 22780721, "TYPE": "Direct", "Gene_A": "GO:0005976", "BEND_MAP_ID": 22780721, "selected": false}, "selected": false}, {"data": {"id": "22780720", "source": "22780625", "target": "22780694", "SCORE": 0.36552919755781527, "shared_interaction": "Direct", "source_original": "77", "Name_B": "GO:0051273", "Name_A": "GO:0005976", "target_original": "8", "Gene_B": "GO:0051273", "interaction": "Direct", "SUID": 22780720, "TYPE": "Direct", "Gene_A": "GO:0005976", "BEND_MAP_ID": 22780720, "selected": false}, "selected": false}, {"data": {"id": "22780719", "source": "22780625", "target": "22780632", "SCORE": 0.5122748541764389, "shared_interaction": "Direct", "source_original": "77", "Name_B": "GO:0010393", "Name_A": "GO:0005976", "target_original": "70", "Gene_B": "GO:0010393", "interaction": "Direct", "SUID": 22780719, "TYPE": "Direct", "Gene_A": "GO:0005976", "BEND_MAP_ID": 22780719, "selected": false}, "selected": false}, {"data": {"id": "22780718", "source": "22780625", "target": "22780662", "SCORE": 0.3209523979516463, "shared_interaction": "Direct", "source_original": "77", "Name_B": "GO:0005982", "Name_A": "GO:0005976", "target_original": "40", "Gene_B": "GO:0005982", "interaction": "Direct", "SUID": 22780718, "TYPE": "Direct", "Gene_A": "GO:0005976", "BEND_MAP_ID": 22780718, "selected": false}, "selected": false}, {"data": {"id": "22780717", "source": "22780625", "target": "22780640", "SCORE": 0.4999152521857218, "shared_interaction": "Direct", "source_original": "77", "Name_B": "GO:0045488", "Name_A": "GO:0005976", "target_original": "62", "Gene_B": "GO:0045488", "interaction": "Direct", "SUID": 22780717, "TYPE": "Direct", "Gene_A": "GO:0005976", "BEND_MAP_ID": 22780717, "selected": false}, "selected": false}, {"data": {"id": "22780716", "source": "22780624", "target": "22780656", "SCORE": 0.9328722287412643, "shared_interaction": "Direct", "source_original": "78", "Name_B": "GO:0090421", "Name_A": "GO:0010072", "target_original": "46", "Gene_B": "GO:0090421", "interaction": "Direct", "SUID": 22780716, "TYPE": "Direct", "Gene_A": "GO:0010072", "BEND_MAP_ID": 22780716, "selected": false}, "selected": false}, {"data": {"id": "22780715", "source": "22780624", "target": "22780655", "SCORE": 0.822182234583092, "shared_interaction": "Direct", "source_original": "78", "Name_B": "GO:0048508", "Name_A": "GO:0010072", "target_original": "47", "Gene_B": "GO:0048508", "interaction": "Direct", "SUID": 22780715, "TYPE": "Direct", "Gene_A": "GO:0010072", "BEND_MAP_ID": 22780715, "selected": false}, "selected": false}, {"data": {"id": "22780714", "source": "22780624", "target": "22780653", "SCORE": 0.5558815882349007, "shared_interaction": "Direct", "source_original": "78", "Name_B": "GO:0048532", "Name_A": "GO:0010072", "target_original": "49", "Gene_B": "GO:0048532", "interaction": "Direct", "SUID": 22780714, "TYPE": "Direct", "Gene_A": "GO:0010072", "BEND_MAP_ID": 22780714, "selected": false}, "selected": false}, {"data": {"id": "22780713", "source": "22780623", "target": "22780621", "SCORE": 0.4155975585336808, "shared_interaction": "Direct", "source_original": "79", "Name_B": "GO:0009408", "Name_A": "GO:0006457", "target_original": "81", "Gene_B": "GO:0009408", "interaction": "Direct", "SUID": 22780713, "TYPE": "Direct", "Gene_A": "GO:0006457", "BEND_MAP_ID": 22780713, "selected": false}, "selected": false}, {"data": {"id": "22780712", "source": "22780623", "target": "22780665", "SCORE": 0.43517455560597684, "shared_interaction": "Direct", "source_original": "79", "Name_B": "ath04141", "Name_A": "GO:0006457", "target_original": "37", "Gene_B": "ath04141", "interaction": "Direct", "SUID": 22780712, "TYPE": "Direct", "Gene_A": "GO:0006457", "BEND_MAP_ID": 22780712, "selected": false}, "selected": false}, {"data": {"id": "22780711", "source": "22780623", "target": "22780664", "SCORE": 0.43517455560597684, "shared_interaction": "Direct", "source_original": "79", "Name_B": "ko04141", "Name_A": "GO:0006457", "target_original": "38", "Gene_B": "ko04141", "interaction": "Direct", "SUID": 22780711, "TYPE": "Direct", "Gene_A": "GO:0006457", "BEND_MAP_ID": 22780711, "selected": false}, "selected": false}, {"data": {"id": "22780710", "source": "22780621", "target": "22780665", "SCORE": 0.3195192187312085, "shared_interaction": "Direct", "source_original": "81", "Name_B": "ath04141", "Name_A": "GO:0009408", "target_original": "37", "Gene_B": "ath04141", "interaction": "Direct", "SUID": 22780710, "TYPE": "Direct", "Gene_A": "GO:0009408", "BEND_MAP_ID": 22780710, "selected": false}, "selected": false}, {"data": {"id": "22780709", "source": "22780621", "target": "22780664", "SCORE": 0.3195192187312085, "shared_interaction": "Direct", "source_original": "81", "Name_B": "ko04141", "Name_A": "GO:0009408", "target_original": "38", "Gene_B": "ko04141", "interaction": "Direct", "SUID": 22780709, "TYPE": "Direct", "Gene_A": "GO:0009408", "BEND_MAP_ID": 22780709, "selected": false}, "selected": false}, {"data": {"id": "22780708", "source": "22780620", "target": "22780620", "SCORE": 1.0, "shared_interaction": "Direct", "source_original": "82", "Name_B": "GO:0009651", "Name_A": "GO:0009651", "target_original": "82", "Gene_B": "GO:0009651", "interaction": "Direct", "SUID": 22780708, "TYPE": "Direct", "Gene_A": "GO:0009651", "BEND_MAP_ID": 22780708, "selected": false}, "selected": false}, {"data": {"id": "22780707", "source": "22780618", "target": "22780624", "SCORE": 0.30353636608056067, "shared_interaction": "Direct", "source_original": "84", "Name_B": "GO:0010072", "Name_A": "GO:0010016", "target_original": "78", "Gene_B": "GO:0010072", "interaction": "Direct", "SUID": 22780707, "TYPE": "Direct", "Gene_A": "GO:0010016", "BEND_MAP_ID": 22780707, "selected": false}, "selected": false}, {"data": {"id": "22780706", "source": "22780618", "target": "22780655", "SCORE": 0.3234790726636368, "shared_interaction": "Direct", "source_original": "84", "Name_B": "GO:0048508", "Name_A": "GO:0010016", "target_original": "47", "Gene_B": "GO:0048508", "interaction": "Direct", "SUID": 22780706, "TYPE": "Direct", "Gene_A": "GO:0010016", "BEND_MAP_ID": 22780706, "selected": false}, "selected": false}, {"data": {"id": "22780705", "source": "22780618", "target": "22780653", "SCORE": 0.4154342565216387, "shared_interaction": "Direct", "source_original": "84", "Name_B": "GO:0048532", "Name_A": "GO:0010016", "target_original": "49", "Gene_B": "GO:0048532", "interaction": "Direct", "SUID": 22780705, "TYPE": "Direct", "Gene_A": "GO:0010016", "BEND_MAP_ID": 22780705, "selected": false}, "selected": false}, {"data": {"id": "22780704", "source": "22780617", "target": "22780669", "SCORE": 0.621349893695218, "shared_interaction": "Direct", "source_original": "85", "Name_B": "GO:0090558", "Name_A": "GO:0009888", "target_original": "33", "Gene_B": "GO:0090558", "interaction": "Direct", "SUID": 22780704, "TYPE": "Direct", "Gene_A": "GO:0009888", "BEND_MAP_ID": 22780704, "selected": false}, "selected": false}, {"data": {"id": "22780703", "source": "22780617", "target": "22780626", "SCORE": 0.3429808408658257, "shared_interaction": "Direct", "source_original": "85", "Name_B": "GO:0090626", "Name_A": "GO:0009888", "target_original": "76", "Gene_B": "GO:0090626", "interaction": "Direct", "SUID": 22780703, "TYPE": "Direct", "Gene_A": "GO:0009888", "BEND_MAP_ID": 22780703, "selected": false}, "selected": false}, {"data": {"id": "22780702", "source": "22780617", "target": "22780668", "SCORE": 0.3312755892153894, "shared_interaction": "Direct", "source_original": "85", "Name_B": "GO:0010053", "Name_A": "GO:0009888", "target_original": "34", "Gene_B": "GO:0010053", "interaction": "Direct", "SUID": 22780702, "TYPE": "Direct", "Gene_A": "GO:0009888", "BEND_MAP_ID": 22780702, "selected": false}, "selected": false}]}}};
```
