## Supplementary Material 3 - Gene Ontology (GO) enrichment analysis (Metascape) for "Epigenetic memory of temperature sensed during somatic embryo maturation in 2-year-old maritime pine trees": GONetwork.xgmml

```
<?xml version="1.0" encoding="UTF-8" standalone="yes"?>
<graph label="GONetwork" xmlns:dc="http://purl.org/dc/elements/1.1/" xmlns:xlink="http://www.w3.org/1999/xlink" xmlns:rdf="http://www.w3.org/1999/02/22-rdf-syntax-ns#" xmlns:cy="http://www.cytoscape.org" xmlns="http://www.cs.rpi.edu/XGMML" >
  <att name="documentVersion" value="1.1"/>
  <att name="networkMetadata">
    <rdf:RDF>
      <rdf:Description rdf:about="http://www.cytoscape.org/">
        <dc:type>Protein-Protein Interaction</dc:type>
        <dc:description>N/A</dc:description>
        <dc:identifier>N/A</dc:identifier>
        <dc:date>2021-11-25 02:18:57</dc:date>
        <dc:title>Cytoscape Network</dc:title>
        <dc:source>http://www.cytoscape.org/</dc:source>
        <dc:format>Cytoscape-XGMML</dc:format>
      </rdf:Description>
    </rdf:RDF>
  </att>
  <att type="string" name="backgroundColor" value="#ffffff"/>
  <att type="real" name="GRAPH_VIEW_ZOOM" value="1.0"/>
  <att type="real" name="GRAPH_VIEW_CENTER_X" value="300.0"/>
  <att type="real" name="GRAPH_VIEW_CENTER_Y" value="300.0"/>
  <node label="GO:0044042" id="1">
    <att type="string" name="canonicalName" value="GO:0044042"/>
    <att type="string" name="Description" value="glucan metabolic process"/>
    <att type="string" name="Category" value="GO Biological Processes"/>
    <att type="real" name="LogP" value="-8.563041344849363"/>
    <att type="real" name="Log(q-value)" value="-5.216950216225007"/>
    <att type="integer" name="GROUP_ID" value="1"/>
    <att type="string" name="Hits" value="MUR3|FEI2|XTH32|CYT1|GSL10|KOB1|CSLD3|XTH16|BAM1|AT3G47000|EPC1|AT3G57420|AT3G58560|XT1|GSL05|XTH15|CT-BMY|SS4|XTH9|SUS3|PGI1|XTH24|CESA1|CESA2|CEV1|GSL12|UGP2|IRX3|SBE2.2|APL1|AT5G20950|PWD|BGLU42|UK/UPRT1|CESA4|SUS2|GH9A1|XTH12|TCH4|COB|AT5G65685|XTH6|SEX1|XTH8|SS3|AVP1|PPa1|APL2|FEI1|GBSS1|UGT80B1|AT1G77460|AT1G78880"/>
    <att type="real" name="Enrichment" value="2.341895450024576"/>
    <att type="real" name="Z-score" value="6.767945675482433"/>
    <att type="integer" name="#GeneInGOAndHitList" value="53"/>
    <att type="integer" name="#GeneInGO" value="227"/>
    <att type="integer" name="#GeneInHitList" value="1909"/>
    <att type="integer" name="#TotalGeneInLibrary" value="19148"/>
    <att type="real" name="%InGO" value="2.7763226820324776"/>
    <att type="real" name="STDV %InGO" value="0.3760261326978516"/>
    <att type="real" name="BestLogPInGroup" value="-9.358545994863938"/>
    <att type="real" name="BestEnrichmentInGroup" value="2.5075955997904664"/>
    <att type="integer" name="FirstInGroupByEnrichment" value="0"/>
    <att type="integer" name="FirstInGroupByLogP" value="0"/>
    <att type="string" name="GeneID" value="816556|818130|818259|818562|819903|820002|821148|821955|821975|823853|824749|824909|825025|825446|825650|827051|827419|827550|828024|828081|828564|829150|829376|830090|830399|831140|831596|831608|831769|832042|832220|832706|833656|834088|834426|834978|835035|835857|835860|836213|836698|836702|837619|837698|837716|838138|839579|839660|840032|840184|840946|844082|844225"/>
    <att type="integer" name="_RANK_" value="1"/>
    <att type="string" name="_PATTERN_" value="M1"/>
    <att type="string" name="CLUSTER_LABEL" value=" "/>
    <att type="integer" name="#COUNT_001" value="53"/>
    <att type="integer" name="_MEMBER_MyList" value="1"/>
    <att type="real" name="_LogP_MyList" value="-8.563041344849363"/>
    <att type="string" name="Gene" value="GO:0044042"/>
    <att type="integer" name="GiniIndex" value="0"/>
    <att type="integer" name="CategoryID" value="19"/>
    <att type="string" name="PARENT_GO" value="19_GO:0008152 metabolic process"/>
    <att type="integer" name="EvidenceCutoff" value="0"/>
    <graphics type="CIRCLE" x="228.81426098146852" y="217.6223712836725"/>
  </node>
  <node label="GO:0006073" id="2">
    <att type="string" name="canonicalName" value="GO:0006073"/>
    <att type="string" name="Description" value="cellular glucan metabolic process"/>
    <att type="string" name="Category" value="GO Biological Processes"/>
    <att type="real" name="LogP" value="-8.538341494536697"/>
    <att type="real" name="Log(q-value)" value="-5.216950216225007"/>
    <att type="integer" name="GROUP_ID" value="1"/>
    <att type="string" name="Hits" value="MUR3|FEI2|XTH32|CYT1|GSL10|KOB1|CSLD3|XTH16|BAM1|EPC1|AT3G57420|AT3G58560|XT1|GSL05|XTH15|CT-BMY|SS4|XTH9|SUS3|PGI1|XTH24|CESA1|CESA2|CEV1|GSL12|UGP2|IRX3|SBE2.2|APL1|AT5G20950|PWD|BGLU42|UK/UPRT1|CESA4|SUS2|GH9A1|XTH12|TCH4|COB|AT5G65685|XTH6|SEX1|XTH8|SS3|AVP1|PPa1|APL2|FEI1|GBSS1|UGT80B1|AT1G77460|AT1G78880"/>
    <att type="real" name="Enrichment" value="2.36008997627338"/>
    <att type="real" name="Z-score" value="6.767374081135748"/>
    <att type="integer" name="#GeneInGOAndHitList" value="52"/>
    <att type="integer" name="#GeneInGO" value="221"/>
    <att type="integer" name="#GeneInHitList" value="1909"/>
    <att type="integer" name="#TotalGeneInLibrary" value="19148"/>
    <att type="real" name="%InGO" value="2.7239392352016765"/>
    <att type="real" name="STDV %InGO" value="0.3725621499287143"/>
    <att type="real" name="BestLogPInGroup" value="-9.358545994863938"/>
    <att type="real" name="BestEnrichmentInGroup" value="2.5075955997904664"/>
    <att type="integer" name="FirstInGroupByEnrichment" value="0"/>
    <att type="integer" name="FirstInGroupByLogP" value="0"/>
    <att type="string" name="GeneID" value="816556|818130|818259|818562|819903|820002|821148|821955|821975|824749|824909|825025|825446|825650|827051|827419|827550|828024|828081|828564|829150|829376|830090|830399|831140|831596|831608|831769|832042|832220|832706|833656|834088|834426|834978|835035|835857|835860|836213|836698|836702|837619|837698|837716|838138|839579|839660|840032|840184|840946|844082|844225"/>
    <att type="integer" name="_RANK_" value="1"/>
    <att type="string" name="_PATTERN_" value="M1"/>
    <att type="string" name="CLUSTER_LABEL" value=" "/>
    <att type="integer" name="#COUNT_001" value="52"/>
    <att type="integer" name="_MEMBER_MyList" value="1"/>
    <att type="real" name="_LogP_MyList" value="-8.538341494536697"/>
    <att type="string" name="Gene" value="GO:0006073"/>
    <att type="integer" name="GiniIndex" value="0"/>
    <att type="integer" name="CategoryID" value="19"/>
    <att type="string" name="PARENT_GO" value="19_GO:0008152 metabolic process"/>
    <att type="integer" name="EvidenceCutoff" value="0"/>
    <graphics type="CIRCLE" x="180.91342733275104" y="261.1138503833114"/>
  </node>
  <node label="GO:0044262" id="3">
    <att type="string" name="canonicalName" value="GO:0044262"/>
    <att type="string" name="Description" value="cellular carbohydrate metabolic process"/>
    <att type="string" name="Category" value="GO Biological Processes"/>
    <att type="real" name="LogP" value="-7.856231406450391"/>
    <att type="real" name="Log(q-value)" value="-4.659778864747002"/>
    <att type="integer" name="GROUP_ID" value="1"/>
    <att type="string" name="Hits" value="APK|MUR3|MAN2|FEI2|XTH32|CYT1|GSL10|KOB1|AAE7|CSLD3|AT3G02360|AT3G03210|XTH16|BAM1|QUA1|TPI|EPC1|AT3G57420|AT3G58560|GAUT1|XT1|GSL05|XTH15|CT-BMY|TPS5|SS4|LIF2|XTH9|SUS3|PGI1|XTH24|CESA1|OST1|A/N-InvB|CESA2|MIPS1|CEV1|GSL12|AT5G15740|ITPK1|UGP2|IRX3|SBE2.2|APL1|AT5G20950|PWD|BGLU42|UK/UPRT1|CESA4|SUS2|GH9A1|AT5G51970|GS1|XTH12|TCH4|COB|XYL4|AT5G65685|XTH6|CVP2|TPS7|GXM3|SEX1|XTH8|SS3|ATBETAFRUCT4|AVP1|A/N-InvD|AT1G04770|PPa1|IRX9-L|APL2|FEI1|GBSS1|UGT80B1|AT1G62660|AT1G64190|AT1G67330|AT1G77460|TPS1|AT1G78880|NHO1"/>
    <att type="real" name="Enrichment" value="1.8778341477882943"/>
    <att type="real" name="Z-score" value="6.184575994968023"/>
    <att type="integer" name="#GeneInGOAndHitList" value="82"/>
    <att type="integer" name="#GeneInGO" value="438"/>
    <att type="integer" name="#GeneInHitList" value="1909"/>
    <att type="integer" name="#TotalGeneInLibrary" value="19148"/>
    <att type="real" name="%InGO" value="4.29544264012572"/>
    <att type="real" name="STDV %InGO" value="0.46405270363804346"/>
    <att type="real" name="BestLogPInGroup" value="-9.358545994863938"/>
    <att type="real" name="BestEnrichmentInGroup" value="2.5075955997904664"/>
    <att type="integer" name="FirstInGroupByEnrichment" value="0"/>
    <att type="integer" name="FirstInGroupByLogP" value="0"/>
    <att type="string" name="GeneID" value="815963|816556|816596|818130|818259|818562|819903|820002|820946|821148|821163|821222|821955|821975|822105|824710|824749|824909|825025|825285|825446|825650|827051|827419|827498|827550|827998|828024|828081|828564|829150|829376|829541|829638|830090|830139|830399|831140|831430|831539|831596|831608|831769|832042|832220|832706|833656|834088|834426|834978|835035|835272|835849|835857|835860|836213|836578|836698|836702|837048|837152|837488|837619|837698|837716|837777|838138|838871|839418|839579|839652|839660|840032|840184|840946|842563|842724|843054|844082|844194|844225|844385"/>
    <att type="integer" name="_RANK_" value="1"/>
    <att type="string" name="_PATTERN_" value="M1"/>
    <att type="string" name="CLUSTER_LABEL" value=" "/>
    <att type="integer" name="#COUNT_001" value="82"/>
    <att type="integer" name="_MEMBER_MyList" value="1"/>
    <att type="real" name="_LogP_MyList" value="-7.856231406450391"/>
    <att type="string" name="Gene" value="GO:0044262"/>
    <att type="integer" name="GiniIndex" value="0"/>
    <att type="integer" name="CategoryID" value="19"/>
    <att type="string" name="PARENT_GO" value="19_GO:0008152 metabolic process"/>
    <att type="integer" name="EvidenceCutoff" value="0"/>
    <graphics type="CIRCLE" x="433.52695929918184" y="178.9119476756943"/>
  </node>
  <node label="GO:0044264" id="4">
    <att type="string" name="canonicalName" value="GO:0044264"/>
    <att type="string" name="Description" value="cellular polysaccharide metabolic process"/>
    <att type="string" name="Category" value="GO Biological Processes"/>
    <att type="real" name="LogP" value="-7.316862214703293"/>
    <att type="real" name="Log(q-value)" value="-4.2173196860079605"/>
    <att type="integer" name="GROUP_ID" value="1"/>
    <att type="string" name="Hits" value="MUR3|MAN2|FEI2|XTH32|CYT1|GSL10|KOB1|CSLD3|AT3G03210|XTH16|BAM1|QUA1|EPC1|AT3G57420|AT3G58560|GAUT1|XT1|GSL05|XTH15|CT-BMY|SS4|XTH9|SUS3|PGI1|XTH24|CESA1|CESA2|CEV1|GSL12|AT5G15740|UGP2|IRX3|SBE2.2|APL1|AT5G20950|PWD|BGLU42|UK/UPRT1|CESA4|SUS2|GH9A1|XTH12|TCH4|COB|XYL4|AT5G65685|XTH6|GXM3|SEX1|XTH8|SS3|AVP1|PPa1|IRX9-L|APL2|FEI1|GBSS1|UGT80B1|AT1G67330|AT1G77460|AT1G78880"/>
    <att type="real" name="Enrichment" value="2.039511087829579"/>
    <att type="real" name="Z-score" value="6.038852400433345"/>
    <att type="integer" name="#GeneInGOAndHitList" value="61"/>
    <att type="integer" name="#GeneInGO" value="300"/>
    <att type="integer" name="#GeneInHitList" value="1909"/>
    <att type="integer" name="#TotalGeneInLibrary" value="19148"/>
    <att type="real" name="%InGO" value="3.1953902566788894"/>
    <att type="real" name="STDV %InGO" value="0.40253811481549084"/>
    <att type="real" name="BestLogPInGroup" value="-9.358545994863938"/>
    <att type="real" name="BestEnrichmentInGroup" value="2.5075955997904664"/>
    <att type="integer" name="FirstInGroupByEnrichment" value="0"/>
    <att type="integer" name="FirstInGroupByLogP" value="0"/>
    <att type="string" name="GeneID" value="816556|816596|818130|818259|818562|819903|820002|821148|821222|821955|821975|822105|824749|824909|825025|825285|825446|825650|827051|827419|827550|828024|828081|828564|829150|829376|830090|830399|831140|831430|831596|831608|831769|832042|832220|832706|833656|834088|834426|834978|835035|835857|835860|836213|836578|836698|836702|837488|837619|837698|837716|838138|839579|839652|839660|840032|840184|840946|843054|844082|844225"/>
    <att type="integer" name="_RANK_" value="1"/>
    <att type="string" name="_PATTERN_" value="M1"/>
    <att type="string" name="CLUSTER_LABEL" value=" "/>
    <att type="integer" name="#COUNT_001" value="61"/>
    <att type="integer" name="_MEMBER_MyList" value="1"/>
    <att type="real" name="_LogP_MyList" value="-7.316862214703293"/>
    <att type="string" name="Gene" value="GO:0044264"/>
    <att type="integer" name="GiniIndex" value="0"/>
    <att type="integer" name="CategoryID" value="19"/>
    <att type="string" name="PARENT_GO" value="19_GO:0008152 metabolic process"/>
    <att type="integer" name="EvidenceCutoff" value="0"/>
    <graphics type="CIRCLE" x="364.402318257022" y="178.8908911168633"/>
  </node>
  <node label="GO:0016051" id="5">
    <att type="string" name="canonicalName" value="GO:0016051"/>
    <att type="string" name="Description" value="carbohydrate biosynthetic process"/>
    <att type="string" name="Category" value="GO Biological Processes"/>
    <att type="real" name="LogP" value="-5.520965771631013"/>
    <att type="real" name="Log(q-value)" value="-2.8667879066537716"/>
    <att type="integer" name="GROUP_ID" value="1"/>
    <att type="string" name="Hits" value="APK|MUR3|FBA1|GALS1|FEI2|GAUT7|CYT1|GSL10|KOB1|PGK1|CSLD3|AT3G03210|EIN3|QUA1|TPI|AT3G57420|AT3G58560|GAUT1|GATL7|XT1|GSL05|CT-BMY|TPS5|SS4|LIF2|QUA3|PGI1|CESA1|PCK1|CESA2|MIPS1|CEV1|GSL12|AT5G15740|IRX3|SBE2.2|APL1|AT5G20950|GME|CESA4|GH9A1|GS1|COB|AT5G65685|CGR3|TPS7|GXM3|SS3|GAPA-2|GAPC2|LGT9|AT1G04770|IRX9-L|APL2|FEI1|GBSS1|GAPB|UGT80B1|AT1G67330|CP12-3|AT1G77460|TPS1|AT1G78880|PGK"/>
    <att type="real" name="Enrichment" value="1.7881461658672964"/>
    <att type="real" name="Z-score" value="5.016484286941003"/>
    <att type="integer" name="#GeneInGOAndHitList" value="64"/>
    <att type="integer" name="#GeneInGO" value="359"/>
    <att type="integer" name="#GeneInHitList" value="1909"/>
    <att type="integer" name="#TotalGeneInLibrary" value="19148"/>
    <att type="real" name="%InGO" value="3.352540597171294"/>
    <att type="real" name="STDV %InGO" value="0.4119829847304511"/>
    <att type="real" name="BestLogPInGroup" value="-9.358545994863938"/>
    <att type="real" name="BestEnrichmentInGroup" value="2.5075955997904664"/>
    <att type="integer" name="FirstInGroupByEnrichment" value="0"/>
    <att type="integer" name="FirstInGroupByLogP" value="0"/>
    <att type="string" name="GeneID" value="815963|816556|816672|817922|818130|818447|818562|819903|820002|820461|821148|821222|821625|822105|824710|824909|825025|825285|825440|825446|825650|827419|827498|827550|827998|828020|828564|829376|829943|830090|830139|830399|831140|831430|831608|831769|832042|832220|833002|834426|835035|835849|836213|836698|836710|837152|837488|837716|837848|837904|839030|839418|839652|839660|840032|840184|840895|840946|843054|843989|844082|844194|844225|844293"/>
    <att type="integer" name="_RANK_" value="1"/>
    <att type="string" name="_PATTERN_" value="M1"/>
    <att type="string" name="CLUSTER_LABEL" value=" "/>
    <att type="integer" name="#COUNT_001" value="64"/>
    <att type="integer" name="_MEMBER_MyList" value="1"/>
    <att type="real" name="_LogP_MyList" value="-5.520965771631013"/>
    <att type="string" name="Gene" value="GO:0016051"/>
    <att type="integer" name="GiniIndex" value="0"/>
    <att type="integer" name="CategoryID" value="19"/>
    <att type="string" name="PARENT_GO" value="19_GO:0008152 metabolic process"/>
    <att type="integer" name="EvidenceCutoff" value="0"/>
    <graphics type="CIRCLE" x="205.98824006318898" y="308.5139831242117"/>
  </node>
  <node label="GO:0071554" id="6">
    <att type="string" name="canonicalName" value="GO:0071554"/>
    <att type="string" name="Description" value="cell wall organization or biogenesis"/>
    <att type="string" name="Category" value="GO Biological Processes"/>
    <att type="real" name="LogP" value="-4.495181398160428"/>
    <att type="real" name="Log(q-value)" value="-2.1305362466285955"/>
    <att type="integer" name="GROUP_ID" value="1"/>
    <att type="string" name="Hits" value="NMD3|MUR3|MAN2|EPR1|GALS1|FEI2|MOR1|AT2G36570|XTH32|IRX12|CYT1|EXPA8|AT2G41480|CHI|AT2G43620|ROL5|GSL10|CSLC6|KOB1|RABA1g|KINESIN-13A|CSLD3|AT3G03210|RGP1|DWF1|XTH16|QUA1|UGD2|EXLA1|AT3G49220|EXPA16|EPC1|AT3G57420|AT3G60730|GAUT1|XT1|GSL05|XTH15|COBL7|RABA1d|EXPA17|QUA3|ANL2|XTH9|ATPMEPCRB|AT4G28370|XTH24|CESA1|AT4G34660|SLP2|CESA2|CEV1|AT5G09760|UGD3|AT5G15740|UGP2|IRX3|EIN2|AT5G19730|AT5G20950|AT5G27870|CESA4|XTH12|TCH4|COB|AT5G62620|XYL4|AT5G64640|XTH6|CGR3|MAN7|GXM3|XTH8|AT1G02810|AVP1|UGT74B1|EXPA10|PPa1|IRX9-L|FEI1|NAC012|AT1G67330|MAP70-1|AT1G74800|AT1G77460|TPS1"/>
    <att type="real" name="Enrichment" value="1.5403801541570008"/>
    <att type="real" name="Z-score" value="4.318912152248802"/>
    <att type="integer" name="#GeneInGOAndHitList" value="86"/>
    <att type="integer" name="#GeneInGO" value="560"/>
    <att type="integer" name="#GeneInHitList" value="1909"/>
    <att type="integer" name="#TotalGeneInLibrary" value="19148"/>
    <att type="real" name="%InGO" value="4.504976427448926"/>
    <att type="real" name="STDV %InGO" value="0.47471577895340156"/>
    <att type="real" name="BestLogPInGroup" value="-9.358545994863938"/>
    <att type="real" name="BestEnrichmentInGroup" value="2.5075955997904664"/>
    <att type="integer" name="FirstInGroupByEnrichment" value="0"/>
    <att type="integer" name="FirstInGroupByLogP" value="0"/>
    <att type="string" name="GeneID" value="814908|816556|816596|817282|817922|818130|818131|818230|818259|818386|818562|818656|818746|818959|818964|819035|819903|819921|820002|820735|820915|821148|821222|821233|821519|821955|822105|822594|823740|824083|824715|824749|824909|825244|825285|825446|825650|827051|827298|827614|827983|828020|828022|828024|828064|828953|829150|829376|829618|829650|830090|830399|830836|831402|831430|831596|831608|831889|832093|832220|832850|834426|835857|835860|836213|836383|836578|836585|836702|836710|836778|837488|837698|838078|838138|839022|839218|839579|839652|840032|840171|843054|843134|843819|844082|844194"/>
    <att type="integer" name="_RANK_" value="1"/>
    <att type="string" name="_PATTERN_" value="M1"/>
    <att type="string" name="CLUSTER_LABEL" value=" "/>
    <att type="integer" name="#COUNT_001" value="86"/>
    <att type="integer" name="_MEMBER_MyList" value="1"/>
    <att type="real" name="_LogP_MyList" value="-4.495181398160428"/>
    <att type="string" name="Gene" value="GO:0071554"/>
    <att type="integer" name="GiniIndex" value="0"/>
    <att type="integer" name="CategoryID" value="19"/>
    <att type="string" name="PARENT_GO" value="19_GO:0009987 cellular process"/>
    <att type="integer" name="EvidenceCutoff" value="0"/>
    <graphics type="CIRCLE" x="414.2815524940125" y="449.47933462683955"/>
  </node>
  <node label="GO:0009250" id="7">
    <att type="string" name="canonicalName" value="GO:0009250"/>
    <att type="string" name="Description" value="glucan biosynthetic process"/>
    <att type="string" name="Category" value="GO Biological Processes"/>
    <att type="real" name="LogP" value="-4.436017198501447"/>
    <att type="real" name="Log(q-value)" value="-2.0999026633690514"/>
    <att type="integer" name="GROUP_ID" value="1"/>
    <att type="string" name="Hits" value="MUR3|FEI2|CYT1|GSL10|KOB1|CSLD3|AT3G57420|AT3G58560|XT1|GSL05|SS4|CESA1|CESA2|CEV1|GSL12|IRX3|SBE2.2|APL1|AT5G20950|CESA4|GH9A1|COB|AT5G65685|SS3|APL2|FEI1|GBSS1|UGT80B1|AT1G77460|AT1G78880"/>
    <att type="real" name="Enrichment" value="2.164830733632057"/>
    <att type="real" name="Z-score" value="4.5865684954794945"/>
    <att type="integer" name="#GeneInGOAndHitList" value="30"/>
    <att type="integer" name="#GeneInGO" value="139"/>
    <att type="integer" name="#GeneInHitList" value="1909"/>
    <att type="integer" name="#TotalGeneInLibrary" value="19148"/>
    <att type="real" name="%InGO" value="1.571503404924044"/>
    <att type="real" name="STDV %InGO" value="0.28465258022797446"/>
    <att type="real" name="BestLogPInGroup" value="-9.358545994863938"/>
    <att type="real" name="BestEnrichmentInGroup" value="2.5075955997904664"/>
    <att type="integer" name="FirstInGroupByEnrichment" value="0"/>
    <att type="integer" name="FirstInGroupByLogP" value="0"/>
    <att type="string" name="GeneID" value="816556|818130|818562|819903|820002|821148|824909|825025|825446|825650|827550|829376|830090|830399|831140|831608|831769|832042|832220|834426|835035|836213|836698|837716|839660|840032|840184|840946|844082|844225"/>
    <att type="integer" name="_RANK_" value="1"/>
    <att type="string" name="_PATTERN_" value="M1"/>
    <att type="string" name="CLUSTER_LABEL" value=" "/>
    <att type="integer" name="#COUNT_001" value="30"/>
    <att type="integer" name="_MEMBER_MyList" value="1"/>
    <att type="real" name="_LogP_MyList" value="-4.436017198501447"/>
    <att type="string" name="Gene" value="GO:0009250"/>
    <att type="integer" name="GiniIndex" value="0"/>
    <att type="integer" name="CategoryID" value="19"/>
    <att type="string" name="PARENT_GO" value="19_GO:0008152 metabolic process"/>
    <att type="integer" name="EvidenceCutoff" value="0"/>
    <graphics type="CIRCLE" x="299.54392288063343" y="242.6417672515053"/>
  </node>
  <node label="GO:0051273" id="8">
    <att type="string" name="canonicalName" value="GO:0051273"/>
    <att type="string" name="Description" value="beta-glucan metabolic process"/>
    <att type="string" name="Category" value="GO Biological Processes"/>
    <att type="real" name="LogP" value="-4.164190132614433"/>
    <att type="real" name="Log(q-value)" value="-1.9344308588442698"/>
    <att type="integer" name="GROUP_ID" value="1"/>
    <att type="string" name="Hits" value="FEI2|CYT1|GSL10|KOB1|CSLD3|EPC1|AT3G57420|GSL05|CESA1|CESA2|CEV1|GSL12|IRX3|BGLU42|CESA4|GH9A1|COB|FEI1|UGT80B1|AT1G77460|AT1G78880"/>
    <att type="real" name="Enrichment" value="2.478094475087049"/>
    <att type="real" name="Z-score" value="4.5447848713422125"/>
    <att type="integer" name="#GeneInGOAndHitList" value="21"/>
    <att type="integer" name="#GeneInGO" value="85"/>
    <att type="integer" name="#GeneInHitList" value="1909"/>
    <att type="integer" name="#TotalGeneInLibrary" value="19148"/>
    <att type="real" name="%InGO" value="1.1000523834468308"/>
    <att type="real" name="STDV %InGO" value="0.2387271150555218"/>
    <att type="real" name="BestLogPInGroup" value="-9.358545994863938"/>
    <att type="real" name="BestEnrichmentInGroup" value="2.5075955997904664"/>
    <att type="integer" name="FirstInGroupByEnrichment" value="0"/>
    <att type="integer" name="FirstInGroupByLogP" value="0"/>
    <att type="string" name="GeneID" value="818130|818562|819903|820002|821148|824749|824909|825650|829376|830090|830399|831140|831608|833656|834426|835035|836213|840032|840946|844082|844225"/>
    <att type="integer" name="_RANK_" value="1"/>
    <att type="string" name="_PATTERN_" value="M1"/>
    <att type="string" name="CLUSTER_LABEL" value=" "/>
    <att type="integer" name="#COUNT_001" value="21"/>
    <att type="integer" name="_MEMBER_MyList" value="1"/>
    <att type="real" name="_LogP_MyList" value="-4.164190132614433"/>
    <att type="string" name="Gene" value="GO:0051273"/>
    <att type="integer" name="GiniIndex" value="0"/>
    <att type="integer" name="CategoryID" value="19"/>
    <att type="string" name="PARENT_GO" value="19_GO:0008152 metabolic process"/>
    <att type="integer" name="EvidenceCutoff" value="0"/>
    <graphics type="CIRCLE" x="258.6906628030444" y="437.5374399754336"/>
  </node>
  <node label="GO:0000271" id="9">
    <att type="string" name="canonicalName" value="GO:0000271"/>
    <att type="string" name="Description" value="polysaccharide biosynthetic process"/>
    <att type="string" name="Category" value="GO Biological Processes"/>
    <att type="real" name="LogP" value="-3.9311325535785384"/>
    <att type="real" name="Log(q-value)" value="-1.7660884761267734"/>
    <att type="integer" name="GROUP_ID" value="1"/>
    <att type="string" name="Hits" value="MUR3|GALS1|FEI2|GAUT7|CYT1|GSL10|KOB1|CSLD3|AT3G03210|QUA1|AT3G57420|AT3G58560|GAUT1|GATL7|XT1|GSL05|SS4|QUA3|CESA1|CESA2|CEV1|GSL12|AT5G15740|IRX3|SBE2.2|APL1|AT5G20950|CESA4|GH9A1|COB|AT5G65685|CGR3|GXM3|SS3|LGT9|IRX9-L|APL2|FEI1|GBSS1|UGT80B1|AT1G67330|AT1G77460|AT1G78880"/>
    <att type="real" name="Enrichment" value="1.7896532911367644"/>
    <att type="real" name="Z-score" value="4.1051682086397685"/>
    <att type="integer" name="#GeneInGOAndHitList" value="43"/>
    <att type="integer" name="#GeneInGO" value="241"/>
    <att type="integer" name="#GeneInHitList" value="1909"/>
    <att type="integer" name="#TotalGeneInLibrary" value="19148"/>
    <att type="real" name="%InGO" value="2.252488213724463"/>
    <att type="real" name="STDV %InGO" value="0.33961053574227473"/>
    <att type="real" name="BestLogPInGroup" value="-9.358545994863938"/>
    <att type="real" name="BestEnrichmentInGroup" value="2.5075955997904664"/>
    <att type="integer" name="FirstInGroupByEnrichment" value="0"/>
    <att type="integer" name="FirstInGroupByLogP" value="0"/>
    <att type="string" name="GeneID" value="816556|817922|818130|818447|818562|819903|820002|821148|821222|822105|824909|825025|825285|825440|825446|825650|827550|828020|829376|830090|830399|831140|831430|831608|831769|832042|832220|834426|835035|836213|836698|836710|837488|837716|839030|839652|839660|840032|840184|840946|843054|844082|844225"/>
    <att type="integer" name="_RANK_" value="1"/>
    <att type="string" name="_PATTERN_" value="M1"/>
    <att type="string" name="CLUSTER_LABEL" value=" "/>
    <att type="integer" name="#COUNT_001" value="43"/>
    <att type="integer" name="_MEMBER_MyList" value="1"/>
    <att type="real" name="_LogP_MyList" value="-3.9311325535785384"/>
    <att type="string" name="Gene" value="GO:0000271"/>
    <att type="integer" name="GiniIndex" value="0"/>
    <att type="integer" name="CategoryID" value="19"/>
    <att type="string" name="PARENT_GO" value="19_GO:0008152 metabolic process"/>
    <att type="integer" name="EvidenceCutoff" value="0"/>
    <graphics type="CIRCLE" x="397.87083457649726" y="376.86408992640696"/>
  </node>
  <node label="GO:0009808" id="10">
    <att type="string" name="canonicalName" value="GO:0009808"/>
    <att type="string" name="Description" value="lignin metabolic process"/>
    <att type="string" name="Category" value="GO Biological Processes"/>
    <att type="real" name="LogP" value="-4.5213379159219365"/>
    <att type="real" name="Log(q-value)" value="-2.137798730861403"/>
    <att type="integer" name="GROUP_ID" value="2"/>
    <att type="string" name="Hits" value="C4H|IRX12|AT2G41480|ABCG29|MTO3|DWF1|UGT72E1|ELI3-1|CAD9|CEV1|PRX52|OMT1|LAC17|AT5G66390|APX1|NAC012|BGLU46|CAD1|CCR2"/>
    <att type="real" name="Enrichment" value="2.761989356290948"/>
    <att type="real" name="Z-score" value="4.8791853908923075"/>
    <att type="integer" name="#GeneInGOAndHitList" value="19"/>
    <att type="integer" name="#GeneInGO" value="69"/>
    <att type="integer" name="#GeneInHitList" value="1909"/>
    <att type="integer" name="#TotalGeneInLibrary" value="19148"/>
    <att type="real" name="%InGO" value="0.9952854897852279"/>
    <att type="real" name="STDV %InGO" value="0.2271950212266224"/>
    <att type="real" name="BestLogPInGroup" value="-6.392456879058475"/>
    <att type="real" name="BestEnrichmentInGroup" value="2.761989356290948"/>
    <att type="integer" name="FirstInGroupByEnrichment" value="0"/>
    <att type="integer" name="FirstInGroupByLogP" value="0"/>
    <att type="string" name="GeneID" value="817599|818386|818746|820881|821003|821519|824238|829954|830088|830399|830416|835504|836124|836771|837304|840171|842479|843600|844421"/>
    <att type="integer" name="_RANK_" value="1"/>
    <att type="string" name="_PATTERN_" value="M1"/>
    <att type="string" name="CLUSTER_LABEL" value=" "/>
    <att type="integer" name="#COUNT_001" value="19"/>
    <att type="integer" name="_MEMBER_MyList" value="1"/>
    <att type="real" name="_LogP_MyList" value="-4.5213379159219365"/>
    <att type="string" name="Gene" value="GO:0009808"/>
    <att type="integer" name="GiniIndex" value="0"/>
    <att type="integer" name="CategoryID" value="19"/>
    <att type="string" name="PARENT_GO" value="19_GO:0008152 metabolic process"/>
    <att type="integer" name="EvidenceCutoff" value="0"/>
    <graphics type="CIRCLE" x="259.2581144267701" y="276.2891940362763"/>
  </node>
  <node label="GO:0019748" id="11">
    <att type="string" name="canonicalName" value="GO:0019748"/>
    <att type="string" name="Description" value="secondary metabolic process"/>
    <att type="string" name="Category" value="GO Biological Processes"/>
    <att type="real" name="LogP" value="-4.481890748317728"/>
    <att type="real" name="Log(q-value)" value="-2.1305362466285955"/>
    <att type="integer" name="GROUP_ID" value="2"/>
    <att type="string" name="Hits" value="APK|C4H|WRKY21|GSTF9|IRX12|AT2G41480|AT2G43090|REF4|PAL4|ABCG29|MTO3|DWF1|4CL2|UGT84A2|ICE1|GSTU27|UGT72E1|UGT73C7|ABCG37|TT12|AT3G59940|ATB' GAMMA|LIF2|GGP1|CER9|MYB73|ELI3-1|MYB4|AT4G39230|CAD9|CEV1|PRX52|AT5G06370|Tudor1|AT5G08520|Rap2.6L|TT4|BGLU24|TT2|BGLU42|ERF9|OMT1|CYP86A1|LAC17|AT5G66390|APX1|GSTU18|GSTU25|UGT74B1|PCS2|AT1G04770|NAC012|TOR|4CL1|GSTU28|GSTU15|BGLU46|CAD1|GSTU22|GSTU21|CCR2"/>
    <att type="real" name="Enrichment" value="1.6855463535781645"/>
    <att type="real" name="Z-score" value="4.388153752293893"/>
    <att type="integer" name="#GeneInGOAndHitList" value="61"/>
    <att type="integer" name="#GeneInGO" value="363"/>
    <att type="integer" name="#GeneInHitList" value="1909"/>
    <att type="integer" name="#TotalGeneInLibrary" value="19148"/>
    <att type="real" name="%InGO" value="3.1953902566788894"/>
    <att type="real" name="STDV %InGO" value="0.40253811481549084"/>
    <att type="real" name="BestLogPInGroup" value="-6.392456879058475"/>
    <att type="real" name="BestEnrichmentInGroup" value="2.761989356290948"/>
    <att type="integer" name="FirstInGroupByEnrichment" value="0"/>
    <att type="integer" name="FirstInGroupByLogP" value="0"/>
    <att type="string" name="GeneID" value="815963|817599|817609|817636|818386|818746|818911|819423|820196|820881|821003|821519|821678|821710|822287|823491|824238|824482|824516|825072|825164|827211|827998|829176|829556|829880|829954|830018|830078|830088|830399|830416|830525|830626|830751|831174|831241|832944|833520|833656|834444|835504|836003|836124|836771|837304|837575|838289|839022|839354|839418|840171|841427|841593|841805|842257|842479|843600|844169|844172|844421"/>
    <att type="integer" name="_RANK_" value="1"/>
    <att type="string" name="_PATTERN_" value="M1"/>
    <att type="string" name="CLUSTER_LABEL" value=" "/>
    <att type="integer" name="#COUNT_001" value="61"/>
    <att type="integer" name="_MEMBER_MyList" value="1"/>
    <att type="real" name="_LogP_MyList" value="-4.481890748317728"/>
    <att type="string" name="Gene" value="GO:0019748"/>
    <att type="integer" name="GiniIndex" value="0"/>
    <att type="integer" name="CategoryID" value="19"/>
    <att type="string" name="PARENT_GO" value="19_GO:0008152 metabolic process"/>
    <att type="integer" name="EvidenceCutoff" value="0"/>
    <graphics type="CIRCLE" x="241.36711407781084" y="265.30141246356015"/>
  </node>
  <node label="GO:0009699" id="12">
    <att type="string" name="canonicalName" value="GO:0009699"/>
    <att type="string" name="Description" value="phenylpropanoid biosynthetic process"/>
    <att type="string" name="Category" value="GO Biological Processes"/>
    <att type="real" name="LogP" value="-4.083753096155808"/>
    <att type="real" name="Log(q-value)" value="-1.876305170150956"/>
    <att type="integer" name="GROUP_ID" value="2"/>
    <att type="string" name="Hits" value="C4H|IRX12|PAL4|ABCG29|MTO3|TT12|CER9|ELI3-1|MYB4|AT4G39230|CAD9|CEV1|PRX52|TT4|TT2|OMT1|CYP86A1|LAC17|AT5G66390|APX1|NAC012|BGLU46|CAD1|CCR2"/>
    <att type="real" name="Enrichment" value="2.2926588340941403"/>
    <att type="real" name="Z-score" value="4.419856633037743"/>
    <att type="integer" name="#GeneInGOAndHitList" value="24"/>
    <att type="integer" name="#GeneInGO" value="105"/>
    <att type="integer" name="#GeneInHitList" value="1909"/>
    <att type="integer" name="#TotalGeneInLibrary" value="19148"/>
    <att type="real" name="%InGO" value="1.2572027239392352"/>
    <att type="real" name="STDV %InGO" value="0.2550071781822734"/>
    <att type="real" name="BestLogPInGroup" value="-6.392456879058475"/>
    <att type="real" name="BestEnrichmentInGroup" value="2.761989356290948"/>
    <att type="integer" name="FirstInGroupByEnrichment" value="0"/>
    <att type="integer" name="FirstInGroupByLogP" value="0"/>
    <att type="string" name="GeneID" value="817599|818386|820196|820881|821003|825072|829556|829954|830018|830078|830088|830399|830416|831241|833520|835504|836003|836124|836771|837304|840171|842479|843600|844421"/>
    <att type="integer" name="_RANK_" value="1"/>
    <att type="string" name="_PATTERN_" value="M1"/>
    <att type="string" name="CLUSTER_LABEL" value=" "/>
    <att type="integer" name="#COUNT_001" value="24"/>
    <att type="integer" name="_MEMBER_MyList" value="1"/>
    <att type="real" name="_LogP_MyList" value="-4.083753096155808"/>
    <att type="string" name="Gene" value="GO:0009699"/>
    <att type="integer" name="GiniIndex" value="0"/>
    <att type="integer" name="CategoryID" value="19"/>
    <att type="string" name="PARENT_GO" value="19_GO:0008152 metabolic process"/>
    <att type="integer" name="EvidenceCutoff" value="0"/>
    <graphics type="CIRCLE" x="379.16440691006414" y="287.0034888220795"/>
  </node>
  <node label="GO:0044550" id="13">
    <att type="string" name="canonicalName" value="GO:0044550"/>
    <att type="string" name="Description" value="secondary metabolite biosynthetic process"/>
    <att type="string" name="Category" value="GO Biological Processes"/>
    <att type="real" name="LogP" value="-3.6094816789338404"/>
    <att type="real" name="Log(q-value)" value="-1.5807577927042653"/>
    <att type="integer" name="GROUP_ID" value="2"/>
    <att type="string" name="Hits" value="APK|C4H|IRX12|AT2G43090|PAL4|ABCG29|MTO3|TT12|ATB' GAMMA|LIF2|GGP1|CER9|ELI3-1|MYB4|AT4G39230|CAD9|CEV1|PRX52|AT5G06370|TT4|TT2|OMT1|CYP86A1|LAC17|AT5G66390|APX1|UGT74B1|PCS2|AT1G04770|NAC012|BGLU46|CAD1|CCR2"/>
    <att type="real" name="Enrichment" value="1.891443538127666"/>
    <att type="real" name="Z-score" value="3.9422318305249897"/>
    <att type="integer" name="#GeneInGOAndHitList" value="33"/>
    <att type="integer" name="#GeneInGO" value="175"/>
    <att type="integer" name="#GeneInHitList" value="1909"/>
    <att type="integer" name="#TotalGeneInLibrary" value="19148"/>
    <att type="real" name="%InGO" value="1.7286537454164483"/>
    <att type="real" name="STDV %InGO" value="0.2983077211113513"/>
    <att type="real" name="BestLogPInGroup" value="-6.392456879058475"/>
    <att type="real" name="BestEnrichmentInGroup" value="2.761989356290948"/>
    <att type="integer" name="FirstInGroupByEnrichment" value="0"/>
    <att type="integer" name="FirstInGroupByLogP" value="0"/>
    <att type="string" name="GeneID" value="815963|817599|818386|818911|820196|820881|821003|825072|827211|827998|829176|829556|829954|830018|830078|830088|830399|830416|830525|831241|833520|835504|836003|836124|836771|837304|839022|839354|839418|840171|842479|843600|844421"/>
    <att type="integer" name="_RANK_" value="1"/>
    <att type="string" name="_PATTERN_" value="M1"/>
    <att type="string" name="CLUSTER_LABEL" value=" "/>
    <att type="integer" name="#COUNT_001" value="33"/>
    <att type="integer" name="_MEMBER_MyList" value="1"/>
    <att type="real" name="_LogP_MyList" value="-3.6094816789338404"/>
    <att type="string" name="Gene" value="GO:0044550"/>
    <att type="integer" name="GiniIndex" value="0"/>
    <att type="integer" name="CategoryID" value="19"/>
    <att type="string" name="PARENT_GO" value="19_GO:0008152 metabolic process"/>
    <att type="integer" name="EvidenceCutoff" value="0"/>
    <graphics type="CIRCLE" x="187.17102429798666" y="276.93493272982795"/>
  </node>
  <node label="GO:0009809" id="14">
    <att type="string" name="canonicalName" value="GO:0009809"/>
    <att type="string" name="Description" value="lignin biosynthetic process"/>
    <att type="string" name="Category" value="GO Biological Processes"/>
    <att type="real" name="LogP" value="-3.549466699038673"/>
    <att type="real" name="Log(q-value)" value="-1.5807577927042653"/>
    <att type="integer" name="GROUP_ID" value="2"/>
    <att type="string" name="Hits" value="IRX12|ABCG29|MTO3|ELI3-1|CAD9|CEV1|PRX52|OMT1|LAC17|AT5G66390|APX1|NAC012|BGLU46|CAD1|CCR2"/>
    <att type="real" name="Enrichment" value="2.6867095712040707"/>
    <att type="real" name="Z-score" value="4.206354857972188"/>
    <att type="integer" name="#GeneInGOAndHitList" value="15"/>
    <att type="integer" name="#GeneInGO" value="56"/>
    <att type="integer" name="#GeneInHitList" value="1909"/>
    <att type="integer" name="#TotalGeneInLibrary" value="19148"/>
    <att type="real" name="%InGO" value="0.785751702462022"/>
    <att type="real" name="STDV %InGO" value="0.20208157788793218"/>
    <att type="real" name="BestLogPInGroup" value="-6.392456879058475"/>
    <att type="real" name="BestEnrichmentInGroup" value="2.761989356290948"/>
    <att type="integer" name="FirstInGroupByEnrichment" value="0"/>
    <att type="integer" name="FirstInGroupByLogP" value="0"/>
    <att type="string" name="GeneID" value="818386|820881|821003|829954|830088|830399|830416|835504|836124|836771|837304|840171|842479|843600|844421"/>
    <att type="integer" name="_RANK_" value="1"/>
    <att type="string" name="_PATTERN_" value="M1"/>
    <att type="string" name="CLUSTER_LABEL" value=" "/>
    <att type="integer" name="#COUNT_001" value="15"/>
    <att type="integer" name="_MEMBER_MyList" value="1"/>
    <att type="real" name="_LogP_MyList" value="-3.549466699038673"/>
    <att type="string" name="Gene" value="GO:0009809"/>
    <att type="integer" name="GiniIndex" value="0"/>
    <att type="integer" name="CategoryID" value="19"/>
    <att type="string" name="PARENT_GO" value="19_GO:0008152 metabolic process"/>
    <att type="integer" name="EvidenceCutoff" value="0"/>
    <graphics type="CIRCLE" x="310.5063679901165" y="328.7151806772557"/>
  </node>
  <node label="ath00940" id="15">
    <att type="string" name="canonicalName" value="ath00940"/>
    <att type="string" name="Description" value="Phenylpropanoid biosynthesis"/>
    <att type="string" name="Category" value="KEGG Pathway"/>
    <att type="real" name="LogP" value="-2.9615652351868156"/>
    <att type="real" name="Log(q-value)" value="-1.2313818365438591"/>
    <att type="integer" name="GROUP_ID" value="2"/>
    <att type="string" name="Hits" value="C4H|AT2G41480|PAL4|4CL2|UGT84A2|AT3G47000|UGT72E1|AT4G16270|AT4G25980|ELI3-1|CAD9|PRX52|AT5G20950|BGLU24|BGLU42|PER64|OMT1|AT5G58390|AT5G66390|RCI3|AT1G14550|BGLU40|AT1G05240|BGLU11|4CL1|BGLU46|AT1G71695|CAD1|CCR2"/>
    <att type="real" name="Enrichment" value="1.8180068098480882"/>
    <att type="real" name="Z-score" value="3.4575987853329955"/>
    <att type="integer" name="#GeneInGOAndHitList" value="29"/>
    <att type="integer" name="#GeneInGO" value="160"/>
    <att type="integer" name="#GeneInHitList" value="1909"/>
    <att type="integer" name="#TotalGeneInLibrary" value="19148"/>
    <att type="real" name="%InGO" value="1.5191199580932426"/>
    <att type="real" name="STDV %InGO" value="0.27994262523205743"/>
    <att type="real" name="BestLogPInGroup" value="-6.392456879058475"/>
    <att type="real" name="BestEnrichmentInGroup" value="2.761989356290948"/>
    <att type="integer" name="FirstInGroupByEnrichment" value="0"/>
    <att type="integer" name="FirstInGroupByLogP" value="0"/>
    <att type="string" name="GeneID" value="817599|818746|820196|821678|821710|823853|824238|827322|828704|829954|830088|830416|832220|832944|833656|834223|835504|835952|836771|837028|838017|839196|839237|839435|841593|842479|843498|843600|844421"/>
    <att type="integer" name="_RANK_" value="1"/>
    <att type="string" name="_PATTERN_" value="M1"/>
    <att type="string" name="CLUSTER_LABEL" value=" "/>
    <att type="integer" name="#COUNT_001" value="29"/>
    <att type="integer" name="_MEMBER_MyList" value="1"/>
    <att type="real" name="_LogP_MyList" value="-2.9615652351868156"/>
    <att type="string" name="Gene" value="ath00940"/>
    <att type="integer" name="GiniIndex" value="0"/>
    <att type="integer" name="CategoryID" value="24"/>
    <att type="string" name="PARENT_GO" value=""/>
    <att type="integer" name="EvidenceCutoff" value="0"/>
    <graphics type="CIRCLE" x="442.8812596053865" y="269.32327475831164"/>
  </node>
  <node label="ko00940" id="16">
    <att type="string" name="canonicalName" value="ko00940"/>
    <att type="string" name="Description" value="Phenylpropanoid biosynthesis"/>
    <att type="string" name="Category" value="KEGG Pathway"/>
    <att type="real" name="LogP" value="-2.9615652351868156"/>
    <att type="real" name="Log(q-value)" value="-1.2313818365438591"/>
    <att type="integer" name="GROUP_ID" value="2"/>
    <att type="string" name="Hits" value="C4H|AT2G41480|PAL4|4CL2|UGT84A2|AT3G47000|UGT72E1|AT4G16270|AT4G25980|ELI3-1|CAD9|PRX52|AT5G20950|BGLU24|BGLU42|PER64|OMT1|AT5G58390|AT5G66390|RCI3|AT1G14550|BGLU40|AT1G05240|BGLU11|4CL1|BGLU46|AT1G71695|CAD1|CCR2"/>
    <att type="real" name="Enrichment" value="1.8180068098480882"/>
    <att type="real" name="Z-score" value="3.4575987853329955"/>
    <att type="integer" name="#GeneInGOAndHitList" value="29"/>
    <att type="integer" name="#GeneInGO" value="160"/>
    <att type="integer" name="#GeneInHitList" value="1909"/>
    <att type="integer" name="#TotalGeneInLibrary" value="19148"/>
    <att type="real" name="%InGO" value="1.5191199580932426"/>
    <att type="real" name="STDV %InGO" value="0.27994262523205743"/>
    <att type="real" name="BestLogPInGroup" value="-6.392456879058475"/>
    <att type="real" name="BestEnrichmentInGroup" value="2.761989356290948"/>
    <att type="integer" name="FirstInGroupByEnrichment" value="0"/>
    <att type="integer" name="FirstInGroupByLogP" value="0"/>
    <att type="string" name="GeneID" value="817599|818746|820196|821678|821710|823853|824238|827322|828704|829954|830088|830416|832220|832944|833656|834223|835504|835952|836771|837028|838017|839196|839237|839435|841593|842479|843498|843600|844421"/>
    <att type="integer" name="_RANK_" value="1"/>
    <att type="string" name="_PATTERN_" value="M1"/>
    <att type="string" name="CLUSTER_LABEL" value=" "/>
    <att type="integer" name="#COUNT_001" value="29"/>
    <att type="integer" name="_MEMBER_MyList" value="1"/>
    <att type="real" name="_LogP_MyList" value="-2.9615652351868156"/>
    <att type="string" name="Gene" value="ko00940"/>
    <att type="integer" name="GiniIndex" value="0"/>
    <att type="integer" name="CategoryID" value="24"/>
    <att type="string" name="PARENT_GO" value=""/>
    <att type="integer" name="EvidenceCutoff" value="0"/>
    <graphics type="CIRCLE" x="309.8332464867511" y="446.13921396608026"/>
  </node>
  <node label="M00039" id="17">
    <att type="string" name="canonicalName" value="M00039"/>
    <att type="string" name="Description" value="Monolignol biosynthesis, phenylalanine/tyrosine  =&gt; monolignol"/>
    <att type="string" name="Category" value="KEGG Pathway"/>
    <att type="real" name="LogP" value="-2.396093397220316"/>
    <att type="real" name="Log(q-value)" value="-0.8286559333338731"/>
    <att type="integer" name="GROUP_ID" value="2"/>
    <att type="string" name="Hits" value="C4H|PAL4|4CL2|ELI3-1|CAD9|OMT1|4CL1|CAD1|CCR2"/>
    <att type="real" name="Enrichment" value="2.7355588361350542"/>
    <att type="real" name="Z-score" value="3.3205227324317796"/>
    <att type="integer" name="#GeneInGOAndHitList" value="9"/>
    <att type="integer" name="#GeneInGO" value="33"/>
    <att type="integer" name="#GeneInHitList" value="1909"/>
    <att type="integer" name="#TotalGeneInLibrary" value="19148"/>
    <att type="real" name="%InGO" value="0.4714510214772132"/>
    <att type="real" name="STDV %InGO" value="0.15677945940254726"/>
    <att type="real" name="BestLogPInGroup" value="-6.392456879058475"/>
    <att type="real" name="BestEnrichmentInGroup" value="2.761989356290948"/>
    <att type="integer" name="FirstInGroupByEnrichment" value="0"/>
    <att type="integer" name="FirstInGroupByLogP" value="0"/>
    <att type="string" name="GeneID" value="817599|820196|821678|829954|830088|835504|841593|843600|844421"/>
    <att type="integer" name="_RANK_" value="1"/>
    <att type="string" name="_PATTERN_" value="M1"/>
    <att type="string" name="CLUSTER_LABEL" value=" "/>
    <att type="integer" name="#COUNT_001" value="9"/>
    <att type="integer" name="_MEMBER_MyList" value="1"/>
    <att type="real" name="_LogP_MyList" value="-2.396093397220316"/>
    <att type="string" name="Gene" value="M00039"/>
    <att type="integer" name="GiniIndex" value="0"/>
    <att type="integer" name="CategoryID" value="24"/>
    <att type="string" name="PARENT_GO" value=""/>
    <att type="integer" name="EvidenceCutoff" value="0"/>
    <graphics type="CIRCLE" x="274.1497575584351" y="272.3590538268036"/>
  </node>
  <node label="ath_M00039" id="18">
    <att type="string" name="canonicalName" value="ath_M00039"/>
    <att type="string" name="Description" value="Monolignol biosynthesis, phenylalanine/tyrosine  =&gt; monolignol"/>
    <att type="string" name="Category" value="KEGG Pathway"/>
    <att type="real" name="LogP" value="-2.396093397220316"/>
    <att type="real" name="Log(q-value)" value="-0.8286559333338731"/>
    <att type="integer" name="GROUP_ID" value="2"/>
    <att type="string" name="Hits" value="C4H|PAL4|4CL2|ELI3-1|CAD9|OMT1|4CL1|CAD1|CCR2"/>
    <att type="real" name="Enrichment" value="2.7355588361350542"/>
    <att type="real" name="Z-score" value="3.3205227324317796"/>
    <att type="integer" name="#GeneInGOAndHitList" value="9"/>
    <att type="integer" name="#GeneInGO" value="33"/>
    <att type="integer" name="#GeneInHitList" value="1909"/>
    <att type="integer" name="#TotalGeneInLibrary" value="19148"/>
    <att type="real" name="%InGO" value="0.4714510214772132"/>
    <att type="real" name="STDV %InGO" value="0.15677945940254726"/>
    <att type="real" name="BestLogPInGroup" value="-6.392456879058475"/>
    <att type="real" name="BestEnrichmentInGroup" value="2.761989356290948"/>
    <att type="integer" name="FirstInGroupByEnrichment" value="0"/>
    <att type="integer" name="FirstInGroupByLogP" value="0"/>
    <att type="string" name="GeneID" value="817599|820196|821678|829954|830088|835504|841593|843600|844421"/>
    <att type="integer" name="_RANK_" value="1"/>
    <att type="string" name="_PATTERN_" value="M1"/>
    <att type="string" name="CLUSTER_LABEL" value=" "/>
    <att type="integer" name="#COUNT_001" value="9"/>
    <att type="integer" name="_MEMBER_MyList" value="1"/>
    <att type="real" name="_LogP_MyList" value="-2.396093397220316"/>
    <att type="string" name="Gene" value="ath_M00039"/>
    <att type="integer" name="GiniIndex" value="0"/>
    <att type="integer" name="CategoryID" value="24"/>
    <att type="string" name="PARENT_GO" value=""/>
    <att type="integer" name="EvidenceCutoff" value="0"/>
    <graphics type="CIRCLE" x="320.7423354148684" y="231.32868818131539"/>
  </node>
  <node label="ath00010" id="19">
    <att type="string" name="canonicalName" value="ath00010"/>
    <att type="string" name="Description" value="Glycolysis / Gluconeogenesis"/>
    <att type="string" name="Category" value="KEGG Pathway"/>
    <att type="real" name="LogP" value="-5.538731101429926"/>
    <att type="real" name="Log(q-value)" value="-2.8667879066537716"/>
    <att type="integer" name="GROUP_ID" value="3"/>
    <att type="string" name="Hits" value="FBA1|LOS2|PGK1|ATHXK4|ALDH2B4|AT3G49160|AT3G52990|TPI|AT3G61610|PGI1|PFK3|AT4G33070|PCK1|PDC3|ACS|HOT5|PFK2|AT1G12000|GAPC2|GAPCP-2|AT1G22170|ALDH2B7|PDH-E1 ALPHA|ALDH3H1|ALDH7B4|E1 ALPHA|ADH1|GAPCP-1|PGK"/>
    <att type="real" name="Enrichment" value="2.486163158766616"/>
    <att type="real" name="Z-score" value="5.365694169751558"/>
    <att type="integer" name="#GeneInGOAndHitList" value="29"/>
    <att type="integer" name="#GeneInGO" value="117"/>
    <att type="integer" name="#GeneInHitList" value="1909"/>
    <att type="integer" name="#TotalGeneInLibrary" value="19148"/>
    <att type="real" name="%InGO" value="1.5191199580932426"/>
    <att type="real" name="STDV %InGO" value="0.27994262523205743"/>
    <att type="real" name="BestLogPInGroup" value="-6.0676422719334315"/>
    <att type="real" name="BestEnrichmentInGroup" value="4.388292299633316"/>
    <att type="integer" name="FirstInGroupByEnrichment" value="0"/>
    <att type="integer" name="FirstInGroupByLogP" value="0"/>
    <att type="string" name="GeneID" value="816672|818226|820461|821543|823955|824077|824465|824710|825334|828564|828733|829444|829943|831414|833655|834417|834832|837752|837904|838199|838822|838991|839429|841020|841849|842284|844047|844291|844293"/>
    <att type="integer" name="_RANK_" value="1"/>
    <att type="string" name="_PATTERN_" value="M1"/>
    <att type="string" name="CLUSTER_LABEL" value=" "/>
    <att type="integer" name="#COUNT_001" value="29"/>
    <att type="integer" name="_MEMBER_MyList" value="1"/>
    <att type="real" name="_LogP_MyList" value="-5.538731101429926"/>
    <att type="string" name="Gene" value="ath00010"/>
    <att type="integer" name="GiniIndex" value="0"/>
    <att type="integer" name="CategoryID" value="24"/>
    <att type="string" name="PARENT_GO" value=""/>
    <att type="integer" name="EvidenceCutoff" value="0"/>
    <graphics type="CIRCLE" x="414.9282101800341" y="198.35312851775896"/>
  </node>
  <node label="ko00010" id="20">
    <att type="string" name="canonicalName" value="ko00010"/>
    <att type="string" name="Description" value="Glycolysis / Gluconeogenesis"/>
    <att type="string" name="Category" value="KEGG Pathway"/>
    <att type="real" name="LogP" value="-5.538731101429926"/>
    <att type="real" name="Log(q-value)" value="-2.8667879066537716"/>
    <att type="integer" name="GROUP_ID" value="3"/>
    <att type="string" name="Hits" value="FBA1|LOS2|PGK1|ATHXK4|ALDH2B4|AT3G49160|AT3G52990|TPI|AT3G61610|PGI1|PFK3|AT4G33070|PCK1|PDC3|ACS|HOT5|PFK2|AT1G12000|GAPC2|GAPCP-2|AT1G22170|ALDH2B7|PDH-E1 ALPHA|ALDH3H1|ALDH7B4|E1 ALPHA|ADH1|GAPCP-1|PGK"/>
    <att type="real" name="Enrichment" value="2.486163158766616"/>
    <att type="real" name="Z-score" value="5.365694169751558"/>
    <att type="integer" name="#GeneInGOAndHitList" value="29"/>
    <att type="integer" name="#GeneInGO" value="117"/>
    <att type="integer" name="#GeneInHitList" value="1909"/>
    <att type="integer" name="#TotalGeneInLibrary" value="19148"/>
    <att type="real" name="%InGO" value="1.5191199580932426"/>
    <att type="real" name="STDV %InGO" value="0.27994262523205743"/>
    <att type="real" name="BestLogPInGroup" value="-6.0676422719334315"/>
    <att type="real" name="BestEnrichmentInGroup" value="4.388292299633316"/>
    <att type="integer" name="FirstInGroupByEnrichment" value="0"/>
    <att type="integer" name="FirstInGroupByLogP" value="0"/>
    <att type="string" name="GeneID" value="816672|818226|820461|821543|823955|824077|824465|824710|825334|828564|828733|829444|829943|831414|833655|834417|834832|837752|837904|838199|838822|838991|839429|841020|841849|842284|844047|844291|844293"/>
    <att type="integer" name="_RANK_" value="1"/>
    <att type="string" name="_PATTERN_" value="M1"/>
    <att type="string" name="CLUSTER_LABEL" value=" "/>
    <att type="integer" name="#COUNT_001" value="29"/>
    <att type="integer" name="_MEMBER_MyList" value="1"/>
    <att type="real" name="_LogP_MyList" value="-5.538731101429926"/>
    <att type="string" name="Gene" value="ko00010"/>
    <att type="integer" name="GiniIndex" value="0"/>
    <att type="integer" name="CategoryID" value="24"/>
    <att type="string" name="PARENT_GO" value=""/>
    <att type="integer" name="EvidenceCutoff" value="0"/>
    <graphics type="CIRCLE" x="427.2106412423283" y="421.9226853829626"/>
  </node>
  <node label="GO:0006753" id="21">
    <att type="string" name="canonicalName" value="GO:0006753"/>
    <att type="string" name="Description" value="nucleoside phosphate metabolic process"/>
    <att type="string" name="Category" value="GO Biological Processes"/>
    <att type="real" name="LogP" value="-5.489209180629442"/>
    <att type="real" name="Log(q-value)" value="-2.8667879066537716"/>
    <att type="integer" name="GROUP_ID" value="3"/>
    <att type="string" name="Hits" value="AT2G01220|FBA1|RNR1|AT2G35040|LOS2|APY1|PGK1|RSH2|DJ1A|ATHXK4|PYRB|RNR2A|AT3G49160|ATPQ|AT3G52990|UPP|TPI|HIT3|ADSS|HMGS|NUDX14|AT4G19180|PGI1|PFK3|AT4G33140|CER9|AO|AT5G03430|ADK2|PYR6|ACS|UK/UPRT1|PFK2|AT5G48370|AT5G55070|ZEU1|GAPC2|GAPCP-2|NADK2|AT1G22170|FKGP|PDH-E1 ALPHA|AT1G29880|AT1G30680|ACC1|AT1G55090|E1 ALPHA|AT1G63660|HMG1|GAPCP-1|PGK"/>
    <att type="real" name="Enrichment" value="1.9303754805934155"/>
    <att type="real" name="Z-score" value="5.075081194219912"/>
    <att type="integer" name="#GeneInGOAndHitList" value="51"/>
    <att type="integer" name="#GeneInGO" value="265"/>
    <att type="integer" name="#GeneInHitList" value="1909"/>
    <att type="integer" name="#TotalGeneInLibrary" value="19148"/>
    <att type="real" name="%InGO" value="2.671555788370875"/>
    <att type="real" name="STDV %InGO" value="0.3690617615210625"/>
    <att type="real" name="BestLogPInGroup" value="-6.0676422719334315"/>
    <att type="real" name="BestEnrichmentInGroup" value="4.388292299633316"/>
    <att type="integer" name="FirstInGroupByEnrichment" value="0"/>
    <att type="integer" name="FirstInGroupByLogP" value="0"/>
    <att type="string" name="GeneID" value="814650|816672|816715|818069|818226|819563|820461|820619|820728|821543|821577|821937|824077|824395|824465|824557|824710|824816|824930|826788|826805|827656|828564|828733|829451|829556|831328|831843|831882|832710|833655|834088|834832|834890|835598|836063|837904|838199|838766|838822|839420|839429|839866|839948|840521|841952|842284|842670|843982|844291|844293"/>
    <att type="integer" name="_RANK_" value="1"/>
    <att type="string" name="_PATTERN_" value="M1"/>
    <att type="string" name="CLUSTER_LABEL" value=" "/>
    <att type="integer" name="#COUNT_001" value="51"/>
    <att type="integer" name="_MEMBER_MyList" value="1"/>
    <att type="real" name="_LogP_MyList" value="-5.489209180629442"/>
    <att type="string" name="Gene" value="GO:0006753"/>
    <att type="integer" name="GiniIndex" value="0"/>
    <att type="integer" name="CategoryID" value="19"/>
    <att type="string" name="PARENT_GO" value="19_GO:0008152 metabolic process"/>
    <att type="integer" name="EvidenceCutoff" value="0"/>
    <graphics type="CIRCLE" x="205.66910677787268" y="329.05116596740885"/>
  </node>
  <node label="GO:0009117" id="22">
    <att type="string" name="canonicalName" value="GO:0009117"/>
    <att type="string" name="Description" value="nucleotide metabolic process"/>
    <att type="string" name="Category" value="GO Biological Processes"/>
    <att type="real" name="LogP" value="-4.936354469158046"/>
    <att type="real" name="Log(q-value)" value="-2.438871931790676"/>
    <att type="integer" name="GROUP_ID" value="3"/>
    <att type="string" name="Hits" value="AT2G01220|FBA1|RNR1|AT2G35040|LOS2|PGK1|RSH2|DJ1A|ATHXK4|PYRB|RNR2A|AT3G49160|ATPQ|AT3G52990|UPP|TPI|HIT3|ADSS|HMGS|PGI1|PFK3|AT4G33140|CER9|AO|AT5G03430|ADK2|PYR6|ACS|UK/UPRT1|PFK2|AT5G48370|AT5G55070|ZEU1|GAPC2|GAPCP-2|NADK2|AT1G22170|FKGP|PDH-E1 ALPHA|AT1G29880|AT1G30680|ACC1|AT1G55090|E1 ALPHA|AT1G63660|HMG1|GAPCP-1|PGK"/>
    <att type="real" name="Enrichment" value="1.8880719810187039"/>
    <att type="real" name="Z-score" value="4.750781909734931"/>
    <att type="integer" name="#GeneInGOAndHitList" value="48"/>
    <att type="integer" name="#GeneInGO" value="255"/>
    <att type="integer" name="#GeneInHitList" value="1909"/>
    <att type="integer" name="#TotalGeneInLibrary" value="19148"/>
    <att type="real" name="%InGO" value="2.5144054478784703"/>
    <att type="real" name="STDV %InGO" value="0.35833143820759517"/>
    <att type="real" name="BestLogPInGroup" value="-6.0676422719334315"/>
    <att type="real" name="BestEnrichmentInGroup" value="4.388292299633316"/>
    <att type="integer" name="FirstInGroupByEnrichment" value="0"/>
    <att type="integer" name="FirstInGroupByLogP" value="0"/>
    <att type="string" name="GeneID" value="814650|816672|816715|818069|818226|820461|820619|820728|821543|821577|821937|824077|824395|824465|824557|824710|824816|824930|826788|828564|828733|829451|829556|831328|831843|831882|832710|833655|834088|834832|834890|835598|836063|837904|838199|838766|838822|839420|839429|839866|839948|840521|841952|842284|842670|843982|844291|844293"/>
    <att type="integer" name="_RANK_" value="1"/>
    <att type="string" name="_PATTERN_" value="M1"/>
    <att type="string" name="CLUSTER_LABEL" value=" "/>
    <att type="integer" name="#COUNT_001" value="48"/>
    <att type="integer" name="_MEMBER_MyList" value="1"/>
    <att type="real" name="_LogP_MyList" value="-4.936354469158046"/>
    <att type="string" name="Gene" value="GO:0009117"/>
    <att type="integer" name="GiniIndex" value="0"/>
    <att type="integer" name="CategoryID" value="19"/>
    <att type="string" name="PARENT_GO" value="19_GO:0008152 metabolic process"/>
    <att type="integer" name="EvidenceCutoff" value="0"/>
    <graphics type="CIRCLE" x="397.12739286397345" y="205.79702572173392"/>
  </node>
  <node label="GO:0016052" id="23">
    <att type="string" name="canonicalName" value="GO:0016052"/>
    <att type="string" name="Description" value="carbohydrate catabolic process"/>
    <att type="string" name="Category" value="GO Biological Processes"/>
    <att type="real" name="LogP" value="-4.7108871417975795"/>
    <att type="real" name="Log(q-value)" value="-2.292585850477834"/>
    <att type="integer" name="GROUP_ID" value="3"/>
    <att type="string" name="Hits" value="FBA1|LOS2|AT3G07010|PGK1|AT3G02360|ATHXK4|BAM1|AT3G24670|AT3G27400|AT3G47000|AT3G49160|AT3G49220|AT3G52990|TPI|SIP2|AT3G60730|AT4G13210|AT4G13710|CT-BMY|ATPMEPCRB|PGI1|AT4G24780|PFK3|A/N-InvB|AT5G09760|AT5G19730|PWD|AT5G27870|BGLU42|PFK2|AT5G48900|XYL4|AT5G64640|SEX1|GAPC2|AT1G02810|GAPCP-2|AT1G22170|A/N-InvD|AT1G04680|AT1G64190|GAPCP-1|PGK|NHO1"/>
    <att type="real" name="Enrichment" value="1.9105490284117839"/>
    <att type="real" name="Z-score" value="4.63319406477579"/>
    <att type="integer" name="#GeneInGOAndHitList" value="44"/>
    <att type="integer" name="#GeneInGO" value="231"/>
    <att type="integer" name="#GeneInHitList" value="1909"/>
    <att type="integer" name="#TotalGeneInLibrary" value="19148"/>
    <att type="real" name="%InGO" value="2.3048716605552646"/>
    <att type="real" name="STDV %InGO" value="0.34344473554251465"/>
    <att type="real" name="BestLogPInGroup" value="-6.0676422719334315"/>
    <att type="real" name="BestEnrichmentInGroup" value="4.388292299633316"/>
    <att type="integer" name="FirstInGroupByEnrichment" value="0"/>
    <att type="integer" name="FirstInGroupByLogP" value="0"/>
    <att type="string" name="GeneID" value="816672|818226|819886|820461|821163|821543|821975|822063|822361|823853|824077|824083|824465|824710|824919|825244|826936|827005|827419|828064|828564|828580|828733|829638|830836|832093|832706|832850|833656|834832|834948|836578|836585|837619|837904|838078|838199|838822|838871|839452|842724|844291|844293|844385"/>
    <att type="integer" name="_RANK_" value="1"/>
    <att type="string" name="_PATTERN_" value="M1"/>
    <att type="string" name="CLUSTER_LABEL" value=" "/>
    <att type="integer" name="#COUNT_001" value="44"/>
    <att type="integer" name="_MEMBER_MyList" value="1"/>
    <att type="real" name="_LogP_MyList" value="-4.7108871417975795"/>
    <att type="string" name="Gene" value="GO:0016052"/>
    <att type="integer" name="GiniIndex" value="0"/>
    <att type="integer" name="CategoryID" value="19"/>
    <att type="string" name="PARENT_GO" value="19_GO:0008152 metabolic process"/>
    <att type="integer" name="EvidenceCutoff" value="0"/>
    <graphics type="CIRCLE" x="205.62731761241503" y="180.4145433640449"/>
  </node>
  <node label="GO:0006090" id="24">
    <att type="string" name="canonicalName" value="GO:0006090"/>
    <att type="string" name="Description" value="pyruvate metabolic process"/>
    <att type="string" name="Category" value="GO Biological Processes"/>
    <att type="real" name="LogP" value="-4.412109497004529"/>
    <att type="real" name="Log(q-value)" value="-2.09071821869284"/>
    <att type="integer" name="GROUP_ID" value="3"/>
    <att type="string" name="Hits" value="NADP-ME1|FBA1|LOS2|PGK1|ATHXK4|AT3G49160|AT3G52990|TPI|LCD|NAD-ME2|PGI1|PFK3|PFK2|HDS|GAPC2|GAPCP-2|AT1G22170|PDH-E1 ALPHA|E1 ALPHA|GAPCP-1|PGK"/>
    <att type="real" name="Enrichment" value="2.568756468078038"/>
    <att type="real" name="Z-score" value="4.737289867001333"/>
    <att type="integer" name="#GeneInGOAndHitList" value="21"/>
    <att type="integer" name="#GeneInGO" value="82"/>
    <att type="integer" name="#GeneInHitList" value="1909"/>
    <att type="integer" name="#TotalGeneInLibrary" value="19148"/>
    <att type="real" name="%InGO" value="1.1000523834468308"/>
    <att type="real" name="STDV %InGO" value="0.2387271150555218"/>
    <att type="real" name="BestLogPInGroup" value="-6.0676422719334315"/>
    <att type="real" name="BestEnrichmentInGroup" value="4.388292299633316"/>
    <att type="integer" name="FirstInGroupByEnrichment" value="0"/>
    <att type="integer" name="FirstInGroupByLogP" value="0"/>
    <att type="string" name="GeneID" value="816509|816672|818226|820461|821543|824077|824465|824710|825386|828222|828564|828733|834832|836181|837904|838199|838822|839429|842284|844291|844293"/>
    <att type="integer" name="_RANK_" value="1"/>
    <att type="string" name="_PATTERN_" value="M1"/>
    <att type="string" name="CLUSTER_LABEL" value=" "/>
    <att type="integer" name="#COUNT_001" value="21"/>
    <att type="integer" name="_MEMBER_MyList" value="1"/>
    <att type="real" name="_LogP_MyList" value="-4.412109497004529"/>
    <att type="string" name="Gene" value="GO:0006090"/>
    <att type="integer" name="GiniIndex" value="0"/>
    <att type="integer" name="CategoryID" value="19"/>
    <att type="string" name="PARENT_GO" value="19_GO:0008152 metabolic process"/>
    <att type="integer" name="EvidenceCutoff" value="0"/>
    <graphics type="CIRCLE" x="409.6360667601502" y="195.45065534392472"/>
  </node>
  <node label="GO:0009132" id="25">
    <att type="string" name="canonicalName" value="GO:0009132"/>
    <att type="string" name="Description" value="nucleoside diphosphate metabolic process"/>
    <att type="string" name="Category" value="GO Biological Processes"/>
    <att type="real" name="LogP" value="-4.153159795258811"/>
    <att type="real" name="Log(q-value)" value="-1.9344308588442698"/>
    <att type="integer" name="GROUP_ID" value="3"/>
    <att type="string" name="Hits" value="FBA1|LOS2|APY1|PGK1|ATHXK4|AT3G49160|AT3G52990|TPI|AT4G19180|PGI1|PFK3|PYR6|PFK2|ZEU1|GAPC2|GAPCP-2|AT1G22170|GAPCP-1|PGK"/>
    <att type="real" name="Enrichment" value="2.610647473754458"/>
    <att type="real" name="Z-score" value="4.588037411148954"/>
    <att type="integer" name="#GeneInGOAndHitList" value="19"/>
    <att type="integer" name="#GeneInGO" value="73"/>
    <att type="integer" name="#GeneInHitList" value="1909"/>
    <att type="integer" name="#TotalGeneInLibrary" value="19148"/>
    <att type="real" name="%InGO" value="0.9952854897852279"/>
    <att type="real" name="STDV %InGO" value="0.2271950212266224"/>
    <att type="real" name="BestLogPInGroup" value="-6.0676422719334315"/>
    <att type="real" name="BestEnrichmentInGroup" value="4.388292299633316"/>
    <att type="integer" name="FirstInGroupByEnrichment" value="0"/>
    <att type="integer" name="FirstInGroupByLogP" value="0"/>
    <att type="string" name="GeneID" value="816672|818226|819563|820461|821543|824077|824465|824710|827656|828564|828733|832710|834832|836063|837904|838199|838822|844291|844293"/>
    <att type="integer" name="_RANK_" value="1"/>
    <att type="string" name="_PATTERN_" value="M1"/>
    <att type="string" name="CLUSTER_LABEL" value=" "/>
    <att type="integer" name="#COUNT_001" value="19"/>
    <att type="integer" name="_MEMBER_MyList" value="1"/>
    <att type="real" name="_LogP_MyList" value="-4.153159795258811"/>
    <att type="string" name="Gene" value="GO:0009132"/>
    <att type="integer" name="GiniIndex" value="0"/>
    <att type="integer" name="CategoryID" value="19"/>
    <att type="string" name="PARENT_GO" value="19_GO:0008152 metabolic process"/>
    <att type="integer" name="EvidenceCutoff" value="0"/>
    <graphics type="CIRCLE" x="312.5872770665035" y="429.9900558867367"/>
  </node>
  <node label="ath01200" id="26">
    <att type="string" name="canonicalName" value="ath01200"/>
    <att type="string" name="Description" value="Carbon metabolism"/>
    <att type="string" name="Category" value="KEGG Pathway"/>
    <att type="real" name="LogP" value="-3.9881933937662044"/>
    <att type="real" name="Log(q-value)" value="-1.8129301511327534"/>
    <att type="integer" name="GROUP_ID" value="3"/>
    <att type="string" name="Hits" value="RPI2|ACO3|NADP-ME1|FBA1|LOS2|PGK1|GOX2|AT3G02360|ATHXK4|AT3G49160|AT3G52990|AT3G55410|TPI|OASA1|NAD-ME2|PGI1|PFK3|SHM3|EDA9|IDH1|PCK1|AT5G08300|FDH|CAC1|PGLP1|ACS|c-NAD-MDH2|HOT5|PFK2|ACAT2|AT5G55070|GAPA-2|GAPC2|GAPCP-2|CAT1|AT1G22170|PDH-E1 ALPHA|GAPB|mMDH1|E1 ALPHA|AT1G64190|cICDH|PPC4|GAPCP-1|PGK|accD"/>
    <att type="real" name="Enrichment" value="1.761059505196358"/>
    <att type="real" name="Z-score" value="4.127590131164222"/>
    <att type="integer" name="#GeneInGOAndHitList" value="46"/>
    <att type="integer" name="#GeneInGO" value="262"/>
    <att type="integer" name="#GeneInHitList" value="1909"/>
    <att type="integer" name="#TotalGeneInLibrary" value="19148"/>
    <att type="real" name="%InGO" value="2.4096385542168677"/>
    <att type="real" name="STDV %InGO" value="0.3509752165758359"/>
    <att type="real" name="BestLogPInGroup" value="-6.0676422719334315"/>
    <att type="real" name="BestEnrichmentInGroup" value="4.388292299633316"/>
    <att type="integer" name="FirstInGroupByEnrichment" value="0"/>
    <att type="integer" name="FirstInGroupByLogP" value="0"/>
    <att type="string" name="GeneID" value="814657|815120|816509|816672|818226|820461|820664|821163|821543|824077|824465|824707|824710|827145|828222|828564|828733|829387|829568|829679|829943|830726|831330|831500|833635|833655|834351|834417|834832|834876|835598|837848|837904|838199|838652|838822|839429|840895|841757|842284|842724|842905|843206|844291|844293|844755"/>
    <att type="integer" name="_RANK_" value="1"/>
    <att type="string" name="_PATTERN_" value="M1"/>
    <att type="string" name="CLUSTER_LABEL" value=" "/>
    <att type="integer" name="#COUNT_001" value="46"/>
    <att type="integer" name="_MEMBER_MyList" value="1"/>
    <att type="real" name="_LogP_MyList" value="-3.9881933937662044"/>
    <att type="string" name="Gene" value="ath01200"/>
    <att type="integer" name="GiniIndex" value="0"/>
    <att type="integer" name="CategoryID" value="24"/>
    <att type="string" name="PARENT_GO" value=""/>
    <att type="integer" name="EvidenceCutoff" value="0"/>
    <graphics type="CIRCLE" x="405.81376104272795" y="219.00714858611883"/>
  </node>
  <node label="ko01200" id="27">
    <att type="string" name="canonicalName" value="ko01200"/>
    <att type="string" name="Description" value="Carbon metabolism"/>
    <att type="string" name="Category" value="KEGG Pathway"/>
    <att type="real" name="LogP" value="-3.9881933937662044"/>
    <att type="real" name="Log(q-value)" value="-1.8129301511327534"/>
    <att type="integer" name="GROUP_ID" value="3"/>
    <att type="string" name="Hits" value="RPI2|ACO3|NADP-ME1|FBA1|LOS2|PGK1|GOX2|AT3G02360|ATHXK4|AT3G49160|AT3G52990|AT3G55410|TPI|OASA1|NAD-ME2|PGI1|PFK3|SHM3|EDA9|IDH1|PCK1|AT5G08300|FDH|CAC1|PGLP1|ACS|c-NAD-MDH2|HOT5|PFK2|ACAT2|AT5G55070|GAPA-2|GAPC2|GAPCP-2|CAT1|AT1G22170|PDH-E1 ALPHA|GAPB|mMDH1|E1 ALPHA|AT1G64190|cICDH|PPC4|GAPCP-1|PGK|accD"/>
    <att type="real" name="Enrichment" value="1.761059505196358"/>
    <att type="real" name="Z-score" value="4.127590131164222"/>
    <att type="integer" name="#GeneInGOAndHitList" value="46"/>
    <att type="integer" name="#GeneInGO" value="262"/>
    <att type="integer" name="#GeneInHitList" value="1909"/>
    <att type="integer" name="#TotalGeneInLibrary" value="19148"/>
    <att type="real" name="%InGO" value="2.4096385542168677"/>
    <att type="real" name="STDV %InGO" value="0.3509752165758359"/>
    <att type="real" name="BestLogPInGroup" value="-6.0676422719334315"/>
    <att type="real" name="BestEnrichmentInGroup" value="4.388292299633316"/>
    <att type="integer" name="FirstInGroupByEnrichment" value="0"/>
    <att type="integer" name="FirstInGroupByLogP" value="0"/>
    <att type="string" name="GeneID" value="814657|815120|816509|816672|818226|820461|820664|821163|821543|824077|824465|824707|824710|827145|828222|828564|828733|829387|829568|829679|829943|830726|831330|831500|833635|833655|834351|834417|834832|834876|835598|837848|837904|838199|838652|838822|839429|840895|841757|842284|842724|842905|843206|844291|844293|844755"/>
    <att type="integer" name="_RANK_" value="1"/>
    <att type="string" name="_PATTERN_" value="M1"/>
    <att type="string" name="CLUSTER_LABEL" value=" "/>
    <att type="integer" name="#COUNT_001" value="46"/>
    <att type="integer" name="_MEMBER_MyList" value="1"/>
    <att type="real" name="_LogP_MyList" value="-3.9881933937662044"/>
    <att type="string" name="Gene" value="ko01200"/>
    <att type="integer" name="GiniIndex" value="0"/>
    <att type="integer" name="CategoryID" value="24"/>
    <att type="string" name="PARENT_GO" value=""/>
    <att type="integer" name="EvidenceCutoff" value="0"/>
    <graphics type="CIRCLE" x="214.3391453501157" y="194.31488524188796"/>
  </node>
  <node label="GO:0090407" id="28">
    <att type="string" name="canonicalName" value="GO:0090407"/>
    <att type="string" name="Description" value="organophosphate biosynthetic process"/>
    <att type="string" name="Category" value="GO Biological Processes"/>
    <att type="real" name="LogP" value="-3.1898979707134587"/>
    <att type="real" name="Log(q-value)" value="-1.3645132912818059"/>
    <att type="integer" name="GROUP_ID" value="4"/>
    <att type="string" name="Hits" value="AT2G01220|AT2G01690|PI4K GAMMA 7|RNR1|AT2G35040|TPK2|FAB1B|PDX1.2|AT3G01380|PYRB|RNR2A|ATPQ|UPP|TPI|AT3G57170|ADSS|AT3G58830|AAPT2|AT4G09760|HMGS|CCT2|AT4G17910|FAB1A|CER9|GGPS1|MIPS1|AO|IPP1|ITPK1|RSR4|AT5G03430|ADK2|PYR6|ACS|UK/UPRT1|PLR1|ZEU1|HDS|AT5G60760|PI-4KBETA1|NADK2|FKGP|PDH-E1 ALPHA|AT1G29880|AT1G30680|ACC1|AT1G55090|E1 ALPHA|AT1G63110|AT1G63660|AT1G73600|HMG1|NHO1"/>
    <att type="real" name="Enrichment" value="1.5681718795149815"/>
    <att type="real" name="Z-score" value="3.512319616823348"/>
    <att type="integer" name="#GeneInGOAndHitList" value="53"/>
    <att type="integer" name="#GeneInGO" value="339"/>
    <att type="integer" name="#GeneInHitList" value="1909"/>
    <att type="integer" name="#TotalGeneInLibrary" value="19148"/>
    <att type="real" name="%InGO" value="2.7763226820324776"/>
    <att type="real" name="STDV %InGO" value="0.3760261326978516"/>
    <att type="real" name="BestLogPInGroup" value="-5.919963646726802"/>
    <att type="real" name="BestEnrichmentInGroup" value="1.6365360756527252"/>
    <att type="integer" name="FirstInGroupByEnrichment" value="0"/>
    <att type="integer" name="FirstInGroupByLogP" value="0"/>
    <att type="string" name="GeneID" value="814650|814698|814915|816715|818069|819084|820647|820850|821231|821577|821937|824395|824557|824710|824884|824930|825052|825529|826564|826788|827179|827515|829460|829556|829834|830139|831328|831505|831539|831738|831843|831882|832710|833655|834088|835440|836063|836181|836197|836528|838766|839420|839429|839866|839948|840521|841952|842284|842615|842670|843694|843982|844385"/>
    <att type="integer" name="_RANK_" value="1"/>
    <att type="string" name="_PATTERN_" value="M1"/>
    <att type="string" name="CLUSTER_LABEL" value=" "/>
    <att type="integer" name="#COUNT_001" value="53"/>
    <att type="integer" name="_MEMBER_MyList" value="1"/>
    <att type="real" name="_LogP_MyList" value="-3.1898979707134587"/>
    <att type="string" name="Gene" value="GO:0090407"/>
    <att type="integer" name="GiniIndex" value="0"/>
    <att type="integer" name="CategoryID" value="19"/>
    <att type="string" name="PARENT_GO" value="19_GO:0008152 metabolic process"/>
    <att type="integer" name="EvidenceCutoff" value="0"/>
    <graphics type="CIRCLE" x="280.09420199595854" y="189.9244855863355"/>
  </node>
  <node label="GO:0009266" id="29">
    <att type="string" name="canonicalName" value="GO:0009266"/>
    <att type="string" name="Description" value="response to temperature stimulus"/>
    <att type="string" name="Category" value="GO Biological Processes"/>
    <att type="real" name="LogP" value="-5.015124721766942"/>
    <att type="real" name="Log(q-value)" value="-2.49536578968842"/>
    <att type="integer" name="GROUP_ID" value="5"/>
    <att type="string" name="Hits" value="AT2G03500|KCS9|GRP7|SVP|KCS11|XBAT31|OEP16-1|AT2G35040|LOS2|CYT1|RECQI1|CHR11|S6K2|AT3G11630|CYSB|HSP70|PGK1|EBP|MTO3|CSLD3|GASA5|PMH2|HSP60|ICE1|ARP6|J3|HSP17.4|LHCA4|CEJ1|ELIP2|CT-BMY|CBL1|EMB2770|ATPMEPCRB|cpHsc70-1|HSP21|AT4G28140|RPT2a|VEL1|ADC2|CSDP1|SIR|DREB2A|Tudor1|HSC70-1|Rap2.6L|CLPB3|EMB1241|Hsp70-2|EIN2|AT5G19350|BIP1|HK2|BIP2|KCS20|HOT5|RBOHD|AT5G48570|cpHsc70-2|HSP90.1|RCF3|HSP81-3|TCH4|HSP18.2|SIZ1|NPX1|ANNAT2|MYBR1|HOS15|RCI3|AT1G07400|APX1|SEX1|SCRM2|UCP3|CPN10|ABCG40|Hsp70b|AOR|CIPK9|HSFA1D|ACC1|GAPB|UGT80B1|KU80|HTA9|mMDH1|AT1G53540|LOS1|LHCA3|AT1G66080|CPB|HSP101|CP12-3|ADH1|RAP2.4|PGK|HSP91|CCR2"/>
    <att type="real" name="Enrichment" value="1.5347880332566068"/>
    <att type="real" name="Z-score" value="4.605041172112652"/>
    <att type="integer" name="#GeneInGOAndHitList" value="99"/>
    <att type="integer" name="#GeneInGO" value="647"/>
    <att type="integer" name="#GeneInHitList" value="1909"/>
    <att type="integer" name="#TotalGeneInLibrary" value="19148"/>
    <att type="real" name="%InGO" value="5.185961236249345"/>
    <att type="real" name="STDV %InGO" value="0.5075139593158986"/>
    <att type="real" name="BestLogPInGroup" value="-5.8447223680264955"/>
    <att type="real" name="BestEnrichmentInGroup" value="1.968225980212894"/>
    <att type="integer" name="FirstInGroupByEnrichment" value="0"/>
    <att type="integer" name="FirstInGroupByLogP" value="0"/>
    <att type="string" name="GeneID" value="814878|816124|816705|816787|817205|817433|817439|818069|818226|818562|819743|819814|820019|820335|820428|820438|820461|820929|821003|821148|821194|821802|821983|822287|823150|823531|823768|823901|824188|827119|827419|827481|827925|828064|828531|828881|828929|829025|829143|829623|829758|830336|830424|830626|831020|831174|831398|831638|831856|831889|832055|832950|833552|834207|834398|834417|834842|834913|835054|835341|835386|835699|835860|836093|836163|836452|836626|836865|836867|837028|837252|837304|837619|837843|837973|838063|838122|838174|838984|839349|840125|840521|840895|840946|841223|841707|841757|841789|842058|842446|842922|843509|843771|843989|844047|844143|844293|844333|844421"/>
    <att type="integer" name="_RANK_" value="1"/>
    <att type="string" name="_PATTERN_" value="M1"/>
    <att type="string" name="CLUSTER_LABEL" value=" "/>
    <att type="integer" name="#COUNT_001" value="99"/>
    <att type="integer" name="_MEMBER_MyList" value="1"/>
    <att type="real" name="_LogP_MyList" value="-5.015124721766942"/>
    <att type="string" name="Gene" value="GO:0009266"/>
    <att type="integer" name="GiniIndex" value="0"/>
    <att type="integer" name="CategoryID" value="19"/>
    <att type="string" name="PARENT_GO" value="19_GO:0050896 response to stimulus"/>
    <att type="integer" name="EvidenceCutoff" value="0"/>
    <graphics type="CIRCLE" x="352.59432696737076" y="214.42771949366767"/>
  </node>
  <node label="GO:0009790" id="30">
    <att type="string" name="canonicalName" value="GO:0009790"/>
    <att type="string" name="Description" value="embryo development"/>
    <att type="string" name="Category" value="GO Biological Processes"/>
    <att type="real" name="LogP" value="-4.277720224072409"/>
    <att type="real" name="Log(q-value)" value="-2.010686608083313"/>
    <att type="integer" name="GROUP_ID" value="6"/>
    <att type="string" name="Hits" value="AT2G01210|MEE66|EMB2296|SAE2|CPN60A|emb1997|SCY2|HB-3|SRO1|EMB2654|FPA|emb1067|UNE5|MEE32|emb1974|emb2738|MAPKKK7|TCP4|AT3G15380|WSIP2|TCTP|TPR2|BTS|ZF2|EMB2261|ACX4|eIF6A|CUL1|MTA|SMO1-1|HOG1|MEE49|HB22|emb2726|DCAF1|LUG|HB-8|EMB2758|EDA9|GGPS1|MIPS1|EMB1873|EMB3010|AT5G13200|DCP2|AT5G13780|AGL15|EMB2773|TOZ|DOT2|EMB1241|OEP80|emb2734|EMB2775|EMB1467|MOB1-like|KASI|OBE2|ACAT2|MET1|AT5G51340|TOP1ALPHA|ZEU1|SLK2|CVP2|AT1G07030|APX1|AT1G11060|TPL|emb1507|CUL3|ACC1|RP1|EMB1075|SEU|AGO1|TOR|TRO|NAM|AT1G60160|YDA|GTB1|emb1688|POD1|CUL3B|TPS1|TPR1|DOT1"/>
    <att type="real" name="Enrichment" value="1.5114274848052127"/>
    <att type="real" name="Z-score" value="4.176880069580114"/>
    <att type="integer" name="#GeneInGOAndHitList" value="88"/>
    <att type="integer" name="#GeneInGO" value="584"/>
    <att type="integer" name="#GeneInHitList" value="1909"/>
    <att type="integer" name="#TotalGeneInLibrary" value="19148"/>
    <att type="real" name="%InGO" value="4.609743321110529"/>
    <att type="real" name="STDV %InGO" value="0.4799405185254062"/>
    <att type="real" name="BestLogPInGroup" value="-5.61340344882919"/>
    <att type="real" name="BestEnrichmentInGroup" value="1.5201486278522516"/>
    <att type="integer" name="FirstInGroupByEnrichment" value="0"/>
    <att type="integer" name="FirstInGroupByLogP" value="0"/>
    <att type="string" name="GeneID" value="814649|814755|816314|816686|817344|817437|817711|817958|818116|818771|818942|819141|819360|819809|819892|820382|820555|820732|820777|820831|820916|820936|821357|821495|824078|824347|824728|825648|826670|826819|827028|828136|828568|829027|829244|829390|829424|829546|829568|829834|830139|830713|830900|831159|831201|831223|831224|831407|831538|831541|831638|832082|832102|832836|833729|834591|834671|834868|834876|834975|835208|835623|836063|836329|837048|837214|837304|837647|838144|838690|839226|840521|840916|840958|840981|841262|841427|841570|841721|842311|842674|842855|843064|843124|843303|844194|844388|3768574"/>
    <att type="integer" name="_RANK_" value="1"/>
    <att type="string" name="_PATTERN_" value="M1"/>
    <att type="string" name="CLUSTER_LABEL" value=" "/>
    <att type="integer" name="#COUNT_001" value="88"/>
    <att type="integer" name="_MEMBER_MyList" value="1"/>
    <att type="real" name="_LogP_MyList" value="-4.277720224072409"/>
    <att type="string" name="Gene" value="GO:0009790"/>
    <att type="integer" name="GiniIndex" value="0"/>
    <att type="integer" name="CategoryID" value="19"/>
    <att type="string" name="PARENT_GO" value="19_GO:0032501 multicellular organismal process"/>
    <att type="integer" name="EvidenceCutoff" value="0"/>
    <graphics type="CIRCLE" x="190.4515818393728" y="332.104881756244"/>
  </node>
  <node label="GO:0009793" id="31">
    <att type="string" name="canonicalName" value="GO:0009793"/>
    <att type="string" name="Description" value="embryo development ending in seed dormancy"/>
    <att type="string" name="Category" value="GO Biological Processes"/>
    <att type="real" name="LogP" value="-4.064618274013414"/>
    <att type="real" name="Log(q-value)" value="-1.868165732310025"/>
    <att type="integer" name="GROUP_ID" value="6"/>
    <att type="string" name="Hits" value="AT2G01210|MEE66|EMB2296|SAE2|CPN60A|emb1997|SCY2|HB-3|SRO1|EMB2654|FPA|emb1067|UNE5|MEE32|emb1974|emb2738|TCP4|AT3G15380|WSIP2|TCTP|TPR2|BTS|ZF2|EMB2261|ACX4|eIF6A|CUL1|MTA|HOG1|MEE49|HB22|emb2726|DCAF1|HB-8|EMB2758|EDA9|GGPS1|MIPS1|EMB1873|EMB3010|AT5G13200|DCP2|AT5G13780|AGL15|EMB2773|TOZ|DOT2|EMB1241|OEP80|emb2734|EMB2775|EMB1467|MOB1-like|KASI|OBE2|ACAT2|MET1|AT5G51340|TOP1ALPHA|ZEU1|SLK2|CVP2|APX1|AT1G11060|TPL|emb1507|CUL3|ACC1|RP1|EMB1075|SEU|AGO1|TOR|TRO|AT1G60160|YDA|GTB1|emb1688|POD1|CUL3B|TPS1|TPR1|DOT1"/>
    <att type="real" name="Enrichment" value="1.510928746153239"/>
    <att type="real" name="Z-score" value="4.049598712917382"/>
    <att type="integer" name="#GeneInGOAndHitList" value="83"/>
    <att type="integer" name="#GeneInGO" value="551"/>
    <att type="integer" name="#GeneInHitList" value="1909"/>
    <att type="integer" name="#TotalGeneInLibrary" value="19148"/>
    <att type="real" name="%InGO" value="4.3478260869565215"/>
    <att type="real" name="STDV %InGO" value="0.46674593062777364"/>
    <att type="real" name="BestLogPInGroup" value="-5.61340344882919"/>
    <att type="real" name="BestEnrichmentInGroup" value="1.5201486278522516"/>
    <att type="integer" name="FirstInGroupByEnrichment" value="0"/>
    <att type="integer" name="FirstInGroupByLogP" value="0"/>
    <att type="string" name="GeneID" value="814649|814755|816314|816686|817344|817437|817711|817958|818116|818771|818942|819141|819360|819809|819892|820382|820732|820777|820831|820916|820936|821357|821495|824078|824347|824728|825648|826670|827028|828136|828568|829027|829244|829424|829546|829568|829834|830139|830713|830900|831159|831201|831223|831224|831407|831538|831541|831638|832082|832102|832836|833729|834591|834671|834868|834876|834975|835208|835623|836063|836329|837048|837304|837647|838144|838690|839226|840521|840916|840958|840981|841262|841427|841570|842311|842674|842855|843064|843124|843303|844194|844388|3768574"/>
    <att type="integer" name="_RANK_" value="1"/>
    <att type="string" name="_PATTERN_" value="M1"/>
    <att type="string" name="CLUSTER_LABEL" value=" "/>
    <att type="integer" name="#COUNT_001" value="83"/>
    <att type="integer" name="_MEMBER_MyList" value="1"/>
    <att type="real" name="_LogP_MyList" value="-4.064618274013414"/>
    <att type="string" name="Gene" value="GO:0009793"/>
    <att type="integer" name="GiniIndex" value="0"/>
    <att type="integer" name="CategoryID" value="19"/>
    <att type="string" name="PARENT_GO" value="19_GO:0022414 reproductive process"/>
    <att type="integer" name="EvidenceCutoff" value="0"/>
    <graphics type="CIRCLE" x="373.98536820059536" y="338.902054693456"/>
  </node>
  <node label="GO:0072330" id="32">
    <att type="string" name="canonicalName" value="GO:0072330"/>
    <att type="string" name="Description" value="monocarboxylic acid biosynthetic process"/>
    <att type="string" name="Category" value="GO Biological Processes"/>
    <att type="real" name="LogP" value="-2.2171363041555003"/>
    <att type="real" name="Log(q-value)" value="-0.703904880594603"/>
    <att type="integer" name="GROUP_ID" value="7"/>
    <att type="string" name="Hits" value="OPR3|KCS9|AT2G22230|KCS11|emb1997|SSI2|MTACP-1|PAL4|FAD2|NCED3|DJ1A|ICE1|AT4G11030|ACX1|AIM1|OST1|AT5G05280|AT5G08520|CAC1|TT2|PHB3|AOS|KCS20|MOB1-like|BIO1|NFXL1|LAG13|NRB4|OPCL1|NLA|ACC1|TOR|LOX1|mtACP2|LOX6|AT1G75000|OPR2"/>
    <att type="real" name="Enrichment" value="1.5272598714773211"/>
    <att type="real" name="Z-score" value="2.7525601201308794"/>
    <att type="integer" name="#GeneInGOAndHitList" value="37"/>
    <att type="integer" name="#GeneInGO" value="243"/>
    <att type="integer" name="#GeneInHitList" value="1909"/>
    <att type="integer" name="#TotalGeneInLibrary" value="19148"/>
    <att type="real" name="%InGO" value="1.9381875327396543"/>
    <att type="real" name="STDV %InGO" value="0.3155330763058063"/>
    <att type="real" name="BestLogPInGroup" value="-5.492342154238909"/>
    <att type="real" name="BestEnrichmentInGroup" value="1.6614743851372413"/>
    <att type="integer" name="FirstInGroupByEnrichment" value="0"/>
    <att type="integer" name="FirstInGroupByLogP" value="0"/>
    <att type="string" name="GeneID" value="815160|816124|816756|817205|817437|818973|819070|820196|820387|820667|820728|822287|826704|827381|829022|829541|830410|830751|831500|833520|834077|834273|834398|834591|835863|837555|837919|838147|838639|839559|840521|841427|841944|842836|843077|843838|844002"/>
    <att type="integer" name="_RANK_" value="1"/>
    <att type="string" name="_PATTERN_" value="M1"/>
    <att type="string" name="CLUSTER_LABEL" value=" "/>
    <att type="integer" name="#COUNT_001" value="37"/>
    <att type="integer" name="_MEMBER_MyList" value="1"/>
    <att type="real" name="_LogP_MyList" value="-2.2171363041555003"/>
    <att type="string" name="Gene" value="GO:0072330"/>
    <att type="integer" name="GiniIndex" value="0"/>
    <att type="integer" name="CategoryID" value="19"/>
    <att type="string" name="PARENT_GO" value="19_GO:0008152 metabolic process"/>
    <att type="integer" name="EvidenceCutoff" value="0"/>
    <graphics type="CIRCLE" x="411.18358254467245" y="424.52679259661085"/>
  </node>
  <node label="GO:0090558" id="33">
    <att type="string" name="canonicalName" value="GO:0090558"/>
    <att type="string" name="Description" value="plant epidermis development"/>
    <att type="string" name="Category" value="GO Biological Processes"/>
    <att type="real" name="LogP" value="-5.0864750344912775"/>
    <att type="real" name="Log(q-value)" value="-2.543235006563232"/>
    <att type="integer" name="GROUP_ID" value="8"/>
    <att type="string" name="Hits" value="STI|GEM|LRL1|CHAL|GRL|ABCB4|RBR1|KINESIN-13A|TCTP|MYB106|FMA|ICE1|ATN1|XT1|TCX2|ATB' GAMMA|CYCT1;4|AGY1|ANL2|PFK3|VLN4|AT4G31230|KAK|GCP2|ERL2|ACT7|CYC3B|EIN2|XIK|E2F1|ASF1B|RHD2|TRY|D6PK|PIP2;4|ERL1|PI-4KBETA1|AT5G65530|ZWI|SCRM2|AT1G19835|ATSBT5.2|AT1G24620|IDD16|SPI|GTL1|NRAMP2|MKK4|DL3|AT1G62310|YDA|GCS1|AT1G74800"/>
    <att type="real" name="Enrichment" value="1.8458689831790929"/>
    <att type="real" name="Z-score" value="4.813110118694197"/>
    <att type="integer" name="#GeneInGOAndHitList" value="53"/>
    <att type="integer" name="#GeneInGO" value="288"/>
    <att type="integer" name="#GeneInHitList" value="1909"/>
    <att type="integer" name="#TotalGeneInLibrary" value="19148"/>
    <att type="real" name="%InGO" value="2.7763226820324776"/>
    <att type="real" name="STDV %InGO" value="0.3760261326978516"/>
    <att type="real" name="BestLogPInGroup" value="-5.283554825895551"/>
    <att type="real" name="BestEnrichmentInGroup" value="1.8458689831790929"/>
    <att type="integer" name="FirstInGroupByEnrichment" value="0"/>
    <att type="integer" name="FirstInGroupByLogP" value="0"/>
    <att type="string" name="GeneID" value="814777|816780|816961|817587|818077|819314|820408|820915|820916|821209|822000|822287|822378|825446|827132|827211|827702|827922|828022|828733|829139|829250|830017|830445|830609|830841|831001|831889|832171|832283|833791|835179|835401|835689|836187|836344|836528|836679|836723|837843|838571|838606|839076|839108|839323|840218|841127|841591|842251|842529|842674|843070|843819"/>
    <att type="integer" name="_RANK_" value="1"/>
    <att type="string" name="_PATTERN_" value="M1"/>
    <att type="string" name="CLUSTER_LABEL" value=" "/>
    <att type="integer" name="#COUNT_001" value="53"/>
    <att type="integer" name="_MEMBER_MyList" value="1"/>
    <att type="real" name="_LogP_MyList" value="-5.0864750344912775"/>
    <att type="string" name="Gene" value="GO:0090558"/>
    <att type="integer" name="GiniIndex" value="0"/>
    <att type="integer" name="CategoryID" value="19"/>
    <att type="string" name="PARENT_GO" value="19_GO:0032502 developmental process"/>
    <att type="integer" name="EvidenceCutoff" value="0"/>
    <graphics type="CIRCLE" x="235.0854172862532" y="167.55603562033554"/>
  </node>
  <node label="GO:0010053" id="34">
    <att type="string" name="canonicalName" value="GO:0010053"/>
    <att type="string" name="Description" value="root epidermal cell differentiation"/>
    <att type="string" name="Category" value="GO Biological Processes"/>
    <att type="real" name="LogP" value="-2.0448288646034403"/>
    <att type="real" name="Log(q-value)" value="-0.5991333126292169"/>
    <att type="integer" name="GROUP_ID" value="8"/>
    <att type="string" name="Hits" value="GEM|LRL1|ABCB4|TCTP|ATN1|XT1|ANL2|PFK3|VLN4|AT4G31230|GCP2|ACT7|EIN2|XIK|RHD2|D6PK|PIP2;4|PI-4KBETA1|AT1G24620|SPI|NRAMP2|DL3|GCS1|AT1G74800"/>
    <att type="real" name="Enrichment" value="1.6602012246888602"/>
    <att type="real" name="Z-score" value="2.6555014357855993"/>
    <att type="integer" name="#GeneInGOAndHitList" value="24"/>
    <att type="integer" name="#GeneInGO" value="145"/>
    <att type="integer" name="#GeneInHitList" value="1909"/>
    <att type="integer" name="#TotalGeneInLibrary" value="19148"/>
    <att type="real" name="%InGO" value="1.2572027239392352"/>
    <att type="real" name="STDV %InGO" value="0.2550071781822734"/>
    <att type="real" name="BestLogPInGroup" value="-5.283554825895551"/>
    <att type="real" name="BestEnrichmentInGroup" value="1.8458689831790929"/>
    <att type="integer" name="FirstInGroupByEnrichment" value="0"/>
    <att type="integer" name="FirstInGroupByLogP" value="0"/>
    <att type="string" name="GeneID" value="816780|816961|819314|820916|822378|825446|828022|828733|829139|829250|830445|830841|831889|832171|835179|835689|836187|836528|839076|839323|841127|842251|843070|843819"/>
    <att type="integer" name="_RANK_" value="1"/>
    <att type="string" name="_PATTERN_" value="M1"/>
    <att type="string" name="CLUSTER_LABEL" value=" "/>
    <att type="integer" name="#COUNT_001" value="24"/>
    <att type="integer" name="_MEMBER_MyList" value="1"/>
    <att type="real" name="_LogP_MyList" value="-2.0448288646034403"/>
    <att type="string" name="Gene" value="GO:0010053"/>
    <att type="integer" name="GiniIndex" value="0"/>
    <att type="integer" name="CategoryID" value="19"/>
    <att type="string" name="PARENT_GO" value="19_GO:0032501 multicellular organismal process"/>
    <att type="integer" name="EvidenceCutoff" value="0"/>
    <graphics type="CIRCLE" x="177.7575870903374" y="445.411543851923"/>
  </node>
  <node label="GO:0061640" id="35">
    <att type="string" name="canonicalName" value="GO:0061640"/>
    <att type="string" name="Description" value="cytoskeleton-dependent cytokinesis"/>
    <att type="string" name="Category" value="GO Biological Processes"/>
    <att type="real" name="LogP" value="-2.610513834451701"/>
    <att type="real" name="Log(q-value)" value="-0.9733693036553246"/>
    <att type="integer" name="GROUP_ID" value="9"/>
    <att type="string" name="Hits" value="AT2G01210|MOR1|CSLD3|TES|CESA1|AT4G34660|CESA2|CEV1|GCP2|IRX3|CESA4|MET1|GAI"/>
    <att type="real" name="Enrichment" value="2.3708176579837135"/>
    <att type="real" name="Z-score" value="3.3878271690583768"/>
    <att type="integer" name="#GeneInGOAndHitList" value="13"/>
    <att type="integer" name="#GeneInGO" value="55"/>
    <att type="integer" name="#GeneInHitList" value="1909"/>
    <att type="integer" name="#TotalGeneInLibrary" value="19148"/>
    <att type="real" name="%InGO" value="0.6809848088004191"/>
    <att type="real" name="STDV %InGO" value="0.1882270128481943"/>
    <att type="real" name="BestLogPInGroup" value="-5.222257725112747"/>
    <att type="real" name="BestEnrichmentInGroup" value="2.3708176579837135"/>
    <att type="integer" name="FirstInGroupByEnrichment" value="0"/>
    <att type="integer" name="FirstInGroupByLogP" value="0"/>
    <att type="string" name="GeneID" value="814649|818131|821148|823396|829376|829618|830090|830399|830445|831608|834426|834975|838057"/>
    <att type="integer" name="_RANK_" value="1"/>
    <att type="string" name="_PATTERN_" value="M1"/>
    <att type="string" name="CLUSTER_LABEL" value=" "/>
    <att type="integer" name="#COUNT_001" value="13"/>
    <att type="integer" name="_MEMBER_MyList" value="1"/>
    <att type="real" name="_LogP_MyList" value="-2.610513834451701"/>
    <att type="string" name="Gene" value="GO:0061640"/>
    <att type="integer" name="GiniIndex" value="0"/>
    <att type="integer" name="CategoryID" value="19"/>
    <att type="string" name="PARENT_GO" value="19_GO:0009987 cellular process"/>
    <att type="integer" name="EvidenceCutoff" value="0"/>
    <graphics type="CIRCLE" x="321.6194349252354" y="152.00532794745357"/>
  </node>
  <node label="GO:0000910" id="36">
    <att type="string" name="canonicalName" value="GO:0000910"/>
    <att type="string" name="Description" value="cytokinesis"/>
    <att type="string" name="Category" value="GO Biological Processes"/>
    <att type="real" name="LogP" value="-2.5794590610303194"/>
    <att type="real" name="Log(q-value)" value="-0.948263862747144"/>
    <att type="integer" name="GROUP_ID" value="9"/>
    <att type="string" name="Hits" value="AT2G01210|IQD6|MOR1|CSLD3|TES|CESA1|AT4G34660|CESA2|CEV1|GCP2|TRS120|IRX3|FASS|CESA4|MET1|PLE|SNAP33|RAB11c|GAI|NP2|MINE1"/>
    <att type="real" name="Enrichment" value="1.9148911852945376"/>
    <att type="real" name="Z-score" value="3.202229268410984"/>
    <att type="integer" name="#GeneInGOAndHitList" value="21"/>
    <att type="integer" name="#GeneInGO" value="110"/>
    <att type="integer" name="#GeneInHitList" value="1909"/>
    <att type="integer" name="#TotalGeneInLibrary" value="19148"/>
    <att type="real" name="%InGO" value="1.1000523834468308"/>
    <att type="real" name="STDV %InGO" value="0.2387271150555218"/>
    <att type="real" name="BestLogPInGroup" value="-5.222257725112747"/>
    <att type="real" name="BestEnrichmentInGroup" value="2.3708176579837135"/>
    <att type="integer" name="FirstInGroupByEnrichment" value="0"/>
    <att type="integer" name="FirstInGroupByLogP" value="0"/>
    <att type="string" name="GeneID" value="814649|817158|818131|821148|823396|829376|829618|830090|830399|830445|830971|831608|831976|834426|834975|835234|836242|837490|838057|841937|843271"/>
    <att type="integer" name="_RANK_" value="1"/>
    <att type="string" name="_PATTERN_" value="M1"/>
    <att type="string" name="CLUSTER_LABEL" value=" "/>
    <att type="integer" name="#COUNT_001" value="21"/>
    <att type="integer" name="_MEMBER_MyList" value="1"/>
    <att type="real" name="_LogP_MyList" value="-2.5794590610303194"/>
    <att type="string" name="Gene" value="GO:0000910"/>
    <att type="integer" name="GiniIndex" value="0"/>
    <att type="integer" name="CategoryID" value="19"/>
    <att type="string" name="PARENT_GO" value="19_GO:0009987 cellular process"/>
    <att type="integer" name="EvidenceCutoff" value="0"/>
    <graphics type="CIRCLE" x="381.94049561298516" y="228.77628989200852"/>
  </node>
  <node label="ath04141" id="37">
    <att type="string" name="canonicalName" value="ath04141"/>
    <att type="string" name="Description" value="Protein processing in endoplasmic reticulum"/>
    <att type="string" name="Category" value="KEGG Pathway"/>
    <att type="real" name="LogP" value="-4.293755099879047"/>
    <att type="real" name="Log(q-value)" value="-2.010686608083313"/>
    <att type="integer" name="GROUP_ID" value="10"/>
    <att type="string" name="Hits" value="AT2G34250|UNE5|ERMO2|Hsp89.1|HSP70|AT3G18860|J3|HSP17.4|AT3G62560|CUL1|PUX4|AT4G16660|SAR2|SHD|cpHsc70-1|HSP21|CER9|HSC70-1|Hsp70-2|AtCDC48C|BIP1|BIP2|cpHsc70-2|AT5G50460|AT5G51440|HSP90.1|HSP81-3|UBC7|HSP18.2|CNX1|AT1G07400|Hsp70b|EBS5|AT1G19310|SK4|STT3B|AT1G53540|GCS1|SKP1|ATERDJ2A"/>
    <att type="real" name="Enrichment" value="1.9014942936799746"/>
    <att type="real" name="Z-score" value="4.381733078032788"/>
    <att type="integer" name="#GeneInGOAndHitList" value="40"/>
    <att type="integer" name="#GeneInGO" value="211"/>
    <att type="integer" name="#GeneInHitList" value="1909"/>
    <att type="integer" name="#TotalGeneInLibrary" value="19148"/>
    <att type="real" name="%InGO" value="2.095337873232059"/>
    <att type="real" name="STDV %InGO" value="0.3278126840915991"/>
    <att type="real" name="BestLogPInGroup" value="-4.908768384747346"/>
    <att type="real" name="BestEnrichmentInGroup" value="2.037421424829754"/>
    <att type="integer" name="FirstInGroupByEnrichment" value="0"/>
    <att type="integer" name="FirstInGroupByLogP" value="0"/>
    <att type="string" name="GeneID" value="817986|819360|819896|819968|820438|821419|823531|823768|825430|825648|825736|827367|827368|828520|828531|828881|829556|831020|831856|831870|832950|834207|835054|835114|835218|835341|835699|836048|836093|836301|837252|838174|838406|838513|838604|840312|841789|843070|843928|844334"/>
    <att type="integer" name="_RANK_" value="1"/>
    <att type="string" name="_PATTERN_" value="M1"/>
    <att type="string" name="CLUSTER_LABEL" value=" "/>
    <att type="integer" name="#COUNT_001" value="40"/>
    <att type="integer" name="_MEMBER_MyList" value="1"/>
    <att type="real" name="_LogP_MyList" value="-4.293755099879047"/>
    <att type="string" name="Gene" value="ath04141"/>
    <att type="integer" name="GiniIndex" value="0"/>
    <att type="integer" name="CategoryID" value="24"/>
    <att type="string" name="PARENT_GO" value=""/>
    <att type="integer" name="EvidenceCutoff" value="0"/>
    <graphics type="CIRCLE" x="343.90628908239586" y="155.80134108521753"/>
  </node>
  <node label="ko04141" id="38">
    <att type="string" name="canonicalName" value="ko04141"/>
    <att type="string" name="Description" value="Protein processing in endoplasmic reticulum"/>
    <att type="string" name="Category" value="KEGG Pathway"/>
    <att type="real" name="LogP" value="-4.293755099879047"/>
    <att type="real" name="Log(q-value)" value="-2.010686608083313"/>
    <att type="integer" name="GROUP_ID" value="10"/>
    <att type="string" name="Hits" value="AT2G34250|UNE5|ERMO2|Hsp89.1|HSP70|AT3G18860|J3|HSP17.4|AT3G62560|CUL1|PUX4|AT4G16660|SAR2|SHD|cpHsc70-1|HSP21|CER9|HSC70-1|Hsp70-2|AtCDC48C|BIP1|BIP2|cpHsc70-2|AT5G50460|AT5G51440|HSP90.1|HSP81-3|UBC7|HSP18.2|CNX1|AT1G07400|Hsp70b|EBS5|AT1G19310|SK4|STT3B|AT1G53540|GCS1|SKP1|ATERDJ2A"/>
    <att type="real" name="Enrichment" value="1.9014942936799746"/>
    <att type="real" name="Z-score" value="4.381733078032788"/>
    <att type="integer" name="#GeneInGOAndHitList" value="40"/>
    <att type="integer" name="#GeneInGO" value="211"/>
    <att type="integer" name="#GeneInHitList" value="1909"/>
    <att type="integer" name="#TotalGeneInLibrary" value="19148"/>
    <att type="real" name="%InGO" value="2.095337873232059"/>
    <att type="real" name="STDV %InGO" value="0.3278126840915991"/>
    <att type="real" name="BestLogPInGroup" value="-4.908768384747346"/>
    <att type="real" name="BestEnrichmentInGroup" value="2.037421424829754"/>
    <att type="integer" name="FirstInGroupByEnrichment" value="0"/>
    <att type="integer" name="FirstInGroupByLogP" value="0"/>
    <att type="string" name="GeneID" value="817986|819360|819896|819968|820438|821419|823531|823768|825430|825648|825736|827367|827368|828520|828531|828881|829556|831020|831856|831870|832950|834207|835054|835114|835218|835341|835699|836048|836093|836301|837252|838174|838406|838513|838604|840312|841789|843070|843928|844334"/>
    <att type="integer" name="_RANK_" value="1"/>
    <att type="string" name="_PATTERN_" value="M1"/>
    <att type="string" name="CLUSTER_LABEL" value=" "/>
    <att type="integer" name="#COUNT_001" value="40"/>
    <att type="integer" name="_MEMBER_MyList" value="1"/>
    <att type="real" name="_LogP_MyList" value="-4.293755099879047"/>
    <att type="string" name="Gene" value="ko04141"/>
    <att type="integer" name="GiniIndex" value="0"/>
    <att type="integer" name="CategoryID" value="24"/>
    <att type="string" name="PARENT_GO" value=""/>
    <att type="integer" name="EvidenceCutoff" value="0"/>
    <graphics type="CIRCLE" x="279.4002912978695" y="361.6549289188947"/>
  </node>
  <node label="ko00500" id="39">
    <att type="string" name="canonicalName" value="ko00500"/>
    <att type="string" name="Description" value="Starch and sucrose metabolism"/>
    <att type="string" name="Category" value="KEGG Pathway"/>
    <att type="real" name="LogP" value="-4.8599279724431135"/>
    <att type="real" name="Log(q-value)" value="-2.423143275429355"/>
    <att type="integer" name="GROUP_ID" value="11"/>
    <att type="string" name="Hits" value="AT2G01630|AT3G13560|ATBFRUCT1|ATHXK4|BAM1|GH9A4|AT3G47000|NUDX14|CT-BMY|TPS5|SUS3|PGI1|AMY1|AT5G11720|UGP2|SBE2.2|APL1|AT5G20950|BGLU24|BGLU42|SUS2|TPS7|AT1G11820|ATBETAFRUCT4|BGLU40|BGLU11|APL2|GBSS1|BGLU46|AT1G62660|TPS1"/>
    <att type="real" name="Enrichment" value="2.2369917580864596"/>
    <att type="real" name="Z-score" value="4.870705470756652"/>
    <att type="integer" name="#GeneInGOAndHitList" value="31"/>
    <att type="integer" name="#GeneInGO" value="139"/>
    <att type="integer" name="#GeneInHitList" value="1909"/>
    <att type="integer" name="#TotalGeneInLibrary" value="19148"/>
    <att type="real" name="%InGO" value="1.6238868517548455"/>
    <att type="real" name="STDV %InGO" value="0.28928089222897385"/>
    <att type="real" name="BestLogPInGroup" value="-4.8599279724431135"/>
    <att type="real" name="BestEnrichmentInGroup" value="2.375616884012021"/>
    <att type="integer" name="FirstInGroupByEnrichment" value="0"/>
    <att type="integer" name="FirstInGroupByLogP" value="0"/>
    <att type="string" name="GeneID" value="814692|820558|820591|821543|821975|823499|823853|826805|827419|827498|828081|828564|828603|831044|831596|831769|832042|832220|832944|833656|834978|837152|837730|837777|839196|839435|839660|840184|842479|842563|844194"/>
    <att type="integer" name="_RANK_" value="1"/>
    <att type="string" name="_PATTERN_" value="M1"/>
    <att type="string" name="CLUSTER_LABEL" value=" "/>
    <att type="integer" name="#COUNT_001" value="31"/>
    <att type="integer" name="_MEMBER_MyList" value="1"/>
    <att type="real" name="_LogP_MyList" value="-4.8599279724431135"/>
    <att type="string" name="Gene" value="ko00500"/>
    <att type="integer" name="GiniIndex" value="0"/>
    <att type="integer" name="CategoryID" value="24"/>
    <att type="string" name="PARENT_GO" value=""/>
    <att type="integer" name="EvidenceCutoff" value="0"/>
    <graphics type="CIRCLE" x="362.011647168855" y="440.1473966837111"/>
  </node>
  <node label="GO:0005982" id="40">
    <att type="string" name="canonicalName" value="GO:0005982"/>
    <att type="string" name="Description" value="starch metabolic process"/>
    <att type="string" name="Category" value="GO Biological Processes"/>
    <att type="real" name="LogP" value="-3.411850190033299"/>
    <att type="real" name="Log(q-value)" value="-1.4825693767329238"/>
    <att type="integer" name="GROUP_ID" value="11"/>
    <att type="string" name="Hits" value="BAM1|AT3G58560|CT-BMY|SS4|SUS3|PGI1|SBE2.2|APL1|PWD|UK/UPRT1|SUS2|AT5G65685|SEX1|SS3|AVP1|PPa1|APL2|GBSS1"/>
    <att type="real" name="Enrichment" value="2.375616884012021"/>
    <att type="real" name="Z-score" value="3.9985586702171347"/>
    <att type="integer" name="#GeneInGOAndHitList" value="18"/>
    <att type="integer" name="#GeneInGO" value="76"/>
    <att type="integer" name="#GeneInHitList" value="1909"/>
    <att type="integer" name="#TotalGeneInLibrary" value="19148"/>
    <att type="real" name="%InGO" value="0.9429020429544264"/>
    <att type="real" name="STDV %InGO" value="0.22119388899439005"/>
    <att type="real" name="BestLogPInGroup" value="-4.8599279724431135"/>
    <att type="real" name="BestEnrichmentInGroup" value="2.375616884012021"/>
    <att type="integer" name="FirstInGroupByEnrichment" value="0"/>
    <att type="integer" name="FirstInGroupByLogP" value="0"/>
    <att type="string" name="GeneID" value="821975|825025|827419|827550|828081|828564|831769|832042|832706|834088|834978|836698|837619|837716|838138|839579|839660|840184"/>
    <att type="integer" name="_RANK_" value="1"/>
    <att type="string" name="_PATTERN_" value="M1"/>
    <att type="string" name="CLUSTER_LABEL" value=" "/>
    <att type="integer" name="#COUNT_001" value="18"/>
    <att type="integer" name="_MEMBER_MyList" value="1"/>
    <att type="real" name="_LogP_MyList" value="-3.411850190033299"/>
    <att type="string" name="Gene" value="GO:0005982"/>
    <att type="integer" name="GiniIndex" value="0"/>
    <att type="integer" name="CategoryID" value="19"/>
    <att type="string" name="PARENT_GO" value="19_GO:0008152 metabolic process"/>
    <att type="integer" name="EvidenceCutoff" value="0"/>
    <graphics type="CIRCLE" x="254.95029587548035" y="394.05115074324806"/>
  </node>
  <node label="GO:0000902" id="41">
    <att type="string" name="canonicalName" value="GO:0000902"/>
    <att type="string" name="Description" value="cell morphogenesis"/>
    <att type="string" name="Category" value="GO Biological Processes"/>
    <att type="real" name="LogP" value="-4.278489728970759"/>
    <att type="real" name="Log(q-value)" value="-2.010686608083313"/>
    <att type="integer" name="GROUP_ID" value="12"/>
    <att type="string" name="Hits" value="STI|ARAC1|MUR3|GRL|PLL1|FEI2|EXPA8|CHR11|GSL10|KOB1|SEC8|RBR1|MAPKKK7|AT3G15380|KINESIN-13A|TCTP|KUP3|MYB106|DWF1|EXLA1|MUR1|EXPA16|SEC15A|SKU5|OASA1|ATB' GAMMA|HB-2|CBL1|CYCT1;4|AGY1|EXPA17|SEC15B|LUG|ARO1|RAC6|KAK|AT4G39110|GCP2|GUS2|AT5G11980|FASS|TIP1|XIK|E2F1|CLC-D|ASF1B|RAC2|AT5G46220|ACAT2|GH9A1|TRY|THE1|DFL1|D6PK|SIZ1|PI-4KBETA1|AT5G65530|CGR3|ZWI|AT1G19835|EXPA10|SPI|FEI1|GTL1|NRAMP2|DL3|AT1G60420|AT1G62310|MURE|CDI|CPB|SEC6|AT1G77460"/>
    <att type="real" name="Enrichment" value="1.5814641795654776"/>
    <att type="real" name="Z-score" value="4.214676135009853"/>
    <att type="integer" name="#GeneInGOAndHitList" value="73"/>
    <att type="integer" name="#GeneInGO" value="463"/>
    <att type="integer" name="#GeneInHitList" value="1909"/>
    <att type="integer" name="#TotalGeneInLibrary" value="19148"/>
    <att type="real" name="%InGO" value="3.823991618648507"/>
    <att type="real" name="STDV %InGO" value="0.43892354272346584"/>
    <att type="real" name="BestLogPInGroup" value="-4.618950089791483"/>
    <att type="real" name="BestEnrichmentInGroup" value="2.646906466445492"/>
    <att type="integer" name="FirstInGroupByEnrichment" value="0"/>
    <att type="integer" name="FirstInGroupByLogP" value="0"/>
    <att type="string" name="GeneID" value="814777|816290|816556|818077|818102|818130|818656|819814|819903|820002|820201|820408|820555|820777|820915|820916|821063|821209|821519|823740|824280|824715|824831|826851|827145|827211|827384|827481|827702|827922|827983|828060|829390|829646|829750|830017|830066|830445|830676|831071|831976|832157|832171|832283|832693|833791|834637|834664|834876|835035|835401|835526|835539|835689|836163|836528|836679|836710|836723|838571|839218|839323|840032|840218|841127|842251|842337|842529|842672|842806|843509|843512|844082"/>
    <att type="integer" name="_RANK_" value="1"/>
    <att type="string" name="_PATTERN_" value="M1"/>
    <att type="string" name="CLUSTER_LABEL" value=" "/>
    <att type="integer" name="#COUNT_001" value="73"/>
    <att type="integer" name="_MEMBER_MyList" value="1"/>
    <att type="real" name="_LogP_MyList" value="-4.278489728970759"/>
    <att type="string" name="Gene" value="GO:0000902"/>
    <att type="integer" name="GiniIndex" value="0"/>
    <att type="integer" name="CategoryID" value="19"/>
    <att type="string" name="PARENT_GO" value="19_GO:0032502 developmental process"/>
    <att type="integer" name="EvidenceCutoff" value="0"/>
    <graphics type="CIRCLE" x="391.26120429382513" y="302.34992563502414"/>
  </node>
  <node label="GO:0010090" id="42">
    <att type="string" name="canonicalName" value="GO:0010090"/>
    <att type="string" name="Description" value="trichome morphogenesis"/>
    <att type="string" name="Category" value="GO Biological Processes"/>
    <att type="real" name="LogP" value="-4.241966825398596"/>
    <att type="real" name="Log(q-value)" value="-1.9875223367175203"/>
    <att type="integer" name="GROUP_ID" value="12"/>
    <att type="string" name="Hits" value="STI|GRL|RBR1|KINESIN-13A|MYB106|ATB' GAMMA|CYCT1;4|AGY1|KAK|XIK|E2F1|ASF1B|TRY|AT5G65530|ZWI|AT1G19835|SPI|GTL1|AT1G62310"/>
    <att type="real" name="Enrichment" value="2.646906466445492"/>
    <att type="real" name="Z-score" value="4.658958308619198"/>
    <att type="integer" name="#GeneInGOAndHitList" value="19"/>
    <att type="integer" name="#GeneInGO" value="72"/>
    <att type="integer" name="#GeneInHitList" value="1909"/>
    <att type="integer" name="#TotalGeneInLibrary" value="19148"/>
    <att type="real" name="%InGO" value="0.9952854897852279"/>
    <att type="real" name="STDV %InGO" value="0.2271950212266224"/>
    <att type="real" name="BestLogPInGroup" value="-4.618950089791483"/>
    <att type="real" name="BestEnrichmentInGroup" value="2.646906466445492"/>
    <att type="integer" name="FirstInGroupByEnrichment" value="0"/>
    <att type="integer" name="FirstInGroupByLogP" value="0"/>
    <att type="string" name="GeneID" value="814777|818077|820408|820915|821209|827211|827702|827922|830017|832171|832283|833791|835401|836679|836723|838571|839323|840218|842529"/>
    <att type="integer" name="_RANK_" value="1"/>
    <att type="string" name="_PATTERN_" value="M1"/>
    <att type="string" name="CLUSTER_LABEL" value=" "/>
    <att type="integer" name="#COUNT_001" value="19"/>
    <att type="integer" name="_MEMBER_MyList" value="1"/>
    <att type="real" name="_LogP_MyList" value="-4.241966825398596"/>
    <att type="string" name="Gene" value="GO:0010090"/>
    <att type="integer" name="GiniIndex" value="0"/>
    <att type="integer" name="CategoryID" value="19"/>
    <att type="string" name="PARENT_GO" value="19_GO:0032502 developmental process"/>
    <att type="integer" name="EvidenceCutoff" value="0"/>
    <graphics type="CIRCLE" x="338.92333118100646" y="263.9350735154637"/>
  </node>
  <node label="GO:0010026" id="43">
    <att type="string" name="canonicalName" value="GO:0010026"/>
    <att type="string" name="Description" value="trichome differentiation"/>
    <att type="string" name="Category" value="GO Biological Processes"/>
    <att type="real" name="LogP" value="-3.3341985437328563"/>
    <att type="real" name="Log(q-value)" value="-1.4393407694006883"/>
    <att type="integer" name="GROUP_ID" value="12"/>
    <att type="string" name="Hits" value="STI|GEM|GRL|RBR1|KINESIN-13A|MYB106|ATB' GAMMA|CYCT1;4|AGY1|KAK|XIK|E2F1|ASF1B|TRY|AT5G65530|ZWI|AT1G19835|SPI|GTL1|AT1G62310"/>
    <att type="real" name="Enrichment" value="2.2289738664804144"/>
    <att type="real" name="Z-score" value="3.8888620652378134"/>
    <att type="integer" name="#GeneInGOAndHitList" value="20"/>
    <att type="integer" name="#GeneInGO" value="90"/>
    <att type="integer" name="#GeneInHitList" value="1909"/>
    <att type="integer" name="#TotalGeneInLibrary" value="19148"/>
    <att type="real" name="%InGO" value="1.0476689366160294"/>
    <att type="real" name="STDV %InGO" value="0.2330354994021054"/>
    <att type="real" name="BestLogPInGroup" value="-4.618950089791483"/>
    <att type="real" name="BestEnrichmentInGroup" value="2.646906466445492"/>
    <att type="integer" name="FirstInGroupByEnrichment" value="0"/>
    <att type="integer" name="FirstInGroupByLogP" value="0"/>
    <att type="string" name="GeneID" value="814777|816780|818077|820408|820915|821209|827211|827702|827922|830017|832171|832283|833791|835401|836679|836723|838571|839323|840218|842529"/>
    <att type="integer" name="_RANK_" value="1"/>
    <att type="string" name="_PATTERN_" value="M1"/>
    <att type="string" name="CLUSTER_LABEL" value=" "/>
    <att type="integer" name="#COUNT_001" value="20"/>
    <att type="integer" name="_MEMBER_MyList" value="1"/>
    <att type="real" name="_LogP_MyList" value="-3.3341985437328563"/>
    <att type="string" name="Gene" value="GO:0010026"/>
    <att type="integer" name="GiniIndex" value="0"/>
    <att type="integer" name="CategoryID" value="19"/>
    <att type="string" name="PARENT_GO" value="19_GO:0032502 developmental process"/>
    <att type="integer" name="EvidenceCutoff" value="0"/>
    <graphics type="CIRCLE" x="336.11399882973836" y="353.0801056362594"/>
  </node>
  <node label="GO:0010091" id="44">
    <att type="string" name="canonicalName" value="GO:0010091"/>
    <att type="string" name="Description" value="trichome branching"/>
    <att type="string" name="Category" value="GO Biological Processes"/>
    <att type="real" name="LogP" value="-2.028634724138556"/>
    <att type="real" name="Log(q-value)" value="-0.5938972042431285"/>
    <att type="integer" name="GROUP_ID" value="12"/>
    <att type="string" name="Hits" value="STI|MYB106|KAK|XIK|ASF1B|TRY|AT5G65530|ZWI"/>
    <att type="real" name="Enrichment" value="2.5884857804288686"/>
    <att type="real" name="Z-score" value="2.9454496713089964"/>
    <att type="integer" name="#GeneInGOAndHitList" value="8"/>
    <att type="integer" name="#GeneInGO" value="31"/>
    <att type="integer" name="#GeneInHitList" value="1909"/>
    <att type="integer" name="#TotalGeneInLibrary" value="19148"/>
    <att type="real" name="%InGO" value="0.41906757464641176"/>
    <att type="real" name="STDV %InGO" value="0.14785198492430235"/>
    <att type="real" name="BestLogPInGroup" value="-4.618950089791483"/>
    <att type="real" name="BestEnrichmentInGroup" value="2.646906466445492"/>
    <att type="integer" name="FirstInGroupByEnrichment" value="0"/>
    <att type="integer" name="FirstInGroupByLogP" value="0"/>
    <att type="string" name="GeneID" value="814777|821209|830017|832171|833791|835401|836679|836723"/>
    <att type="integer" name="_RANK_" value="1"/>
    <att type="string" name="_PATTERN_" value="M1"/>
    <att type="string" name="CLUSTER_LABEL" value=" "/>
    <att type="integer" name="#COUNT_001" value="8"/>
    <att type="integer" name="_MEMBER_MyList" value="1"/>
    <att type="real" name="_LogP_MyList" value="-2.028634724138556"/>
    <att type="string" name="Gene" value="GO:0010091"/>
    <att type="integer" name="GiniIndex" value="0"/>
    <att type="integer" name="CategoryID" value="19"/>
    <att type="string" name="PARENT_GO" value="19_GO:0032502 developmental process"/>
    <att type="integer" name="EvidenceCutoff" value="0"/>
    <graphics type="CIRCLE" x="399.4873200268778" y="441.5315980654907"/>
  </node>
  <node label="GO:0000719" id="45">
    <att type="string" name="canonicalName" value="GO:0000719"/>
    <att type="string" name="Description" value="photoreactive repair"/>
    <att type="string" name="Category" value="GO Biological Processes"/>
    <att type="real" name="LogP" value="-3.3435564704303724"/>
    <att type="real" name="Log(q-value)" value="-1.4393407694006883"/>
    <att type="integer" name="GROUP_ID" value="13"/>
    <att type="string" name="Hits" value="PHR2|DRT102|DRT101|CRY3"/>
    <att type="real" name="Enrichment" value="8.024305919329493"/>
    <att type="real" name="Z-score" value="5.227339630861748"/>
    <att type="integer" name="#GeneInGOAndHitList" value="4"/>
    <att type="integer" name="#GeneInGO" value="5"/>
    <att type="integer" name="#GeneInHitList" value="1909"/>
    <att type="integer" name="#TotalGeneInLibrary" value="19148"/>
    <att type="real" name="%InGO" value="0.20953378732320588"/>
    <att type="real" name="STDV %InGO" value="0.10465707508460594"/>
    <att type="real" name="BestLogPInGroup" value="-4.202509516212829"/>
    <att type="real" name="BestEnrichmentInGroup" value="8.024305919329493"/>
    <att type="integer" name="FirstInGroupByEnrichment" value="0"/>
    <att type="integer" name="FirstInGroupByLogP" value="0"/>
    <att type="string" name="GeneID" value="819372|819648|831926|832554"/>
    <att type="integer" name="_RANK_" value="1"/>
    <att type="string" name="_PATTERN_" value="M1"/>
    <att type="string" name="CLUSTER_LABEL" value=" "/>
    <att type="integer" name="#COUNT_001" value="4"/>
    <att type="integer" name="_MEMBER_MyList" value="1"/>
    <att type="real" name="_LogP_MyList" value="-3.3435564704303724"/>
    <att type="string" name="Gene" value="GO:0000719"/>
    <att type="integer" name="GiniIndex" value="0"/>
    <att type="integer" name="CategoryID" value="19"/>
    <att type="string" name="PARENT_GO" value="19_GO:0050896 response to stimulus"/>
    <att type="integer" name="EvidenceCutoff" value="0"/>
    <graphics type="CIRCLE" x="351.8166618241804" y="408.2501893327336"/>
  </node>
  <node label="GO:0090421" id="46">
    <att type="string" name="canonicalName" value="GO:0090421"/>
    <att type="string" name="Description" value="embryonic meristem initiation"/>
    <att type="string" name="Category" value="GO Biological Processes"/>
    <att type="real" name="LogP" value="-3.394298955607084"/>
    <att type="real" name="Log(q-value)" value="-1.4766000148565241"/>
    <att type="integer" name="GROUP_ID" value="14"/>
    <att type="string" name="Hits" value="WSIP2|TPR2|HB-8|DCP2|OBE2|TPL|ACC1|TPR1"/>
    <att type="real" name="Enrichment" value="4.012152959664746"/>
    <att type="real" name="Z-score" value="4.484918301394727"/>
    <att type="integer" name="#GeneInGOAndHitList" value="8"/>
    <att type="integer" name="#GeneInGO" value="20"/>
    <att type="integer" name="#GeneInHitList" value="1909"/>
    <att type="integer" name="#TotalGeneInLibrary" value="19148"/>
    <att type="real" name="%InGO" value="0.41906757464641176"/>
    <att type="real" name="STDV %InGO" value="0.14785198492430235"/>
    <att type="real" name="BestLogPInGroup" value="-3.7532005483811517"/>
    <att type="real" name="BestEnrichmentInGroup" value="5.015191199580933"/>
    <att type="integer" name="FirstInGroupByEnrichment" value="0"/>
    <att type="integer" name="FirstInGroupByLogP" value="0"/>
    <att type="string" name="GeneID" value="820831|820936|829424|831201|834868|838144|840521|844388"/>
    <att type="integer" name="_RANK_" value="1"/>
    <att type="string" name="_PATTERN_" value="M1"/>
    <att type="string" name="CLUSTER_LABEL" value=" "/>
    <att type="integer" name="#COUNT_001" value="8"/>
    <att type="integer" name="_MEMBER_MyList" value="1"/>
    <att type="real" name="_LogP_MyList" value="-3.394298955607084"/>
    <att type="string" name="Gene" value="GO:0090421"/>
    <att type="integer" name="GiniIndex" value="0"/>
    <att type="integer" name="CategoryID" value="19"/>
    <att type="string" name="PARENT_GO" value="19_GO:0032502 developmental process"/>
    <att type="integer" name="EvidenceCutoff" value="0"/>
    <graphics type="CIRCLE" x="245.86022898652885" y="395.72551850380955"/>
  </node>
  <node label="GO:0048508" id="47">
    <att type="string" name="canonicalName" value="GO:0048508"/>
    <att type="string" name="Description" value="embryonic meristem development"/>
    <att type="string" name="Category" value="GO Biological Processes"/>
    <att type="real" name="LogP" value="-3.3588055354170683"/>
    <att type="real" name="Log(q-value)" value="-1.4467837275581985"/>
    <att type="integer" name="GROUP_ID" value="14"/>
    <att type="string" name="Hits" value="AT3G15380|WSIP2|TPR2|HB-8|DCP2|OBE2|CVP2|TPL|ACC1|TPR1"/>
    <att type="real" name="Enrichment" value="3.343460799720622"/>
    <att type="real" name="Z-score" value="4.274589257369134"/>
    <att type="integer" name="#GeneInGOAndHitList" value="10"/>
    <att type="integer" name="#GeneInGO" value="30"/>
    <att type="integer" name="#GeneInHitList" value="1909"/>
    <att type="integer" name="#TotalGeneInLibrary" value="19148"/>
    <att type="real" name="%InGO" value="0.5238344683080147"/>
    <att type="real" name="STDV %InGO" value="0.16521656546718974"/>
    <att type="real" name="BestLogPInGroup" value="-3.7532005483811517"/>
    <att type="real" name="BestEnrichmentInGroup" value="5.015191199580933"/>
    <att type="integer" name="FirstInGroupByEnrichment" value="0"/>
    <att type="integer" name="FirstInGroupByLogP" value="0"/>
    <att type="string" name="GeneID" value="820777|820831|820936|829424|831201|834868|837048|838144|840521|844388"/>
    <att type="integer" name="_RANK_" value="1"/>
    <att type="string" name="_PATTERN_" value="M1"/>
    <att type="string" name="CLUSTER_LABEL" value=" "/>
    <att type="integer" name="#COUNT_001" value="10"/>
    <att type="integer" name="_MEMBER_MyList" value="1"/>
    <att type="real" name="_LogP_MyList" value="-3.3588055354170683"/>
    <att type="string" name="Gene" value="GO:0048508"/>
    <att type="integer" name="GiniIndex" value="0"/>
    <att type="integer" name="CategoryID" value="19"/>
    <att type="string" name="PARENT_GO" value="19_GO:0022414 reproductive process"/>
    <att type="integer" name="EvidenceCutoff" value="0"/>
    <graphics type="CIRCLE" x="195.79800393343214" y="207.080739252731"/>
  </node>
  <node label="GO:0009933" id="48">
    <att type="string" name="canonicalName" value="GO:0009933"/>
    <att type="string" name="Description" value="meristem structural organization"/>
    <att type="string" name="Category" value="GO Biological Processes"/>
    <att type="real" name="LogP" value="-3.164477198997491"/>
    <att type="real" name="Log(q-value)" value="-1.3436882712549876"/>
    <att type="integer" name="GROUP_ID" value="14"/>
    <att type="string" name="Hits" value="PLL1|WSIP2|TPR2|BAM2|SHD|RPT2a|HB-8|DCP2|DOT2|AGO10|OBE2|TOP1ALPHA|BAM1|TPL|ACC1|ATHB-15|TPR1"/>
    <att type="real" name="Enrichment" value="2.3358424765171466"/>
    <att type="real" name="Z-score" value="3.8052369357870313"/>
    <att type="integer" name="#GeneInGOAndHitList" value="17"/>
    <att type="integer" name="#GeneInGO" value="73"/>
    <att type="integer" name="#GeneInHitList" value="1909"/>
    <att type="integer" name="#TotalGeneInLibrary" value="19148"/>
    <att type="real" name="%InGO" value="0.8905185961236249"/>
    <att type="real" name="STDV %InGO" value="0.21501865164789796"/>
    <att type="real" name="BestLogPInGroup" value="-3.7532005483811517"/>
    <att type="real" name="BestEnrichmentInGroup" value="5.015191199580933"/>
    <att type="integer" name="FirstInGroupByEnrichment" value="0"/>
    <att type="integer" name="FirstInGroupByLogP" value="0"/>
    <att type="string" name="GeneID" value="818102|820831|820936|824129|828520|829025|829424|831201|831541|834403|834868|835623|836699|838144|840521|841645|844388"/>
    <att type="integer" name="_RANK_" value="1"/>
    <att type="string" name="_PATTERN_" value="M1"/>
    <att type="string" name="CLUSTER_LABEL" value=" "/>
    <att type="integer" name="#COUNT_001" value="17"/>
    <att type="integer" name="_MEMBER_MyList" value="1"/>
    <att type="real" name="_LogP_MyList" value="-3.164477198997491"/>
    <att type="string" name="Gene" value="GO:0009933"/>
    <att type="integer" name="GiniIndex" value="0"/>
    <att type="integer" name="CategoryID" value="19"/>
    <att type="string" name="PARENT_GO" value="19_GO:0032502 developmental process"/>
    <att type="integer" name="EvidenceCutoff" value="0"/>
    <graphics type="CIRCLE" x="437.7242653952301" y="212.45513932416213"/>
  </node>
  <node label="GO:0048532" id="49">
    <att type="string" name="canonicalName" value="GO:0048532"/>
    <att type="string" name="Description" value="anatomical structure arrangement"/>
    <att type="string" name="Category" value="GO Biological Processes"/>
    <att type="real" name="LogP" value="-2.8038911844311136"/>
    <att type="real" name="Log(q-value)" value="-1.115968361699011"/>
    <att type="integer" name="GROUP_ID" value="14"/>
    <att type="string" name="Hits" value="PLL1|PLDALPHA1|WSIP2|TPR2|BAM2|SHD|RPT2a|HB-8|DCP2|DOT2|AGO10|OBE2|TOP1ALPHA|BAM1|TPL|ACC1|ATHB-15|TPR1"/>
    <att type="real" name="Enrichment" value="2.124080978646042"/>
    <att type="real" name="Z-score" value="3.456278547833158"/>
    <att type="integer" name="#GeneInGOAndHitList" value="18"/>
    <att type="integer" name="#GeneInGO" value="85"/>
    <att type="integer" name="#GeneInHitList" value="1909"/>
    <att type="integer" name="#TotalGeneInLibrary" value="19148"/>
    <att type="real" name="%InGO" value="0.9429020429544264"/>
    <att type="real" name="STDV %InGO" value="0.22119388899439005"/>
    <att type="real" name="BestLogPInGroup" value="-3.7532005483811517"/>
    <att type="real" name="BestEnrichmentInGroup" value="5.015191199580933"/>
    <att type="integer" name="FirstInGroupByEnrichment" value="0"/>
    <att type="integer" name="FirstInGroupByLogP" value="0"/>
    <att type="string" name="GeneID" value="818102|820816|820831|820936|824129|828520|829025|829424|831201|831541|834403|834868|835623|836699|838144|840521|841645|844388"/>
    <att type="integer" name="_RANK_" value="1"/>
    <att type="string" name="_PATTERN_" value="M1"/>
    <att type="string" name="CLUSTER_LABEL" value=" "/>
    <att type="integer" name="#COUNT_001" value="18"/>
    <att type="integer" name="_MEMBER_MyList" value="1"/>
    <att type="real" name="_LogP_MyList" value="-2.8038911844311136"/>
    <att type="string" name="Gene" value="GO:0048532"/>
    <att type="integer" name="GiniIndex" value="0"/>
    <att type="integer" name="CategoryID" value="19"/>
    <att type="string" name="PARENT_GO" value="19_GO:0032502 developmental process"/>
    <att type="integer" name="EvidenceCutoff" value="0"/>
    <graphics type="CIRCLE" x="336.49731645027" y="327.01076833379864"/>
  </node>
  <node label="GO:0010014" id="50">
    <att type="string" name="canonicalName" value="GO:0010014"/>
    <att type="string" name="Description" value="meristem initiation"/>
    <att type="string" name="Category" value="GO Biological Processes"/>
    <att type="real" name="LogP" value="-2.3020449745477047"/>
    <att type="real" name="Log(q-value)" value="-0.7707041699193671"/>
    <att type="integer" name="GROUP_ID" value="14"/>
    <att type="string" name="Hits" value="WSIP2|TPR2|HB-8|DCP2|OBE2|TPL|ACC1|ATHB-15|TPR1"/>
    <att type="real" name="Enrichment" value="2.6551012233075526"/>
    <att type="real" name="Z-score" value="3.214293465287953"/>
    <att type="integer" name="#GeneInGOAndHitList" value="9"/>
    <att type="integer" name="#GeneInGO" value="34"/>
    <att type="integer" name="#GeneInHitList" value="1909"/>
    <att type="integer" name="#TotalGeneInLibrary" value="19148"/>
    <att type="real" name="%InGO" value="0.4714510214772132"/>
    <att type="real" name="STDV %InGO" value="0.15677945940254726"/>
    <att type="real" name="BestLogPInGroup" value="-3.7532005483811517"/>
    <att type="real" name="BestEnrichmentInGroup" value="5.015191199580933"/>
    <att type="integer" name="FirstInGroupByEnrichment" value="0"/>
    <att type="integer" name="FirstInGroupByLogP" value="0"/>
    <att type="string" name="GeneID" value="820831|820936|829424|831201|834868|838144|840521|841645|844388"/>
    <att type="integer" name="_RANK_" value="1"/>
    <att type="string" name="_PATTERN_" value="M1"/>
    <att type="string" name="CLUSTER_LABEL" value=" "/>
    <att type="integer" name="#COUNT_001" value="9"/>
    <att type="integer" name="_MEMBER_MyList" value="1"/>
    <att type="real" name="_LogP_MyList" value="-2.3020449745477047"/>
    <att type="string" name="Gene" value="GO:0010014"/>
    <att type="integer" name="GiniIndex" value="0"/>
    <att type="integer" name="CategoryID" value="19"/>
    <att type="string" name="PARENT_GO" value="19_GO:0032502 developmental process"/>
    <att type="integer" name="EvidenceCutoff" value="0"/>
    <graphics type="CIRCLE" x="418.86136744414534" y="218.414896519992"/>
  </node>
  <node label="GO:0051276" id="51">
    <att type="string" name="canonicalName" value="GO:0051276"/>
    <att type="string" name="Description" value="chromosome organization"/>
    <att type="string" name="Category" value="GO Biological Processes"/>
    <att type="real" name="LogP" value="-3.003634744599675"/>
    <att type="real" name="Log(q-value)" value="-1.248840049042577"/>
    <att type="integer" name="GROUP_ID" value="15"/>
    <att type="string" name="Hits" value="MCM5|NERD|HIS1-3|GRP7|AT2G22720|PKL|DRB2|SUVH2|FPA|RECQI1|CHR11|ATB' BETA|RBR1|MSH2|NUC-L2|TOPII|ARP6|HTB9|HTB11|ATM|HMGB1|TTN8|SPT16|SUVH9|HOG1|AT4G15890|EMB2770|MSH6|MSH3|NAP1;1|CSDP1|SIR|GCP2|RPA70B|AT5G10710|EMB2773|SMC5|CHR42|HTB2|ASF1B|ATR|MCM6|MCM3|AT5G51340|TOP1ALPHA|AT5G55660|NAP1;3|SMC2|CHR1|CKA1|AT5G67630|AT1G10390|AT1G11060|NUP155|KU80|PLT2|VIM1|GTB1|RAE1"/>
    <att type="real" name="Enrichment" value="1.502011577539467"/>
    <att type="real" name="Z-score" value="3.3505197800747206"/>
    <att type="integer" name="#GeneInGOAndHitList" value="59"/>
    <att type="integer" name="#GeneInGO" value="394"/>
    <att type="integer" name="#GeneInHitList" value="1909"/>
    <att type="integer" name="#TotalGeneInLibrary" value="19148"/>
    <att type="real" name="%InGO" value="3.0906233630172864"/>
    <att type="real" name="STDV %InGO" value="0.3960982990483677"/>
    <att type="real" name="BestLogPInGroup" value="-3.750201561409377"/>
    <att type="real" name="BestEnrichmentInGroup" value="2.314703630575815"/>
    <att type="integer" name="FirstInGroupByEnrichment" value="0"/>
    <att type="integer" name="FirstInGroupByLogP" value="0"/>
    <att type="string" name="GeneID" value="815415|816147|816317|816705|816802|817055|817386|817892|818942|819743|819814|820146|820408|821383|821392|821972|823150|823741|823746|823975|824351|824632|826665|826978|827028|827271|827925|828147|828659|828717|829758|830336|830445|830696|830936|831407|831449|832164|832352|833791|834082|834492|834670|835208|835623|835660|835797|836362|836808|836873|836899|837579|837647|838050|841223|841542|842157|842855|844406"/>
    <att type="integer" name="_RANK_" value="1"/>
    <att type="string" name="_PATTERN_" value="M1"/>
    <att type="string" name="CLUSTER_LABEL" value=" "/>
    <att type="integer" name="#COUNT_001" value="59"/>
    <att type="integer" name="_MEMBER_MyList" value="1"/>
    <att type="real" name="_LogP_MyList" value="-3.003634744599675"/>
    <att type="string" name="Gene" value="GO:0051276"/>
    <att type="integer" name="GiniIndex" value="0"/>
    <att type="integer" name="CategoryID" value="19"/>
    <att type="string" name="PARENT_GO" value="19_GO:0009987 cellular process"/>
    <att type="integer" name="EvidenceCutoff" value="0"/>
    <graphics type="CIRCLE" x="276.92465431252225" y="284.4892600736379"/>
  </node>
  <node label="GO:0006323" id="52">
    <att type="string" name="canonicalName" value="GO:0006323"/>
    <att type="string" name="Description" value="DNA packaging"/>
    <att type="string" name="Category" value="GO Biological Processes"/>
    <att type="real" name="LogP" value="-2.815885606974604"/>
    <att type="real" name="Log(q-value)" value="-1.124583043591121"/>
    <att type="integer" name="GROUP_ID" value="15"/>
    <att type="string" name="Hits" value="HIS1-3|AT2G22720|CHR11|NUC-L2|HTB9|HTB11|AT4G15890|NAP1;1|SIR|HTB2|ASF1B|NAP1;3|SMC2|AT1G11060|VIM1"/>
    <att type="real" name="Enrichment" value="2.314703630575815"/>
    <att type="real" name="Z-score" value="3.5331210187699407"/>
    <att type="integer" name="#GeneInGOAndHitList" value="15"/>
    <att type="integer" name="#GeneInGO" value="65"/>
    <att type="integer" name="#GeneInHitList" value="1909"/>
    <att type="integer" name="#TotalGeneInLibrary" value="19148"/>
    <att type="real" name="%InGO" value="0.785751702462022"/>
    <att type="real" name="STDV %InGO" value="0.20208157788793218"/>
    <att type="real" name="BestLogPInGroup" value="-3.750201561409377"/>
    <att type="real" name="BestEnrichmentInGroup" value="2.314703630575815"/>
    <att type="integer" name="FirstInGroupByEnrichment" value="0"/>
    <att type="integer" name="FirstInGroupByLogP" value="0"/>
    <att type="string" name="GeneID" value="816317|816802|819814|821392|823741|823746|827271|828717|830336|832352|833791|835797|836362|837647|842157"/>
    <att type="integer" name="_RANK_" value="1"/>
    <att type="string" name="_PATTERN_" value="M1"/>
    <att type="string" name="CLUSTER_LABEL" value=" "/>
    <att type="integer" name="#COUNT_001" value="15"/>
    <att type="integer" name="_MEMBER_MyList" value="1"/>
    <att type="real" name="_LogP_MyList" value="-2.815885606974604"/>
    <att type="string" name="Gene" value="GO:0006323"/>
    <att type="integer" name="GiniIndex" value="0"/>
    <att type="integer" name="CategoryID" value="19"/>
    <att type="string" name="PARENT_GO" value="19_GO:0009987 cellular process"/>
    <att type="integer" name="EvidenceCutoff" value="0"/>
    <graphics type="CIRCLE" x="247.26963389824283" y="219.58651946610019"/>
  </node>
  <node label="GO:0006333" id="53">
    <att type="string" name="canonicalName" value="GO:0006333"/>
    <att type="string" name="Description" value="chromatin assembly or disassembly"/>
    <att type="string" name="Category" value="GO Biological Processes"/>
    <att type="real" name="LogP" value="-2.64071791627242"/>
    <att type="real" name="Log(q-value)" value="-0.9944937276241251"/>
    <att type="integer" name="GROUP_ID" value="15"/>
    <att type="string" name="Hits" value="HIS1-3|AT2G22720|CHR11|NUC-L2|HTB9|HTB11|HMGB1|SPT16|NAP1;1|HTB2|ASF1B|NAP1;3|VIM1|GTB1"/>
    <att type="real" name="Enrichment" value="2.3020549768568217"/>
    <att type="real" name="Z-score" value="3.389399028665639"/>
    <att type="integer" name="#GeneInGOAndHitList" value="14"/>
    <att type="integer" name="#GeneInGO" value="61"/>
    <att type="integer" name="#GeneInHitList" value="1909"/>
    <att type="integer" name="#TotalGeneInLibrary" value="19148"/>
    <att type="real" name="%InGO" value="0.7333682556312205"/>
    <att type="real" name="STDV %InGO" value="0.1952808840077675"/>
    <att type="real" name="BestLogPInGroup" value="-3.750201561409377"/>
    <att type="real" name="BestEnrichmentInGroup" value="2.314703630575815"/>
    <att type="integer" name="FirstInGroupByEnrichment" value="0"/>
    <att type="integer" name="FirstInGroupByLogP" value="0"/>
    <att type="string" name="GeneID" value="816317|816802|819814|821392|823741|823746|824351|826665|828717|832352|833791|835797|842157|842855"/>
    <att type="integer" name="_RANK_" value="1"/>
    <att type="string" name="_PATTERN_" value="M1"/>
    <att type="string" name="CLUSTER_LABEL" value=" "/>
    <att type="integer" name="#COUNT_001" value="14"/>
    <att type="integer" name="_MEMBER_MyList" value="1"/>
    <att type="real" name="_LogP_MyList" value="-2.64071791627242"/>
    <att type="string" name="Gene" value="GO:0006333"/>
    <att type="integer" name="GiniIndex" value="0"/>
    <att type="integer" name="CategoryID" value="19"/>
    <att type="string" name="PARENT_GO" value="19_GO:0009987 cellular process"/>
    <att type="integer" name="EvidenceCutoff" value="0"/>
    <graphics type="CIRCLE" x="180.46713522948485" y="210.59425453736225"/>
  </node>
  <node label="M00113" id="54">
    <att type="string" name="canonicalName" value="M00113"/>
    <att type="string" name="Description" value="Jasmonic acid biosynthesis"/>
    <att type="string" name="Category" value="KEGG Pathway"/>
    <att type="real" name="LogP" value="-3.073319613482866"/>
    <att type="real" name="Log(q-value)" value="-1.2876443051566866"/>
    <att type="integer" name="GROUP_ID" value="17"/>
    <att type="string" name="Hits" value="OPR3|ACX4|ACX1|AIM1|AOS|ACX2|OPCL1|LOX6|OPR2"/>
    <att type="real" name="Enrichment" value="3.343460799720622"/>
    <att type="real" name="Z-score" value="4.054913298110081"/>
    <att type="integer" name="#GeneInGOAndHitList" value="9"/>
    <att type="integer" name="#GeneInGO" value="27"/>
    <att type="integer" name="#GeneInHitList" value="1909"/>
    <att type="integer" name="#TotalGeneInLibrary" value="19148"/>
    <att type="real" name="%InGO" value="0.4714510214772132"/>
    <att type="real" name="STDV %InGO" value="0.15677945940254726"/>
    <att type="real" name="BestLogPInGroup" value="-3.6425184497023375"/>
    <att type="real" name="BestEnrichmentInGroup" value="3.5401349644100697"/>
    <att type="integer" name="FirstInGroupByEnrichment" value="0"/>
    <att type="integer" name="FirstInGroupByLogP" value="0"/>
    <att type="string" name="GeneID" value="815160|824347|827381|829022|834273|836635|838639|843077|844002"/>
    <att type="integer" name="_RANK_" value="1"/>
    <att type="string" name="_PATTERN_" value="M1"/>
    <att type="string" name="CLUSTER_LABEL" value=" "/>
    <att type="integer" name="#COUNT_001" value="9"/>
    <att type="integer" name="_MEMBER_MyList" value="1"/>
    <att type="real" name="_LogP_MyList" value="-3.073319613482866"/>
    <att type="string" name="Gene" value="M00113"/>
    <att type="integer" name="GiniIndex" value="0"/>
    <att type="integer" name="CategoryID" value="24"/>
    <att type="string" name="PARENT_GO" value=""/>
    <att type="integer" name="EvidenceCutoff" value="0"/>
    <graphics type="CIRCLE" x="378.8840509350557" y="359.23632456249624"/>
  </node>
  <node label="ath_M00113" id="55">
    <att type="string" name="canonicalName" value="ath_M00113"/>
    <att type="string" name="Description" value="Jasmonic acid biosynthesis"/>
    <att type="string" name="Category" value="KEGG Pathway"/>
    <att type="real" name="LogP" value="-3.073319613482866"/>
    <att type="real" name="Log(q-value)" value="-1.2876443051566866"/>
    <att type="integer" name="GROUP_ID" value="17"/>
    <att type="string" name="Hits" value="OPR3|ACX4|ACX1|AIM1|AOS|ACX2|OPCL1|LOX6|OPR2"/>
    <att type="real" name="Enrichment" value="3.343460799720622"/>
    <att type="real" name="Z-score" value="4.054913298110081"/>
    <att type="integer" name="#GeneInGOAndHitList" value="9"/>
    <att type="integer" name="#GeneInGO" value="27"/>
    <att type="integer" name="#GeneInHitList" value="1909"/>
    <att type="integer" name="#TotalGeneInLibrary" value="19148"/>
    <att type="real" name="%InGO" value="0.4714510214772132"/>
    <att type="real" name="STDV %InGO" value="0.15677945940254726"/>
    <att type="real" name="BestLogPInGroup" value="-3.6425184497023375"/>
    <att type="real" name="BestEnrichmentInGroup" value="3.5401349644100697"/>
    <att type="integer" name="FirstInGroupByEnrichment" value="0"/>
    <att type="integer" name="FirstInGroupByLogP" value="0"/>
    <att type="string" name="GeneID" value="815160|824347|827381|829022|834273|836635|838639|843077|844002"/>
    <att type="integer" name="_RANK_" value="1"/>
    <att type="string" name="_PATTERN_" value="M1"/>
    <att type="string" name="CLUSTER_LABEL" value=" "/>
    <att type="integer" name="#COUNT_001" value="9"/>
    <att type="integer" name="_MEMBER_MyList" value="1"/>
    <att type="real" name="_LogP_MyList" value="-3.073319613482866"/>
    <att type="string" name="Gene" value="ath_M00113"/>
    <att type="integer" name="GiniIndex" value="0"/>
    <att type="integer" name="CategoryID" value="24"/>
    <att type="string" name="PARENT_GO" value=""/>
    <att type="integer" name="EvidenceCutoff" value="0"/>
    <graphics type="CIRCLE" x="281.68422543360987" y="359.67503288682315"/>
  </node>
  <node label="ath00592" id="56">
    <att type="string" name="canonicalName" value="ath00592"/>
    <att type="string" name="Description" value="alpha-Linolenic acid metabolism"/>
    <att type="string" name="Category" value="KEGG Pathway"/>
    <att type="real" name="LogP" value="-2.6724392687061367"/>
    <att type="real" name="Log(q-value)" value="-1.0138058220760215"/>
    <att type="integer" name="GROUP_ID" value="17"/>
    <att type="string" name="Hits" value="OPR3|ACX4|ACX1|AIM1|AOS|ACX2|OPCL1|LOX6|OPR2|ADH1"/>
    <att type="real" name="Enrichment" value="2.7862173331005184"/>
    <att type="real" name="Z-score" value="3.5696840552478215"/>
    <att type="integer" name="#GeneInGOAndHitList" value="10"/>
    <att type="integer" name="#GeneInGO" value="36"/>
    <att type="integer" name="#GeneInHitList" value="1909"/>
    <att type="integer" name="#TotalGeneInLibrary" value="19148"/>
    <att type="real" name="%InGO" value="0.5238344683080147"/>
    <att type="real" name="STDV %InGO" value="0.16521656546718974"/>
    <att type="real" name="BestLogPInGroup" value="-3.6425184497023375"/>
    <att type="real" name="BestEnrichmentInGroup" value="3.5401349644100697"/>
    <att type="integer" name="FirstInGroupByEnrichment" value="0"/>
    <att type="integer" name="FirstInGroupByLogP" value="0"/>
    <att type="string" name="GeneID" value="815160|824347|827381|829022|834273|836635|838639|843077|844002|844047"/>
    <att type="integer" name="_RANK_" value="1"/>
    <att type="string" name="_PATTERN_" value="M1"/>
    <att type="string" name="CLUSTER_LABEL" value=" "/>
    <att type="integer" name="#COUNT_001" value="10"/>
    <att type="integer" name="_MEMBER_MyList" value="1"/>
    <att type="real" name="_LogP_MyList" value="-2.6724392687061367"/>
    <att type="string" name="Gene" value="ath00592"/>
    <att type="integer" name="GiniIndex" value="0"/>
    <att type="integer" name="CategoryID" value="24"/>
    <att type="string" name="PARENT_GO" value=""/>
    <att type="integer" name="EvidenceCutoff" value="0"/>
    <graphics type="CIRCLE" x="218.08959705823423" y="328.362494042119"/>
  </node>
  <node label="ko00592" id="57">
    <att type="string" name="canonicalName" value="ko00592"/>
    <att type="string" name="Description" value="alpha-Linolenic acid metabolism"/>
    <att type="string" name="Category" value="KEGG Pathway"/>
    <att type="real" name="LogP" value="-2.6724392687061367"/>
    <att type="real" name="Log(q-value)" value="-1.0138058220760215"/>
    <att type="integer" name="GROUP_ID" value="17"/>
    <att type="string" name="Hits" value="OPR3|ACX4|ACX1|AIM1|AOS|ACX2|OPCL1|LOX6|OPR2|ADH1"/>
    <att type="real" name="Enrichment" value="2.7862173331005184"/>
    <att type="real" name="Z-score" value="3.5696840552478215"/>
    <att type="integer" name="#GeneInGOAndHitList" value="10"/>
    <att type="integer" name="#GeneInGO" value="36"/>
    <att type="integer" name="#GeneInHitList" value="1909"/>
    <att type="integer" name="#TotalGeneInLibrary" value="19148"/>
    <att type="real" name="%InGO" value="0.5238344683080147"/>
    <att type="real" name="STDV %InGO" value="0.16521656546718974"/>
    <att type="real" name="BestLogPInGroup" value="-3.6425184497023375"/>
    <att type="real" name="BestEnrichmentInGroup" value="3.5401349644100697"/>
    <att type="integer" name="FirstInGroupByEnrichment" value="0"/>
    <att type="integer" name="FirstInGroupByLogP" value="0"/>
    <att type="string" name="GeneID" value="815160|824347|827381|829022|834273|836635|838639|843077|844002|844047"/>
    <att type="integer" name="_RANK_" value="1"/>
    <att type="string" name="_PATTERN_" value="M1"/>
    <att type="string" name="CLUSTER_LABEL" value=" "/>
    <att type="integer" name="#COUNT_001" value="10"/>
    <att type="integer" name="_MEMBER_MyList" value="1"/>
    <att type="real" name="_LogP_MyList" value="-2.6724392687061367"/>
    <att type="string" name="Gene" value="ko00592"/>
    <att type="integer" name="GiniIndex" value="0"/>
    <att type="integer" name="CategoryID" value="24"/>
    <att type="string" name="PARENT_GO" value=""/>
    <att type="integer" name="EvidenceCutoff" value="0"/>
    <graphics type="CIRCLE" x="284.43161880765433" y="326.1741033764504"/>
  </node>
  <node label="GO:0031408" id="58">
    <att type="string" name="canonicalName" value="GO:0031408"/>
    <att type="string" name="Description" value="oxylipin biosynthetic process"/>
    <att type="string" name="Category" value="GO Biological Processes"/>
    <att type="real" name="LogP" value="-2.33943518514103"/>
    <att type="real" name="Log(q-value)" value="-0.7888959184714851"/>
    <att type="integer" name="GROUP_ID" value="17"/>
    <att type="string" name="Hits" value="OPR3|LOX5|AOS|LOX1|LOX6|OPR2"/>
    <att type="real" name="Enrichment" value="3.5401349644100697"/>
    <att type="real" name="Z-score" value="3.4866609306969614"/>
    <att type="integer" name="#GeneInGOAndHitList" value="6"/>
    <att type="integer" name="#GeneInGO" value="17"/>
    <att type="integer" name="#GeneInHitList" value="1909"/>
    <att type="integer" name="#TotalGeneInLibrary" value="19148"/>
    <att type="real" name="%InGO" value="0.3143006809848088"/>
    <att type="real" name="STDV %InGO" value="0.1281109131425566"/>
    <att type="real" name="BestLogPInGroup" value="-3.6425184497023375"/>
    <att type="real" name="BestEnrichmentInGroup" value="3.5401349644100697"/>
    <att type="integer" name="FirstInGroupByEnrichment" value="0"/>
    <att type="integer" name="FirstInGroupByLogP" value="0"/>
    <att type="string" name="GeneID" value="815160|821808|834273|841944|843077|844002"/>
    <att type="integer" name="_RANK_" value="1"/>
    <att type="string" name="_PATTERN_" value="M1"/>
    <att type="string" name="CLUSTER_LABEL" value=" "/>
    <att type="integer" name="#COUNT_001" value="6"/>
    <att type="integer" name="_MEMBER_MyList" value="1"/>
    <att type="real" name="_LogP_MyList" value="-2.33943518514103"/>
    <att type="string" name="Gene" value="GO:0031408"/>
    <att type="integer" name="GiniIndex" value="0"/>
    <att type="integer" name="CategoryID" value="19"/>
    <att type="string" name="PARENT_GO" value="19_GO:0008152 metabolic process"/>
    <att type="integer" name="EvidenceCutoff" value="0"/>
    <graphics type="CIRCLE" x="208.94938742292942" y="256.36388619190484"/>
  </node>
  <node label="GO:0031407" id="59">
    <att type="string" name="canonicalName" value="GO:0031407"/>
    <att type="string" name="Description" value="oxylipin metabolic process"/>
    <att type="string" name="Category" value="GO Biological Processes"/>
    <att type="real" name="LogP" value="-2.073960797410395"/>
    <att type="real" name="Log(q-value)" value="-0.6196245196172997"/>
    <att type="integer" name="GROUP_ID" value="17"/>
    <att type="string" name="Hits" value="OPR3|LOX5|AOS|LOX1|LOX6|OPR2"/>
    <att type="real" name="Enrichment" value="3.167489178682694"/>
    <att type="real" name="Z-score" value="3.1454653311414726"/>
    <att type="integer" name="#GeneInGOAndHitList" value="6"/>
    <att type="integer" name="#GeneInGO" value="19"/>
    <att type="integer" name="#GeneInHitList" value="1909"/>
    <att type="integer" name="#TotalGeneInLibrary" value="19148"/>
    <att type="real" name="%InGO" value="0.3143006809848088"/>
    <att type="real" name="STDV %InGO" value="0.1281109131425566"/>
    <att type="real" name="BestLogPInGroup" value="-3.6425184497023375"/>
    <att type="real" name="BestEnrichmentInGroup" value="3.5401349644100697"/>
    <att type="integer" name="FirstInGroupByEnrichment" value="0"/>
    <att type="integer" name="FirstInGroupByLogP" value="0"/>
    <att type="string" name="GeneID" value="815160|821808|834273|841944|843077|844002"/>
    <att type="integer" name="_RANK_" value="1"/>
    <att type="string" name="_PATTERN_" value="M1"/>
    <att type="string" name="CLUSTER_LABEL" value=" "/>
    <att type="integer" name="#COUNT_001" value="6"/>
    <att type="integer" name="_MEMBER_MyList" value="1"/>
    <att type="real" name="_LogP_MyList" value="-2.073960797410395"/>
    <att type="string" name="Gene" value="GO:0031407"/>
    <att type="integer" name="GiniIndex" value="0"/>
    <att type="integer" name="CategoryID" value="19"/>
    <att type="string" name="PARENT_GO" value="19_GO:0008152 metabolic process"/>
    <att type="integer" name="EvidenceCutoff" value="0"/>
    <graphics type="CIRCLE" x="162.98551902008285" y="336.7216874235934"/>
  </node>
  <node label="GO:0009694" id="60">
    <att type="string" name="canonicalName" value="GO:0009694"/>
    <att type="string" name="Description" value="jasmonic acid metabolic process"/>
    <att type="string" name="Category" value="GO Biological Processes"/>
    <att type="real" name="LogP" value="-2.0259571937699277"/>
    <att type="real" name="Log(q-value)" value="-0.5938972042431285"/>
    <att type="integer" name="GROUP_ID" value="17"/>
    <att type="string" name="Hits" value="OPR3|SSI2|ACX1|AIM1|AT5G05280|AOS|MOB1-like|CYP94B1|OPCL1|LOX1|LOX6|OPR2"/>
    <att type="real" name="Enrichment" value="2.1116594524551293"/>
    <att type="real" name="Z-score" value="2.796997976468901"/>
    <att type="integer" name="#GeneInGOAndHitList" value="12"/>
    <att type="integer" name="#GeneInGO" value="57"/>
    <att type="integer" name="#GeneInHitList" value="1909"/>
    <att type="integer" name="#TotalGeneInLibrary" value="19148"/>
    <att type="real" name="%InGO" value="0.6286013619696176"/>
    <att type="real" name="STDV %InGO" value="0.18089034867116008"/>
    <att type="real" name="BestLogPInGroup" value="-3.6425184497023375"/>
    <att type="real" name="BestEnrichmentInGroup" value="3.5401349644100697"/>
    <att type="integer" name="FirstInGroupByEnrichment" value="0"/>
    <att type="integer" name="FirstInGroupByLogP" value="0"/>
    <att type="string" name="GeneID" value="815160|818973|827381|829022|830410|834273|834591|836464|838639|841944|843077|844002"/>
    <att type="integer" name="_RANK_" value="1"/>
    <att type="string" name="_PATTERN_" value="M1"/>
    <att type="string" name="CLUSTER_LABEL" value=" "/>
    <att type="integer" name="#COUNT_001" value="12"/>
    <att type="integer" name="_MEMBER_MyList" value="1"/>
    <att type="real" name="_LogP_MyList" value="-2.0259571937699277"/>
    <att type="string" name="Gene" value="GO:0009694"/>
    <att type="integer" name="GiniIndex" value="0"/>
    <att type="integer" name="CategoryID" value="19"/>
    <att type="string" name="PARENT_GO" value="19_GO:0008152 metabolic process"/>
    <att type="integer" name="EvidenceCutoff" value="0"/>
    <graphics type="CIRCLE" x="203.35099294931769" y="175.13093212525467"/>
  </node>
  <node label="GO:0009965" id="61">
    <att type="string" name="canonicalName" value="GO:0009965"/>
    <att type="string" name="Description" value="leaf morphogenesis"/>
    <att type="string" name="Category" value="GO Biological Processes"/>
    <att type="real" name="LogP" value="-2.003490104547326"/>
    <att type="real" name="Log(q-value)" value="-0.5778895744860812"/>
    <att type="integer" name="GROUP_ID" value="18"/>
    <att type="string" name="Hits" value="AT2G19730|ASL5|TCP4|PLDALPHA1|GSL05|RPT2a|RPN8A|AGAL2|AT5G08520|SFC|DOT2|TOP1ALPHA|CGR3|CVP2|CYP78A5|IDD16|LCR|AGO1|TRO|ATHB-15|DOT1"/>
    <att type="real" name="Enrichment" value="1.7125043120520256"/>
    <att type="real" name="Z-score" value="2.638001377757399"/>
    <att type="integer" name="#GeneInGOAndHitList" value="21"/>
    <att type="integer" name="#GeneInGO" value="123"/>
    <att type="integer" name="#GeneInHitList" value="1909"/>
    <att type="integer" name="#TotalGeneInLibrary" value="19148"/>
    <att type="real" name="%InGO" value="1.1000523834468308"/>
    <att type="real" name="STDV %InGO" value="0.2387271150555218"/>
    <att type="real" name="BestLogPInGroup" value="-3.588969110473158"/>
    <att type="real" name="BestEnrichmentInGroup" value="1.79789873192524"/>
    <att type="integer" name="FirstInGroupByEnrichment" value="0"/>
    <att type="integer" name="FirstInGroupByLogP" value="0"/>
    <att type="string" name="GeneID" value="816492|817565|820732|820816|825650|829025|830463|830735|830751|831171|831541|835623|836710|837048|837932|839108|839623|841262|841570|841645|3768574"/>
    <att type="integer" name="_RANK_" value="1"/>
    <att type="string" name="_PATTERN_" value="M1"/>
    <att type="string" name="CLUSTER_LABEL" value=" "/>
    <att type="integer" name="#COUNT_001" value="21"/>
    <att type="integer" name="_MEMBER_MyList" value="1"/>
    <att type="real" name="_LogP_MyList" value="-2.003490104547326"/>
    <att type="string" name="Gene" value="GO:0009965"/>
    <att type="integer" name="GiniIndex" value="0"/>
    <att type="integer" name="CategoryID" value="19"/>
    <att type="string" name="PARENT_GO" value="19_GO:0032501 multicellular organismal process"/>
    <att type="integer" name="EvidenceCutoff" value="0"/>
    <graphics type="CIRCLE" x="222.5364187198653" y="429.6291718750672"/>
  </node>
  <node label="GO:0045488" id="62">
    <att type="string" name="canonicalName" value="GO:0045488"/>
    <att type="string" name="Description" value="pectin metabolic process"/>
    <att type="string" name="Category" value="GO Biological Processes"/>
    <att type="real" name="LogP" value="-3.260100108850463"/>
    <att type="real" name="Log(q-value)" value="-1.410977582464024"/>
    <att type="integer" name="GROUP_ID" value="19"/>
    <att type="string" name="Hits" value="GALS1|GAUT7|AT3G07010|AT3G24670|QUA1|AT3G27400|UGD2|AT3G49220|EPC1|AT3G60730|GAUT1|GATL7|AT4G13210|AT4G13710|QUA3|ATPMEPCRB|AT4G24780|AT4G28370|AT5G09760|UGD3|AT5G15740|IRX3|AT5G19730|AT5G27870|AT5G48900|AT5G64640|CGR3|AT1G02810|AVP1|LGT9|AT1G04680"/>
    <att type="real" name="Enrichment" value="1.8508443712739158"/>
    <att type="real" name="Z-score" value="3.6859884070770854"/>
    <att type="integer" name="#GeneInGOAndHitList" value="31"/>
    <att type="integer" name="#GeneInGO" value="168"/>
    <att type="integer" name="#GeneInHitList" value="1909"/>
    <att type="integer" name="#TotalGeneInLibrary" value="19148"/>
    <att type="real" name="%InGO" value="1.6238868517548455"/>
    <att type="real" name="STDV %InGO" value="0.28928089222897385"/>
    <att type="real" name="BestLogPInGroup" value="-3.5523606114907103"/>
    <att type="real" name="BestEnrichmentInGroup" value="2.243638168233575"/>
    <att type="integer" name="FirstInGroupByEnrichment" value="0"/>
    <att type="integer" name="FirstInGroupByLogP" value="0"/>
    <att type="string" name="GeneID" value="817922|818447|819886|822063|822105|822361|822594|824083|824749|825244|825285|825440|826936|827005|828020|828064|828580|828953|830836|831402|831430|831608|832093|832850|834948|836585|836710|838078|838138|839030|839452"/>
    <att type="integer" name="_RANK_" value="1"/>
    <att type="string" name="_PATTERN_" value="M1"/>
    <att type="string" name="CLUSTER_LABEL" value=" "/>
    <att type="integer" name="#COUNT_001" value="31"/>
    <att type="integer" name="_MEMBER_MyList" value="1"/>
    <att type="real" name="_LogP_MyList" value="-3.260100108850463"/>
    <att type="string" name="Gene" value="GO:0045488"/>
    <att type="integer" name="GiniIndex" value="0"/>
    <att type="integer" name="CategoryID" value="19"/>
    <att type="string" name="PARENT_GO" value="19_GO:0008152 metabolic process"/>
    <att type="integer" name="EvidenceCutoff" value="0"/>
    <graphics type="CIRCLE" x="157.29087390957278" y="434.38767437263954"/>
  </node>
  <node label="ath00040" id="63">
    <att type="string" name="canonicalName" value="ath00040"/>
    <att type="string" name="Description" value="Pentose and glucuronate interconversions"/>
    <att type="string" name="Category" value="KEGG Pathway"/>
    <att type="real" name="LogP" value="-2.95434740818268"/>
    <att type="real" name="Log(q-value)" value="-1.2313818365438591"/>
    <att type="integer" name="GROUP_ID" value="19"/>
    <att type="string" name="Hits" value="AT3G07010|AT3G24670|AT3G27400|UGD2|AT4G13210|AT4G13710|ATPMEPCRB|AT4G24780|UGD3|UGP2|AT5G19730|AT5G27870|AT5G48900|XK-2|AT5G51970|AT1G02810|AT1G04680"/>
    <att type="real" name="Enrichment" value="2.243638168233575"/>
    <att type="real" name="Z-score" value="3.614931045117838"/>
    <att type="integer" name="#GeneInGOAndHitList" value="17"/>
    <att type="integer" name="#GeneInGO" value="76"/>
    <att type="integer" name="#GeneInHitList" value="1909"/>
    <att type="integer" name="#TotalGeneInLibrary" value="19148"/>
    <att type="real" name="%InGO" value="0.8905185961236249"/>
    <att type="real" name="STDV %InGO" value="0.21501865164789796"/>
    <att type="real" name="BestLogPInGroup" value="-3.5523606114907103"/>
    <att type="real" name="BestEnrichmentInGroup" value="2.243638168233575"/>
    <att type="integer" name="FirstInGroupByEnrichment" value="0"/>
    <att type="integer" name="FirstInGroupByLogP" value="0"/>
    <att type="string" name="GeneID" value="819886|822063|822361|822594|826936|827005|828064|828580|831402|831596|832093|832850|834948|835027|835272|838078|839452"/>
    <att type="integer" name="_RANK_" value="1"/>
    <att type="string" name="_PATTERN_" value="M1"/>
    <att type="string" name="CLUSTER_LABEL" value=" "/>
    <att type="integer" name="#COUNT_001" value="17"/>
    <att type="integer" name="_MEMBER_MyList" value="1"/>
    <att type="real" name="_LogP_MyList" value="-2.95434740818268"/>
    <att type="string" name="Gene" value="ath00040"/>
    <att type="integer" name="GiniIndex" value="0"/>
    <att type="integer" name="CategoryID" value="24"/>
    <att type="string" name="PARENT_GO" value=""/>
    <att type="integer" name="EvidenceCutoff" value="0"/>
    <graphics type="CIRCLE" x="295.5892376475419" y="158.10352809674671"/>
  </node>
  <node label="ko00040" id="64">
    <att type="string" name="canonicalName" value="ko00040"/>
    <att type="string" name="Description" value="Pentose and glucuronate interconversions"/>
    <att type="string" name="Category" value="KEGG Pathway"/>
    <att type="real" name="LogP" value="-2.95434740818268"/>
    <att type="real" name="Log(q-value)" value="-1.2313818365438591"/>
    <att type="integer" name="GROUP_ID" value="19"/>
    <att type="string" name="Hits" value="AT3G07010|AT3G24670|AT3G27400|UGD2|AT4G13210|AT4G13710|ATPMEPCRB|AT4G24780|UGD3|UGP2|AT5G19730|AT5G27870|AT5G48900|XK-2|AT5G51970|AT1G02810|AT1G04680"/>
    <att type="real" name="Enrichment" value="2.243638168233575"/>
    <att type="real" name="Z-score" value="3.614931045117838"/>
    <att type="integer" name="#GeneInGOAndHitList" value="17"/>
    <att type="integer" name="#GeneInGO" value="76"/>
    <att type="integer" name="#GeneInHitList" value="1909"/>
    <att type="integer" name="#TotalGeneInLibrary" value="19148"/>
    <att type="real" name="%InGO" value="0.8905185961236249"/>
    <att type="real" name="STDV %InGO" value="0.21501865164789796"/>
    <att type="real" name="BestLogPInGroup" value="-3.5523606114907103"/>
    <att type="real" name="BestEnrichmentInGroup" value="2.243638168233575"/>
    <att type="integer" name="FirstInGroupByEnrichment" value="0"/>
    <att type="integer" name="FirstInGroupByLogP" value="0"/>
    <att type="string" name="GeneID" value="819886|822063|822361|822594|826936|827005|828064|828580|831402|831596|832093|832850|834948|835027|835272|838078|839452"/>
    <att type="integer" name="_RANK_" value="1"/>
    <att type="string" name="_PATTERN_" value="M1"/>
    <att type="string" name="CLUSTER_LABEL" value=" "/>
    <att type="integer" name="#COUNT_001" value="17"/>
    <att type="integer" name="_MEMBER_MyList" value="1"/>
    <att type="real" name="_LogP_MyList" value="-2.95434740818268"/>
    <att type="string" name="Gene" value="ko00040"/>
    <att type="integer" name="GiniIndex" value="0"/>
    <att type="integer" name="CategoryID" value="24"/>
    <att type="string" name="PARENT_GO" value=""/>
    <att type="integer" name="EvidenceCutoff" value="0"/>
    <graphics type="CIRCLE" x="424.5946638318907" y="226.71265466564125"/>
  </node>
  <node label="ko03040" id="65">
    <att type="string" name="canonicalName" value="ko03040"/>
    <att type="string" name="Description" value="Spliceosome"/>
    <att type="string" name="Category" value="KEGG Pathway"/>
    <att type="real" name="LogP" value="-3.541232507866993"/>
    <att type="real" name="Log(q-value)" value="-1.5807577927042653"/>
    <att type="integer" name="GROUP_ID" value="20"/>
    <att type="string" name="Hits" value="ABH1|RS2Z33|AT2G38730|AT2G41060|AT3G11500|AT3G11960|HSP70|SCL30A|AT3G15010|DRH1|AT3G02710|AT3G18790|PRP40C|AT3G26560|SR34a|RS2Z32|LSM6A|EMB2770|AT4G22380|cpHsc70-1|AT4G35785|HSC70-1|AT5G12190|DOT2|Hsp70-2|U2AF35B|cpHsc70-2|RS41|SC35|MAC5A|AT1G14650|Hsp70b|emb1507|RH20|SKIP"/>
    <att type="real" name="Enrichment" value="1.8380281883280907"/>
    <att type="real" name="Z-score" value="3.873359467599784"/>
    <att type="integer" name="#GeneInGOAndHitList" value="35"/>
    <att type="integer" name="#GeneInGO" value="191"/>
    <att type="integer" name="#GeneInHitList" value="1909"/>
    <att type="integer" name="#TotalGeneInLibrary" value="19148"/>
    <att type="real" name="%InGO" value="1.8334206390780514"/>
    <att type="real" name="STDV %InGO" value="0.3070505805553638"/>
    <att type="real" name="BestLogPInGroup" value="-3.541232507866993"/>
    <att type="real" name="BestEnrichmentInGroup" value="1.8380281883280907"/>
    <att type="integer" name="FirstInGroupByEnrichment" value="0"/>
    <att type="integer" name="FirstInGroupByLogP" value="0"/>
    <att type="string" name="GeneID" value="815840|818311|818455|818705|820323|820369|820438|820559|820730|821116|821269|821412|821521|822264|824105|824518|825150|827925|828333|828531|829732|831020|831092|831541|831856|834293|835054|835279|836541|837248|838027|838174|838690|841958|844055"/>
    <att type="integer" name="_RANK_" value="1"/>
    <att type="string" name="_PATTERN_" value="M1"/>
    <att type="string" name="CLUSTER_LABEL" value=" "/>
    <att type="integer" name="#COUNT_001" value="35"/>
    <att type="integer" name="_MEMBER_MyList" value="1"/>
    <att type="real" name="_LogP_MyList" value="-3.541232507866993"/>
    <att type="string" name="Gene" value="ko03040"/>
    <att type="integer" name="GiniIndex" value="0"/>
    <att type="integer" name="CategoryID" value="24"/>
    <att type="string" name="PARENT_GO" value=""/>
    <att type="integer" name="EvidenceCutoff" value="0"/>
    <graphics type="CIRCLE" x="207.20156274058044" y="242.4465731745491"/>
  </node>
  <node label="GO:0071103" id="66">
    <att type="string" name="canonicalName" value="GO:0071103"/>
    <att type="string" name="Description" value="DNA conformation change"/>
    <att type="string" name="Category" value="GO Biological Processes"/>
    <att type="real" name="LogP" value="-3.750201561409377"/>
    <att type="real" name="Log(q-value)" value="-1.66592520657633"/>
    <att type="integer" name="GROUP_ID" value="15"/>
    <att type="string" name="Hits" value="MCM5|HIS1-3|GRP7|AT2G22720|RECQI1|CHR11|NUC-L2|TOPII|HTB9|HTB11|AT4G15890|NAP1;1|CSDP1|SIR|RPA70B|HTB2|ASF1B|MCM6|MCM3|TOP1ALPHA|NAP1;3|SMC2|AT1G11060|VIM1"/>
    <att type="real" name="Enrichment" value="2.1884470689080433"/>
    <att type="real" name="Z-score" value="4.159707787313953"/>
    <att type="integer" name="#GeneInGOAndHitList" value="24"/>
    <att type="integer" name="#GeneInGO" value="110"/>
    <att type="integer" name="#GeneInHitList" value="1909"/>
    <att type="integer" name="#TotalGeneInLibrary" value="19148"/>
    <att type="real" name="%InGO" value="1.2572027239392352"/>
    <att type="real" name="STDV %InGO" value="0.2550071781822734"/>
    <att type="real" name="BestLogPInGroup" value="-3.750201561409377"/>
    <att type="real" name="BestEnrichmentInGroup" value="2.314703630575815"/>
    <att type="integer" name="FirstInGroupByEnrichment" value="1"/>
    <att type="integer" name="FirstInGroupByLogP" value="1"/>
    <att type="string" name="GeneID" value="815415|816317|816705|816802|819743|819814|821392|821972|823741|823746|827271|828717|829758|830336|830696|832352|833791|834492|834670|835623|835797|836362|837647|842157"/>
    <att type="integer" name="_RANK_" value="1"/>
    <att type="string" name="_PATTERN_" value="M1"/>
    <att type="string" name="CLUSTER_LABEL" value="DNA conformation change"/>
    <att type="integer" name="#COUNT_001" value="24"/>
    <att type="integer" name="_MEMBER_MyList" value="1"/>
    <att type="real" name="_LogP_MyList" value="-3.750201561409377"/>
    <att type="string" name="Gene" value="GO:0071103"/>
    <att type="integer" name="GiniIndex" value="0"/>
    <att type="integer" name="CategoryID" value="19"/>
    <att type="string" name="PARENT_GO" value="19_GO:0009987 cellular process"/>
    <att type="integer" name="EvidenceCutoff" value="0"/>
    <graphics type="CIRCLE" x="314.138971631358" y="412.69443472626244"/>
  </node>
  <node label="ath03040" id="67">
    <att type="string" name="canonicalName" value="ath03040"/>
    <att type="string" name="Description" value="Spliceosome"/>
    <att type="string" name="Category" value="KEGG Pathway"/>
    <att type="real" name="LogP" value="-3.541232507866993"/>
    <att type="real" name="Log(q-value)" value="-1.5807577927042653"/>
    <att type="integer" name="GROUP_ID" value="20"/>
    <att type="string" name="Hits" value="ABH1|RS2Z33|AT2G38730|AT2G41060|AT3G11500|AT3G11960|HSP70|SCL30A|AT3G15010|DRH1|AT3G02710|AT3G18790|PRP40C|AT3G26560|SR34a|RS2Z32|LSM6A|EMB2770|AT4G22380|cpHsc70-1|AT4G35785|HSC70-1|AT5G12190|DOT2|Hsp70-2|U2AF35B|cpHsc70-2|RS41|SC35|MAC5A|AT1G14650|Hsp70b|emb1507|RH20|SKIP"/>
    <att type="real" name="Enrichment" value="1.8380281883280907"/>
    <att type="real" name="Z-score" value="3.873359467599784"/>
    <att type="integer" name="#GeneInGOAndHitList" value="35"/>
    <att type="integer" name="#GeneInGO" value="191"/>
    <att type="integer" name="#GeneInHitList" value="1909"/>
    <att type="integer" name="#TotalGeneInLibrary" value="19148"/>
    <att type="real" name="%InGO" value="1.8334206390780514"/>
    <att type="real" name="STDV %InGO" value="0.3070505805553638"/>
    <att type="real" name="BestLogPInGroup" value="-3.541232507866993"/>
    <att type="real" name="BestEnrichmentInGroup" value="1.8380281883280907"/>
    <att type="integer" name="FirstInGroupByEnrichment" value="1"/>
    <att type="integer" name="FirstInGroupByLogP" value="1"/>
    <att type="string" name="GeneID" value="815840|818311|818455|818705|820323|820369|820438|820559|820730|821116|821269|821412|821521|822264|824105|824518|825150|827925|828333|828531|829732|831020|831092|831541|831856|834293|835054|835279|836541|837248|838027|838174|838690|841958|844055"/>
    <att type="integer" name="_RANK_" value="1"/>
    <att type="string" name="_PATTERN_" value="M1"/>
    <att type="string" name="CLUSTER_LABEL" value="Spliceosome"/>
    <att type="integer" name="#COUNT_001" value="35"/>
    <att type="integer" name="_MEMBER_MyList" value="1"/>
    <att type="real" name="_LogP_MyList" value="-3.541232507866993"/>
    <att type="string" name="Gene" value="ath03040"/>
    <att type="integer" name="GiniIndex" value="0"/>
    <att type="integer" name="CategoryID" value="24"/>
    <att type="string" name="PARENT_GO" value=""/>
    <att type="integer" name="EvidenceCutoff" value="0"/>
    <graphics type="CIRCLE" x="394.7405345598868" y="341.0171907294382"/>
  </node>
  <node label="ath00500" id="68">
    <att type="string" name="canonicalName" value="ath00500"/>
    <att type="string" name="Description" value="Starch and sucrose metabolism"/>
    <att type="string" name="Category" value="KEGG Pathway"/>
    <att type="real" name="LogP" value="-4.8599279724431135"/>
    <att type="real" name="Log(q-value)" value="-2.423143275429355"/>
    <att type="integer" name="GROUP_ID" value="11"/>
    <att type="string" name="Hits" value="AT2G01630|AT3G13560|ATBFRUCT1|ATHXK4|BAM1|GH9A4|AT3G47000|NUDX14|CT-BMY|TPS5|SUS3|PGI1|AMY1|AT5G11720|UGP2|SBE2.2|APL1|AT5G20950|BGLU24|BGLU42|SUS2|TPS7|AT1G11820|ATBETAFRUCT4|BGLU40|BGLU11|APL2|GBSS1|BGLU46|AT1G62660|TPS1"/>
    <att type="real" name="Enrichment" value="2.2369917580864596"/>
    <att type="real" name="Z-score" value="4.870705470756652"/>
    <att type="integer" name="#GeneInGOAndHitList" value="31"/>
    <att type="integer" name="#GeneInGO" value="139"/>
    <att type="integer" name="#GeneInHitList" value="1909"/>
    <att type="integer" name="#TotalGeneInLibrary" value="19148"/>
    <att type="real" name="%InGO" value="1.6238868517548455"/>
    <att type="real" name="STDV %InGO" value="0.28928089222897385"/>
    <att type="real" name="BestLogPInGroup" value="-4.8599279724431135"/>
    <att type="real" name="BestEnrichmentInGroup" value="2.375616884012021"/>
    <att type="integer" name="FirstInGroupByEnrichment" value="1"/>
    <att type="integer" name="FirstInGroupByLogP" value="1"/>
    <att type="string" name="GeneID" value="814692|820558|820591|821543|821975|823499|823853|826805|827419|827498|828081|828564|828603|831044|831596|831769|832042|832220|832944|833656|834978|837152|837730|837777|839196|839435|839660|840184|842479|842563|844194"/>
    <att type="integer" name="_RANK_" value="1"/>
    <att type="string" name="_PATTERN_" value="M1"/>
    <att type="string" name="CLUSTER_LABEL" value="Starch and sucrose metabolism"/>
    <att type="integer" name="#COUNT_001" value="31"/>
    <att type="integer" name="_MEMBER_MyList" value="1"/>
    <att type="real" name="_LogP_MyList" value="-4.8599279724431135"/>
    <att type="string" name="Gene" value="ath00500"/>
    <att type="integer" name="GiniIndex" value="0"/>
    <att type="integer" name="CategoryID" value="24"/>
    <att type="string" name="PARENT_GO" value=""/>
    <att type="integer" name="EvidenceCutoff" value="0"/>
    <graphics type="CIRCLE" x="427.3271557751332" y="321.6720578955165"/>
  </node>
  <node label="GO:0051301" id="69">
    <att type="string" name="canonicalName" value="GO:0051301"/>
    <att type="string" name="Description" value="cell division"/>
    <att type="string" name="Category" value="GO Biological Processes"/>
    <att type="real" name="LogP" value="-5.222257725112747"/>
    <att type="real" name="Log(q-value)" value="-2.654194113459669"/>
    <att type="integer" name="GROUP_ID" value="9"/>
    <att type="string" name="Hits" value="AT2G01210|NTRA|GEM|PKL|IQD6|MOR1|DIM1A|RBR1|MAPKKK7|TCTP|CSLD3|AHP1|FMA|ARP6|TES|ETO1|SCR|ARD1|ERF-1|CESA1|AT4G34660|NTRB|CESA2|CEV1|GCP2|ACT7|TRS120|TOZ|IRX3|EIN2|FASS|XIK|E2F1|ASF1B|PHB3|CESA4|MOB1-like|MET1|CRL|PLE|FTSZ1-1|AT5G59790|SIZ1|SNAP33|RAB11c|FEZ|GAI|HSFB4|NP2|VIM1|MURE|MINE1|TPS1"/>
    <att type="real" name="Enrichment" value="1.8652991830020307"/>
    <att type="real" name="Z-score" value="4.897569856861897"/>
    <att type="integer" name="#GeneInGOAndHitList" value="53"/>
    <att type="integer" name="#GeneInGO" value="285"/>
    <att type="integer" name="#GeneInHitList" value="1909"/>
    <att type="integer" name="#TotalGeneInLibrary" value="19148"/>
    <att type="real" name="%InGO" value="2.7763226820324776"/>
    <att type="real" name="STDV %InGO" value="0.3760261326978516"/>
    <att type="real" name="BestLogPInGroup" value="-5.222257725112747"/>
    <att type="real" name="BestEnrichmentInGroup" value="2.3708176579837135"/>
    <att type="integer" name="FirstInGroupByEnrichment" value="1"/>
    <att type="integer" name="FirstInGroupByLogP" value="1"/>
    <att type="string" name="GeneID" value="814649|816248|816780|817055|817158|818131|819355|820408|820555|820916|821148|821705|822000|823150|823396|824340|824589|827124|827464|829376|829618|829698|830090|830399|830445|830841|830971|831538|831608|831889|831976|832171|832283|833791|834077|834426|834591|834975|835175|835234|835621|836100|836163|836242|837490|837796|838057|841110|841937|842157|842672|843271|844194"/>
    <att type="integer" name="_RANK_" value="1"/>
    <att type="string" name="_PATTERN_" value="M1"/>
    <att type="string" name="CLUSTER_LABEL" value="cell division"/>
    <att type="integer" name="#COUNT_001" value="53"/>
    <att type="integer" name="_MEMBER_MyList" value="1"/>
    <att type="real" name="_LogP_MyList" value="-5.222257725112747"/>
    <att type="string" name="Gene" value="GO:0051301"/>
    <att type="integer" name="GiniIndex" value="0"/>
    <att type="integer" name="CategoryID" value="19"/>
    <att type="string" name="PARENT_GO" value="19_GO:0009987 cellular process"/>
    <att type="integer" name="EvidenceCutoff" value="0"/>
    <graphics type="CIRCLE" x="256.71337157306743" y="161.21789270201447"/>
  </node>
  <node label="GO:0010393" id="70">
    <att type="string" name="canonicalName" value="GO:0010393"/>
    <att type="string" name="Description" value="galacturonan metabolic process"/>
    <att type="string" name="Category" value="GO Biological Processes"/>
    <att type="real" name="LogP" value="-3.5523606114907103"/>
    <att type="real" name="Log(q-value)" value="-1.5807577927042653"/>
    <att type="integer" name="GROUP_ID" value="19"/>
    <att type="string" name="Hits" value="GALS1|GAUT7|AT3G07010|AT3G24670|QUA1|AT3G27400|UGD2|AT3G49220|EPC1|AT3G60730|GAUT1|GATL7|AT4G13210|AT4G13710|QUA3|ATPMEPCRB|AT4G24780|AT4G28370|LUG|AT5G09760|UGD3|AT5G15740|IRX3|AT5G19730|AT5G27870|AT5G48900|AT5G64640|CGR3|AT1G02810|AVP1|LGT9|AT1G04680"/>
    <att type="real" name="Enrichment" value="1.8992440045750278"/>
    <att type="real" name="Z-score" value="3.9073430147055426"/>
    <att type="integer" name="#GeneInGOAndHitList" value="32"/>
    <att type="integer" name="#GeneInGO" value="169"/>
    <att type="integer" name="#GeneInHitList" value="1909"/>
    <att type="integer" name="#TotalGeneInLibrary" value="19148"/>
    <att type="real" name="%InGO" value="1.676270298585647"/>
    <att type="real" name="STDV %InGO" value="0.2938314192812934"/>
    <att type="real" name="BestLogPInGroup" value="-3.5523606114907103"/>
    <att type="real" name="BestEnrichmentInGroup" value="2.243638168233575"/>
    <att type="integer" name="FirstInGroupByEnrichment" value="1"/>
    <att type="integer" name="FirstInGroupByLogP" value="1"/>
    <att type="string" name="GeneID" value="817922|818447|819886|822063|822105|822361|822594|824083|824749|825244|825285|825440|826936|827005|828020|828064|828580|828953|829390|830836|831402|831430|831608|832093|832850|834948|836585|836710|838078|838138|839030|839452"/>
    <att type="integer" name="_RANK_" value="1"/>
    <att type="string" name="_PATTERN_" value="M1"/>
    <att type="string" name="CLUSTER_LABEL" value="galacturonan metabolic process"/>
    <att type="integer" name="#COUNT_001" value="32"/>
    <att type="integer" name="_MEMBER_MyList" value="1"/>
    <att type="real" name="_LogP_MyList" value="-3.5523606114907103"/>
    <att type="string" name="Gene" value="GO:0010393"/>
    <att type="integer" name="GiniIndex" value="0"/>
    <att type="integer" name="CategoryID" value="19"/>
    <att type="string" name="PARENT_GO" value="19_GO:0008152 metabolic process"/>
    <att type="integer" name="EvidenceCutoff" value="0"/>
    <graphics type="CIRCLE" x="334.9352411038178" y="340.6184934092961"/>
  </node>
  <node label="GO:0009695" id="71">
    <att type="string" name="canonicalName" value="GO:0009695"/>
    <att type="string" name="Description" value="jasmonic acid biosynthetic process"/>
    <att type="string" name="Category" value="GO Biological Processes"/>
    <att type="real" name="LogP" value="-3.6425184497023375"/>
    <att type="real" name="Log(q-value)" value="-1.5998807723434774"/>
    <att type="integer" name="GROUP_ID" value="17"/>
    <att type="string" name="Hits" value="OPR3|SSI2|ACX1|AIM1|AT5G05280|AOS|MOB1-like|OPCL1|LOX1|LOX6|OPR2"/>
    <att type="real" name="Enrichment" value="3.343460799720622"/>
    <att type="real" name="Z-score" value="4.483578831221806"/>
    <att type="integer" name="#GeneInGOAndHitList" value="11"/>
    <att type="integer" name="#GeneInGO" value="33"/>
    <att type="integer" name="#GeneInHitList" value="1909"/>
    <att type="integer" name="#TotalGeneInLibrary" value="19148"/>
    <att type="real" name="%InGO" value="0.5762179151388162"/>
    <att type="real" name="STDV %InGO" value="0.17323496554885742"/>
    <att type="real" name="BestLogPInGroup" value="-3.6425184497023375"/>
    <att type="real" name="BestEnrichmentInGroup" value="3.5401349644100697"/>
    <att type="integer" name="FirstInGroupByEnrichment" value="1"/>
    <att type="integer" name="FirstInGroupByLogP" value="1"/>
    <att type="string" name="GeneID" value="815160|818973|827381|829022|830410|834273|834591|838639|841944|843077|844002"/>
    <att type="integer" name="_RANK_" value="1"/>
    <att type="string" name="_PATTERN_" value="M1"/>
    <att type="string" name="CLUSTER_LABEL" value="jasmonic acid biosynthetic process"/>
    <att type="integer" name="#COUNT_001" value="11"/>
    <att type="integer" name="_MEMBER_MyList" value="1"/>
    <att type="real" name="_LogP_MyList" value="-3.6425184497023375"/>
    <att type="string" name="Gene" value="GO:0009695"/>
    <att type="integer" name="GiniIndex" value="0"/>
    <att type="integer" name="CategoryID" value="19"/>
    <att type="string" name="PARENT_GO" value="19_GO:0008152 metabolic process"/>
    <att type="integer" name="EvidenceCutoff" value="0"/>
    <graphics type="CIRCLE" x="184.3131652834563" y="393.9842212578386"/>
  </node>
  <node label="GO:0032787" id="72">
    <att type="string" name="canonicalName" value="GO:0032787"/>
    <att type="string" name="Description" value="monocarboxylic acid metabolic process"/>
    <att type="string" name="Category" value="GO Biological Processes"/>
    <att type="real" name="LogP" value="-5.492342154238909"/>
    <att type="real" name="Log(q-value)" value="-2.8667879066537716"/>
    <att type="integer" name="GROUP_ID" value="7"/>
    <att type="string" name="Hits" value="OPR3|KCS9|NADP-ME1|FBA1|AT2G22230|KCS11|emb1997|LOS2|SSI2|UGT74F2|UGT74F1|MTACP-1|MEE32|PAL4|FAD2|PGK1|SDRB|NCED3|DJ1A|PLDALPHA1|AAE7|AT3G02360|ATHXK4|ICE1|AT3G49160|ACX4|AT3G52990|AT3G53140|ABCG37|TPI|LCD|AT4G11030|ACX1|CYP86A2|NAD-ME2|PGI1|PFK3|AIM1|OST1|ELI3-1|AT5G05280|AT5G08520|CAC1|TT2|ACS|PHB3|AOS|KCS20|MOB1-like|PFK2|ACAT2|BIO1|CYP86A1|SIZ1|HDS|CYP94B1|ACX2|UGT74E2|NFXL1|GAPC2|LAG13|NRB4|GAPCP-2|OPCL1|AT1G22170|PDH-E1 ALPHA|NLA|ACC1|TOR|ABCD2|LOX1|E1 ALPHA|AT1G64190|mtACP2|AAE11|LOX6|HTH|AT1G75000|OPR2|GAPCP-1|PGK"/>
    <att type="real" name="Enrichment" value="1.6614743851372413"/>
    <att type="real" name="Z-score" value="4.930836208851487"/>
    <att type="integer" name="#GeneInGOAndHitList" value="81"/>
    <att type="integer" name="#GeneInGO" value="489"/>
    <att type="integer" name="#GeneInHitList" value="1909"/>
    <att type="integer" name="#TotalGeneInLibrary" value="19148"/>
    <att type="real" name="%InGO" value="4.243059193294918"/>
    <att type="real" name="STDV %InGO" value="0.4613406387038644"/>
    <att type="real" name="BestLogPInGroup" value="-5.492342154238909"/>
    <att type="real" name="BestEnrichmentInGroup" value="1.6614743851372413"/>
    <att type="integer" name="FirstInGroupByEnrichment" value="1"/>
    <att type="integer" name="FirstInGroupByLogP" value="1"/>
    <att type="string" name="GeneID" value="815160|816124|816509|816672|816756|817205|817437|818226|818973|818986|818988|819070|819809|820196|820387|820461|820462|820667|820728|820816|820946|821163|821543|822287|824077|824347|824465|824480|824516|824710|825386|826704|827381|828019|828222|828564|828733|829022|829541|829954|830410|830751|831500|833520|833655|834077|834273|834398|834591|834832|834876|835863|836003|836163|836181|836464|836635|837075|837555|837904|837919|838147|838199|838639|838822|839429|839559|840521|841427|841876|841944|842284|842724|842836|842926|843077|843628|843838|844002|844291|844293"/>
    <att type="integer" name="_RANK_" value="1"/>
    <att type="string" name="_PATTERN_" value="M1"/>
    <att type="string" name="CLUSTER_LABEL" value="monocarboxylic acid metabolic process"/>
    <att type="integer" name="#COUNT_001" value="81"/>
    <att type="integer" name="_MEMBER_MyList" value="1"/>
    <att type="real" name="_LogP_MyList" value="-5.492342154238909"/>
    <att type="string" name="Gene" value="GO:0032787"/>
    <att type="integer" name="GiniIndex" value="0"/>
    <att type="integer" name="CategoryID" value="19"/>
    <att type="string" name="PARENT_GO" value="19_GO:0008152 metabolic process"/>
    <att type="integer" name="EvidenceCutoff" value="0"/>
    <graphics type="CIRCLE" x="367.3906470484185" y="342.60104007587006"/>
  </node>
  <node label="GO:0055086" id="73">
    <att type="string" name="canonicalName" value="GO:0055086"/>
    <att type="string" name="Description" value="nucleobase-containing small molecule metabolic process"/>
    <att type="string" name="Category" value="GO Biological Processes"/>
    <att type="real" name="LogP" value="-6.0676422719334315"/>
    <att type="real" name="Log(q-value)" value="-3.114227778916337"/>
    <att type="integer" name="GROUP_ID" value="3"/>
    <att type="string" name="Hits" value="AT2G01220|FBA1|RNR1|TEJ|AT2G35040|LOS2|CYT1|APY1|PGK1|RSH2|DJ1A|RGP1|ATHXK4|PYRB|RNR2A|AT3G25570|UGD2|AT3G49160|MUR1|ATPQ|AT3G52990|UPP|TPI|UGP3|HIT3|ADSS|AUD1|HMGS|NUDX14|AT4G19180|PGI1|PFK3|AT4G33140|CER9|AO|UGD3|UGP2|AT5G03430|ADK2|DRT101|NSH3|PYR6|ACS|UK/UPRT1|TRM10|PFK2|AT5G48370|AT5G55070|ZEU1|BETA-UP|GAPC2|GAPCP-2|NADK2|AT1G22170|FKGP|PDH-E1 ALPHA|AT1G29880|AT1G30680|ACC1|AT1G55090|E1 ALPHA|NRS/ER|AT1G63660|HMG1|GAPCP-1|PGK"/>
    <att type="real" name="Enrichment" value="1.8338095245005073"/>
    <att type="real" name="Z-score" value="5.322173558477872"/>
    <att type="integer" name="#GeneInGOAndHitList" value="66"/>
    <att type="integer" name="#GeneInGO" value="361"/>
    <att type="integer" name="#GeneInHitList" value="1909"/>
    <att type="integer" name="#TotalGeneInLibrary" value="19148"/>
    <att type="real" name="%InGO" value="3.4573074908328967"/>
    <att type="real" name="STDV %InGO" value="0.41814387807884296"/>
    <att type="real" name="BestLogPInGroup" value="-6.0676422719334315"/>
    <att type="real" name="BestEnrichmentInGroup" value="4.388292299633316"/>
    <att type="integer" name="FirstInGroupByEnrichment" value="1"/>
    <att type="integer" name="FirstInGroupByLogP" value="1"/>
    <att type="string" name="GeneID" value="814650|816672|816715|817745|818069|818226|818562|819563|820461|820619|820728|821233|821543|821577|821937|822144|822594|824077|824280|824395|824465|824557|824710|824770|824816|824930|825458|826788|826805|827656|828564|828733|829451|829556|831328|831402|831596|831843|831882|831926|832004|832710|833655|834088|834819|834832|834890|835598|836063|836558|837904|838199|838766|838822|839420|839429|839866|839948|840521|841952|842284|842603|842670|843982|844291|844293"/>
    <att type="integer" name="_RANK_" value="1"/>
    <att type="string" name="_PATTERN_" value="M1"/>
    <att type="string" name="CLUSTER_LABEL" value="nucleobase-containing small molecule metabolic process"/>
    <att type="integer" name="#COUNT_001" value="66"/>
    <att type="integer" name="_MEMBER_MyList" value="1"/>
    <att type="real" name="_LogP_MyList" value="-6.0676422719334315"/>
    <att type="string" name="Gene" value="GO:0055086"/>
    <att type="integer" name="GiniIndex" value="0"/>
    <att type="integer" name="CategoryID" value="19"/>
    <att type="string" name="PARENT_GO" value="19_GO:0008152 metabolic process"/>
    <att type="integer" name="EvidenceCutoff" value="0"/>
    <graphics type="CIRCLE" x="377.2258361798101" y="327.38999053565675"/>
  </node>
  <node label="GO:0019637" id="74">
    <att type="string" name="canonicalName" value="GO:0019637"/>
    <att type="string" name="Description" value="organophosphate metabolic process"/>
    <att type="string" name="Category" value="GO Biological Processes"/>
    <att type="real" name="LogP" value="-5.919963646726802"/>
    <att type="real" name="Log(q-value)" value="-3.024541100687394"/>
    <att type="integer" name="GROUP_ID" value="4"/>
    <att type="string" name="Hits" value="AT2G01220|RPI2|AT2G01690|PI4K GAMMA 7|FBA1|RNR1|NPC2|AT2G35040|LOS2|GPDHC1|TPK2|APY1|MTM1|PGK1|RSH2|FAB1B|DJ1A|PLDALPHA1|PDX1.2|AT3G02360|AT3G01380|NPC4|ATHXK4|PYRB|RNR2A|NPC6|AT3G49160|ATPQ|AT3G52990|UPP|pPLAIIIbeta|TPI|HIT3|AT3G57170|ADSS|AT3G58830|AAPT2|AT4G09760|HMGS|NUDX14|CCT2|AT4G17910|AT4G19180|AT4G19860|PGI1|PFK3|AT4G33140|FAB1A|CER9|GGPS1|MIPS1|AO|IPP1|ITPK1|RSR4|AT5G03430|ADK2|PYR6|ACS|UK/UPRT1|GDPD2|PFK2|AT5G48370|PLR1|AT5G55070|ZEU1|HDS|AT5G60760|PI-4KBETA1|CVP2|NPC1|AT1G12000|GAPC2|GAPCP-2|NADK2|AT1G22170|FKGP|PDH-E1 ALPHA|AT1G29880|AT1G30680|ACC1|PLDALPHA2|AT1G55090|E1 ALPHA|AT1G63110|AT1G63660|AT1G64190|AT1G73600|HMG1|At1g78690p|GAPCP-1|PGK|NHO1"/>
    <att type="real" name="Enrichment" value="1.6365360756527252"/>
    <att type="real" name="Z-score" value="5.134028425336746"/>
    <att type="integer" name="#GeneInGOAndHitList" value="93"/>
    <att type="integer" name="#GeneInGO" value="570"/>
    <att type="integer" name="#GeneInHitList" value="1909"/>
    <att type="integer" name="#TotalGeneInLibrary" value="19148"/>
    <att type="real" name="%InGO" value="4.871660555264536"/>
    <att type="real" name="STDV %InGO" value="0.49270900958912356"/>
    <att type="real" name="BestLogPInGroup" value="-5.919963646726802"/>
    <att type="real" name="BestEnrichmentInGroup" value="1.6365360756527252"/>
    <att type="integer" name="FirstInGroupByEnrichment" value="1"/>
    <att type="integer" name="FirstInGroupByLogP" value="1"/>
    <att type="string" name="GeneID" value="814650|814657|814698|814915|816672|816715|817228|818069|818226|818752|819084|819563|820220|820461|820619|820647|820728|820816|820850|821163|821231|821243|821543|821577|821937|824021|824077|824395|824465|824557|824660|824710|824816|824884|824930|825052|825529|826564|826788|826805|827179|827515|827656|827730|828564|828733|829451|829460|829556|829834|830139|831328|831505|831539|831738|831843|831882|832710|833655|834088|834110|834832|834890|835440|835598|836063|836181|836197|836528|837048|837234|837752|837904|838199|838766|838822|839420|839429|839866|839948|840521|841689|841952|842284|842615|842670|842724|843694|843982|844205|844291|844293|844385"/>
    <att type="integer" name="_RANK_" value="1"/>
    <att type="string" name="_PATTERN_" value="M1"/>
    <att type="string" name="CLUSTER_LABEL" value="organophosphate metabolic process"/>
    <att type="integer" name="#COUNT_001" value="93"/>
    <att type="integer" name="_MEMBER_MyList" value="1"/>
    <att type="real" name="_LogP_MyList" value="-5.919963646726802"/>
    <att type="string" name="Gene" value="GO:0019637"/>
    <att type="integer" name="GiniIndex" value="0"/>
    <att type="integer" name="CategoryID" value="19"/>
    <att type="string" name="PARENT_GO" value="19_GO:0008152 metabolic process"/>
    <att type="integer" name="EvidenceCutoff" value="0"/>
    <graphics type="CIRCLE" x="295.1662449342399" y="270.1518626187892"/>
  </node>
  <node label="GO:0009698" id="75">
    <att type="string" name="canonicalName" value="GO:0009698"/>
    <att type="string" name="Description" value="phenylpropanoid metabolic process"/>
    <att type="string" name="Category" value="GO Biological Processes"/>
    <att type="real" name="LogP" value="-6.392456879058475"/>
    <att type="real" name="Log(q-value)" value="-3.3720955964107673"/>
    <att type="integer" name="GROUP_ID" value="2"/>
    <att type="string" name="Hits" value="C4H|IRX12|AT2G41480|REF4|PAL4|ABCG29|MTO3|DWF1|4CL2|UGT84A2|UGT72E1|UGT73C7|ABCG37|TT12|AT3G59940|CER9|ELI3-1|MYB4|AT4G39230|CAD9|CEV1|PRX52|TT4|TT2|OMT1|CYP86A1|LAC17|AT5G66390|APX1|NAC012|4CL1|BGLU46|CAD1|CCR2"/>
    <att type="real" name="Enrichment" value="2.4892919822737474"/>
    <att type="real" name="Z-score" value="5.821500674519658"/>
    <att type="integer" name="#GeneInGOAndHitList" value="34"/>
    <att type="integer" name="#GeneInGO" value="137"/>
    <att type="integer" name="#GeneInHitList" value="1909"/>
    <att type="integer" name="#TotalGeneInLibrary" value="19148"/>
    <att type="real" name="%InGO" value="1.7810371922472499"/>
    <att type="real" name="STDV %InGO" value="0.3027130905034611"/>
    <att type="real" name="BestLogPInGroup" value="-6.392456879058475"/>
    <att type="real" name="BestEnrichmentInGroup" value="2.761989356290948"/>
    <att type="integer" name="FirstInGroupByEnrichment" value="1"/>
    <att type="integer" name="FirstInGroupByLogP" value="1"/>
    <att type="string" name="GeneID" value="817599|818386|818746|819423|820196|820881|821003|821519|821678|821710|824238|824482|824516|825072|825164|829556|829954|830018|830078|830088|830399|830416|831241|833520|835504|836003|836124|836771|837304|840171|841593|842479|843600|844421"/>
    <att type="integer" name="_RANK_" value="1"/>
    <att type="string" name="_PATTERN_" value="M1"/>
    <att type="string" name="CLUSTER_LABEL" value="phenylpropanoid metabolic process"/>
    <att type="integer" name="#COUNT_001" value="34"/>
    <att type="integer" name="_MEMBER_MyList" value="1"/>
    <att type="real" name="_LogP_MyList" value="-6.392456879058475"/>
    <att type="string" name="Gene" value="GO:0009698"/>
    <att type="integer" name="GiniIndex" value="0"/>
    <att type="integer" name="CategoryID" value="19"/>
    <att type="string" name="PARENT_GO" value="19_GO:0008152 metabolic process"/>
    <att type="integer" name="EvidenceCutoff" value="0"/>
    <graphics type="CIRCLE" x="389.9990954935305" y="159.95854428926924"/>
  </node>
  <node label="GO:0090626" id="76">
    <att type="string" name="canonicalName" value="GO:0090626"/>
    <att type="string" name="Description" value="plant epidermis morphogenesis"/>
    <att type="string" name="Category" value="GO Biological Processes"/>
    <att type="real" name="LogP" value="-4.618950089791483"/>
    <att type="real" name="Log(q-value)" value="-2.218377565432169"/>
    <att type="integer" name="GROUP_ID" value="12"/>
    <att type="string" name="Hits" value="STI|CHAL|GRL|RBR1|KINESIN-13A|MYB106|FMA|ATB' GAMMA|CYCT1;4|AGY1|KAK|GCP2|ERL2|XIK|E2F1|ASF1B|TRY|ERL1|AT5G65530|ZWI|AT1G19835|SPI|GTL1|AT1G62310|YDA"/>
    <att type="real" name="Enrichment" value="2.411149615183141"/>
    <att type="real" name="Z-score" value="4.801842851468174"/>
    <att type="integer" name="#GeneInGOAndHitList" value="25"/>
    <att type="integer" name="#GeneInGO" value="104"/>
    <att type="integer" name="#GeneInHitList" value="1909"/>
    <att type="integer" name="#TotalGeneInLibrary" value="19148"/>
    <att type="real" name="%InGO" value="1.3095861707700367"/>
    <att type="real" name="STDV %InGO" value="0.26019656624273696"/>
    <att type="real" name="BestLogPInGroup" value="-4.618950089791483"/>
    <att type="real" name="BestEnrichmentInGroup" value="2.646906466445492"/>
    <att type="integer" name="FirstInGroupByEnrichment" value="1"/>
    <att type="integer" name="FirstInGroupByLogP" value="1"/>
    <att type="string" name="GeneID" value="814777|817587|818077|820408|820915|821209|822000|827211|827702|827922|830017|830445|830609|832171|832283|833791|835401|836344|836679|836723|838571|839323|840218|842529|842674"/>
    <att type="integer" name="_RANK_" value="1"/>
    <att type="string" name="_PATTERN_" value="M1"/>
    <att type="string" name="CLUSTER_LABEL" value="plant epidermis morphogenesis"/>
    <att type="integer" name="#COUNT_001" value="25"/>
    <att type="integer" name="_MEMBER_MyList" value="1"/>
    <att type="real" name="_LogP_MyList" value="-4.618950089791483"/>
    <att type="string" name="Gene" value="GO:0090626"/>
    <att type="integer" name="GiniIndex" value="0"/>
    <att type="integer" name="CategoryID" value="19"/>
    <att type="string" name="PARENT_GO" value="19_GO:0032502 developmental process"/>
    <att type="integer" name="EvidenceCutoff" value="0"/>
    <graphics type="CIRCLE" x="303.4790062410579" y="374.3524821175611"/>
  </node>
  <node label="GO:0005976" id="77">
    <att type="string" name="canonicalName" value="GO:0005976"/>
    <att type="string" name="Description" value="polysaccharide metabolic process"/>
    <att type="string" name="Category" value="GO Biological Processes"/>
    <att type="real" name="LogP" value="-9.358545994863938"/>
    <att type="real" name="Log(q-value)" value="-5.560033461832587"/>
    <att type="integer" name="GROUP_ID" value="1"/>
    <att type="string" name="Hits" value="MUR3|MAN2|GALS1|FEI2|XTH32|GAUT7|CYT1|AT3G07010|GSL10|KOB1|CSLD3|AT3G03210|XTH16|BAM1|AT3G24670|QUA1|AT3G27400|UGD2|AT3G47000|AT3G49220|EPC1|AT3G57420|AT3G58560|AT3G60730|GAUT1|GATL7|XT1|GSL05|AT4G13210|AT4G13710|XTH15|CT-BMY|SS4|QUA3|XTH9|ATPMEPCRB|SUS3|PGI1|AT4G24780|AT4G28370|XTH24|CESA1|LUG|CESA2|CEV1|AT5G09760|GSL12|UGD3|AT5G15740|UGP2|IRX3|SBE2.2|APL1|AT5G19730|AT5G20950|PWD|AT5G27870|BGLU42|UK/UPRT1|CESA4|AT5G48900|SUS2|GH9A1|XTH12|TCH4|COB|XYL4|AT5G64640|AT5G65685|XTH6|CGR3|GXM3|SEX1|XTH8|SS3|AT1G02810|AVP1|LGT9|AT1G04680|PPa1|IRX9-L|APL2|FEI1|GBSS1|UGT80B1|AT1G67330|AT1G77460|AT1G78880"/>
    <att type="real" name="Enrichment" value="1.961497002502765"/>
    <att type="real" name="Z-score" value="6.86837362485232"/>
    <att type="integer" name="#GeneInGOAndHitList" value="88"/>
    <att type="integer" name="#GeneInGO" value="450"/>
    <att type="integer" name="#GeneInHitList" value="1909"/>
    <att type="integer" name="#TotalGeneInLibrary" value="19148"/>
    <att type="real" name="%InGO" value="4.609743321110529"/>
    <att type="real" name="STDV %InGO" value="0.4799405185254062"/>
    <att type="real" name="BestLogPInGroup" value="-9.358545994863938"/>
    <att type="real" name="BestEnrichmentInGroup" value="2.5075955997904664"/>
    <att type="integer" name="FirstInGroupByEnrichment" value="1"/>
    <att type="integer" name="FirstInGroupByLogP" value="1"/>
    <att type="string" name="GeneID" value="816556|816596|817922|818130|818259|818447|818562|819886|819903|820002|821148|821222|821955|821975|822063|822105|822361|822594|823853|824083|824749|824909|825025|825244|825285|825440|825446|825650|826936|827005|827051|827419|827550|828020|828024|828064|828081|828564|828580|828953|829150|829376|829390|830090|830399|830836|831140|831402|831430|831596|831608|831769|832042|832093|832220|832706|832850|833656|834088|834426|834948|834978|835035|835857|835860|836213|836578|836585|836698|836702|836710|837488|837619|837698|837716|838078|838138|839030|839452|839579|839652|839660|840032|840184|840946|843054|844082|844225"/>
    <att type="integer" name="_RANK_" value="1"/>
    <att type="string" name="_PATTERN_" value="M1"/>
    <att type="string" name="CLUSTER_LABEL" value="polysaccharide metabolic process"/>
    <att type="integer" name="#COUNT_001" value="88"/>
    <att type="integer" name="_MEMBER_MyList" value="1"/>
    <att type="real" name="_LogP_MyList" value="-9.358545994863938"/>
    <att type="string" name="Gene" value="GO:0005976"/>
    <att type="integer" name="GiniIndex" value="0"/>
    <att type="integer" name="CategoryID" value="19"/>
    <att type="string" name="PARENT_GO" value="19_GO:0008152 metabolic process"/>
    <att type="integer" name="EvidenceCutoff" value="0"/>
    <graphics type="CIRCLE" x="391.7473579284065" y="236.4190590078528"/>
  </node>
  <node label="GO:0010072" id="78">
    <att type="string" name="canonicalName" value="GO:0010072"/>
    <att type="string" name="Description" value="primary shoot apical meristem specification"/>
    <att type="string" name="Category" value="GO Biological Processes"/>
    <att type="real" name="LogP" value="-3.7532005483811517"/>
    <att type="real" name="Log(q-value)" value="-1.66592520657633"/>
    <att type="integer" name="GROUP_ID" value="14"/>
    <att type="string" name="Hits" value="WSIP2|TPR2|HB-8|DCP2|TPL|ACC1|TPR1"/>
    <att type="real" name="Enrichment" value="5.015191199580933"/>
    <att type="real" name="Z-score" value="5.001089903454827"/>
    <att type="integer" name="#GeneInGOAndHitList" value="7"/>
    <att type="integer" name="#GeneInGO" value="14"/>
    <att type="integer" name="#GeneInHitList" value="1909"/>
    <att type="integer" name="#TotalGeneInLibrary" value="19148"/>
    <att type="real" name="%InGO" value="0.3666841278156103"/>
    <att type="real" name="STDV %InGO" value="0.13833923944881907"/>
    <att type="real" name="BestLogPInGroup" value="-3.7532005483811517"/>
    <att type="real" name="BestEnrichmentInGroup" value="5.015191199580933"/>
    <att type="integer" name="FirstInGroupByEnrichment" value="1"/>
    <att type="integer" name="FirstInGroupByLogP" value="1"/>
    <att type="string" name="GeneID" value="820831|820936|829424|831201|838144|840521|844388"/>
    <att type="integer" name="_RANK_" value="1"/>
    <att type="string" name="_PATTERN_" value="M1"/>
    <att type="string" name="CLUSTER_LABEL" value="primary shoot apical meristem specification"/>
    <att type="integer" name="#COUNT_001" value="7"/>
    <att type="integer" name="_MEMBER_MyList" value="1"/>
    <att type="real" name="_LogP_MyList" value="-3.7532005483811517"/>
    <att type="string" name="Gene" value="GO:0010072"/>
    <att type="integer" name="GiniIndex" value="0"/>
    <att type="integer" name="CategoryID" value="19"/>
    <att type="string" name="PARENT_GO" value="19_GO:0022414 reproductive process"/>
    <att type="integer" name="EvidenceCutoff" value="0"/>
    <graphics type="CIRCLE" x="153.7048612082235" y="294.4355033995972"/>
  </node>
  <node label="GO:0006457" id="79">
    <att type="string" name="canonicalName" value="GO:0006457"/>
    <att type="string" name="Description" value="protein folding"/>
    <att type="string" name="Category" value="GO Biological Processes"/>
    <att type="real" name="LogP" value="-4.908768384747346"/>
    <att type="real" name="Log(q-value)" value="-2.432475146449914"/>
    <att type="integer" name="GROUP_ID" value="10"/>
    <att type="string" name="Hits" value="CPN60A|AT2G38730|Hsp89.1|AT3G08910|AT3G12050|HSP70|AT3G02530|AT3G18190|HSP60|J3|HSP17.4|AT3G63400|SHD|cpHsc70-1|ROC5|HSC70-1|CLPB3|AT5G16070|EMB1241|Hsp70-2|AT5G20890|AT5G26360|AT5G27280|BIP1|BIP2|AT5G48570|AT5G49580|cpHsc70-2|HSP90.1|CLPX|HSP81-3|AT5G58740|HSP18.2|CNX1|AT1G07400|CPN10|Hsp70b|AT1G24510|AT1G53540"/>
    <att type="real" name="Enrichment" value="2.037421424829754"/>
    <att type="real" name="Z-score" value="4.807616036384507"/>
    <att type="integer" name="#GeneInGOAndHitList" value="39"/>
    <att type="integer" name="#GeneInGO" value="192"/>
    <att type="integer" name="#GeneInHitList" value="1909"/>
    <att type="integer" name="#TotalGeneInLibrary" value="19148"/>
    <att type="real" name="%InGO" value="2.0429544264012574"/>
    <att type="real" name="STDV %InGO" value="0.3237756725659098"/>
    <att type="real" name="BestLogPInGroup" value="-4.908768384747346"/>
    <att type="real" name="BestEnrichmentInGroup" value="2.037421424829754"/>
    <att type="integer" name="FirstInGroupByEnrichment" value="1"/>
    <att type="integer" name="FirstInGroupByLogP" value="1"/>
    <att type="string" name="GeneID" value="817344|818455|819968|820040|820379|820438|821160|821346|821983|823531|823768|825515|828520|828531|829639|831020|831398|831464|831638|831856|832213|832705|832786|832950|834207|834913|835020|835054|835341|835416|835699|835988|836093|836301|837252|838063|838174|839066|841789"/>
    <att type="integer" name="_RANK_" value="1"/>
    <att type="string" name="_PATTERN_" value="M1"/>
    <att type="string" name="CLUSTER_LABEL" value="protein folding"/>
    <att type="integer" name="#COUNT_001" value="39"/>
    <att type="integer" name="_MEMBER_MyList" value="1"/>
    <att type="real" name="_LogP_MyList" value="-4.908768384747346"/>
    <att type="string" name="Gene" value="GO:0006457"/>
    <att type="integer" name="GiniIndex" value="0"/>
    <att type="integer" name="CategoryID" value="19"/>
    <att type="string" name="PARENT_GO" value="19_GO:0009987 cellular process"/>
    <att type="integer" name="EvidenceCutoff" value="0"/>
    <graphics type="CIRCLE" x="267.9330248987083" y="151.64474555121174"/>
  </node>
  <node label="GO:0006290" id="80">
    <att type="string" name="canonicalName" value="GO:0006290"/>
    <att type="string" name="Description" value="pyrimidine dimer repair"/>
    <att type="string" name="Category" value="GO Biological Processes"/>
    <att type="real" name="LogP" value="-4.202509516212829"/>
    <att type="real" name="Log(q-value)" value="-1.9602994839487646"/>
    <att type="integer" name="GROUP_ID" value="13"/>
    <att type="string" name="Hits" value="PHR2|DRT102|MSH2|MSH6|DRT101|CRY3"/>
    <att type="real" name="Enrichment" value="6.686921599441243"/>
    <att type="real" name="Z-score" value="5.6785332432035505"/>
    <att type="integer" name="#GeneInGOAndHitList" value="6"/>
    <att type="integer" name="#GeneInGO" value="9"/>
    <att type="integer" name="#GeneInHitList" value="1909"/>
    <att type="integer" name="#TotalGeneInLibrary" value="19148"/>
    <att type="real" name="%InGO" value="0.3143006809848088"/>
    <att type="real" name="STDV %InGO" value="0.1281109131425566"/>
    <att type="real" name="BestLogPInGroup" value="-4.202509516212829"/>
    <att type="real" name="BestEnrichmentInGroup" value="8.024305919329493"/>
    <att type="integer" name="FirstInGroupByEnrichment" value="1"/>
    <att type="integer" name="FirstInGroupByLogP" value="1"/>
    <att type="string" name="GeneID" value="819372|819648|821383|828147|831926|832554"/>
    <att type="integer" name="_RANK_" value="1"/>
    <att type="string" name="_PATTERN_" value="M1"/>
    <att type="string" name="CLUSTER_LABEL" value="pyrimidine dimer repair"/>
    <att type="integer" name="#COUNT_001" value="6"/>
    <att type="integer" name="_MEMBER_MyList" value="1"/>
    <att type="real" name="_LogP_MyList" value="-4.202509516212829"/>
    <att type="string" name="Gene" value="GO:0006290"/>
    <att type="integer" name="GiniIndex" value="0"/>
    <att type="integer" name="CategoryID" value="19"/>
    <att type="string" name="PARENT_GO" value="19_GO:0050896 response to stimulus"/>
    <att type="integer" name="EvidenceCutoff" value="0"/>
    <graphics type="CIRCLE" x="327.15452645300127" y="210.3838508713135"/>
  </node>
  <node label="GO:0009408" id="81">
    <att type="string" name="canonicalName" value="GO:0009408"/>
    <att type="string" name="Description" value="response to heat"/>
    <att type="string" name="Category" value="GO Biological Processes"/>
    <att type="real" name="LogP" value="-5.8447223680264955"/>
    <att type="real" name="Log(q-value)" value="-3.000452344434469"/>
    <att type="integer" name="GROUP_ID" value="5"/>
    <att type="string" name="Hits" value="XBAT31|CYT1|CHR11|S6K2|HSP70|EBP|GASA5|HSP60|J3|HSP17.4|ELIP2|cpHsc70-1|HSP21|AT4G28140|RPT2a|DREB2A|Tudor1|HSC70-1|CLPB3|EMB1241|Hsp70-2|EIN2|AT5G19350|BIP1|BIP2|HOT5|RBOHD|AT5G48570|cpHsc70-2|HSP90.1|RCF3|HSP81-3|TCH4|HSP18.2|SIZ1|ANNAT2|MYBR1|AT1G07400|APX1|CPN10|ABCG40|Hsp70b|HSFA1D|KU80|AT1G53540|AT1G66080|CPB|HSP101|CP12-3|RAP2.4|PGK|HSP91"/>
    <att type="real" name="Enrichment" value="1.968225980212894"/>
    <att type="real" name="Z-score" value="5.281550907596411"/>
    <att type="integer" name="#GeneInGOAndHitList" value="52"/>
    <att type="integer" name="#GeneInGO" value="265"/>
    <att type="integer" name="#GeneInHitList" value="1909"/>
    <att type="integer" name="#TotalGeneInLibrary" value="19148"/>
    <att type="real" name="%InGO" value="2.7239392352016765"/>
    <att type="real" name="STDV %InGO" value="0.3725621499287143"/>
    <att type="real" name="BestLogPInGroup" value="-5.8447223680264955"/>
    <att type="real" name="BestEnrichmentInGroup" value="1.968225980212894"/>
    <att type="integer" name="FirstInGroupByEnrichment" value="1"/>
    <att type="integer" name="FirstInGroupByLogP" value="1"/>
    <att type="string" name="GeneID" value="817433|818562|819814|820019|820438|820929|821194|821983|823531|823768|827119|828531|828881|828929|829025|830424|830626|831020|831398|831638|831856|831889|832055|832950|834207|834417|834842|834913|835054|835341|835386|835699|835860|836093|836163|836626|836865|837252|837304|838063|838122|838174|840125|841223|841789|842922|843509|843771|843989|844143|844293|844333"/>
    <att type="integer" name="_RANK_" value="1"/>
    <att type="string" name="_PATTERN_" value="M1"/>
    <att type="string" name="CLUSTER_LABEL" value="response to heat"/>
    <att type="integer" name="#COUNT_001" value="52"/>
    <att type="integer" name="_MEMBER_MyList" value="1"/>
    <att type="real" name="_LogP_MyList" value="-5.8447223680264955"/>
    <att type="string" name="Gene" value="GO:0009408"/>
    <att type="integer" name="GiniIndex" value="0"/>
    <att type="integer" name="CategoryID" value="19"/>
    <att type="string" name="PARENT_GO" value="19_GO:0050896 response to stimulus"/>
    <att type="integer" name="EvidenceCutoff" value="0"/>
    <graphics type="CIRCLE" x="382.3005000730135" y="376.2056113183047"/>
  </node>
  <node label="GO:0009651" id="82">
    <att type="string" name="canonicalName" value="GO:0009651"/>
    <att type="string" name="Description" value="response to salt stress"/>
    <att type="string" name="Category" value="GO Biological Processes"/>
    <att type="real" name="LogP" value="-3.670401549885461"/>
    <att type="real" name="Log(q-value)" value="-1.6122517063483535"/>
    <att type="integer" name="GROUP_ID" value="16"/>
    <att type="string" name="Hits" value="GRP7|RCY1|SRO1|CYT1|AT2G40700|PIP1B|BPM2|S6K2|CAX9|NCED3|BPM4|ZF2|EHD1|AT3G23940|J3|HSP17.4|HA4|PIMT1|AT3G51390|YY1|CBL1|ChiC|CPL1|SHD|ECIP1|CESA1|OST1|ADC2|CSDP1|MYB73|HD1|RD19|AT5G04500|Tudor1|AT5G08520|VAMP713|Rap2.6L|RSR4|SIS|EIN2|MSS1|BGLU24|HK2|PHB3|GH9A1|HSP18.2|COB|SLK2|NPX1|SNRK2.5|ANNAT2|MYBR1|RCI3|UGT74E2|STO|AT1G07400|CSD1|NFXL1|GAI|AVP1|EBS5|ABCC5|SPI|CIPK9|ALDH3H1|AT1G53540|ALDH7B4|AHG2|AT1G62660|AT1G67580|ADH1|SKIP|RAP2.4|CPL4"/>
    <att type="real" name="Enrichment" value="1.5086347510934512"/>
    <att type="real" name="Z-score" value="3.803440369014358"/>
    <att type="integer" name="#GeneInGOAndHitList" value="74"/>
    <att type="integer" name="#GeneInGO" value="492"/>
    <att type="integer" name="#GeneInHitList" value="1909"/>
    <att type="integer" name="#TotalGeneInLibrary" value="19148"/>
    <att type="real" name="%InGO" value="3.8763750654793085"/>
    <att type="real" name="STDV %InGO" value="0.44179927776451056"/>
    <att type="real" name="BestLogPInGroup" value="-3.670401549885461"/>
    <att type="real" name="BestEnrichmentInGroup" value="1.5086347510934512"/>
    <att type="integer" name="FirstInGroupByEnrichment" value="1"/>
    <att type="integer" name="FirstInGroupByLogP" value="1"/>
    <att type="string" name="GeneID" value="816705|817183|818116|818562|818665|819204|819793|820019|820622|820667|821170|821495|821573|821977|823531|823768|823950|823991|824302|826093|827481|827725|828254|828520|828582|829376|829541|829623|829758|829880|829969|830064|830329|830626|830751|830984|831174|831738|831782|831889|832703|832944|833552|834077|835035|836093|836213|836329|836452|836485|836626|836865|837028|837075|837113|837252|837405|837555|838057|838138|838406|839277|839323|839349|841020|841789|841849|842037|842563|843079|844047|844055|844143|5008312"/>
    <att type="integer" name="_RANK_" value="1"/>
    <att type="string" name="_PATTERN_" value="M1"/>
    <att type="string" name="CLUSTER_LABEL" value="response to salt stress"/>
    <att type="integer" name="#COUNT_001" value="74"/>
    <att type="integer" name="_MEMBER_MyList" value="1"/>
    <att type="real" name="_LogP_MyList" value="-3.670401549885461"/>
    <att type="string" name="Gene" value="GO:0009651"/>
    <att type="integer" name="GiniIndex" value="0"/>
    <att type="integer" name="CategoryID" value="19"/>
    <att type="string" name="PARENT_GO" value="19_GO:0050896 response to stimulus"/>
    <att type="integer" name="EvidenceCutoff" value="0"/>
    <graphics type="CIRCLE" x="253.4813468729214" y="436.727267775473"/>
  </node>
  <node label="GO:0048316" id="83">
    <att type="string" name="canonicalName" value="GO:0048316"/>
    <att type="string" name="Description" value="seed development"/>
    <att type="string" name="Category" value="GO Biological Processes"/>
    <att type="real" name="LogP" value="-5.61340344882919"/>
    <att type="real" name="Log(q-value)" value="-2.8667879066537716"/>
    <att type="integer" name="GROUP_ID" value="6"/>
    <att type="string" name="Hits" value="AT2G01210|MEE66|NTRA|HK1|EMB2296|SAE2|RR12|CPN60A|emb1997|SCY2|HB-3|SRO1|FEI2|TFIIS|EMB2654|FPA|emb1067|UNE5|MEE32|emb1974|AT3G10320|SEC8|emb2738|RBR1|TCP4|AT3G15380|WSIP2|TCTP|TPR2|BTS|ZF2|IKU2|ICE1|EMB2261|ACX4|eIF6A|TT12|CUL1|MLH1|MTA|HOG1|PMS1|SUS3|MEE49|AT4G02750|HB22|AT4G28370|emb2726|DCAF1|LUG|HB-8|EMB2758|EDA9|ADC2|NTRB|GGPS1|MIPS1|EMB1873|EMB3010|AT5G13200|DCP2|AT5G13780|AGL15|EMB2773|AT5G15740|DHAR3|TOZ|DOT2|EMB1241|OEP80|emb2734|EMB2775|EMB1467|HOT5|MOB1-like|KASI|OBE2|ACAT2|MET1|SUS2|AT5G51340|OVA6|TOP1ALPHA|GNC|ZEU1|ABCA9|SLK2|AT5G62620|IDD1|ARA12|CVP2|HAI2|APX1|AT1G11060|GAI|TPL|emb1507|CUL3|SPI|ACC1|RP1|UGT80B1|EMB1075|SEU|AGO1|TOR|TRO|NAM|AT1G60160|YDA|GTB1|emb1688|POD1|CUL3B|TPS1|TPR1|DOT1"/>
    <att type="real" name="Enrichment" value="1.5201486278522516"/>
    <att type="real" name="Z-score" value="4.909168221551625"/>
    <att type="integer" name="#GeneInGOAndHitList" value="117"/>
    <att type="integer" name="#GeneInGO" value="772"/>
    <att type="integer" name="#GeneInHitList" value="1909"/>
    <att type="integer" name="#TotalGeneInLibrary" value="19148"/>
    <att type="real" name="%InGO" value="6.128863279203772"/>
    <att type="real" name="STDV %InGO" value="0.5489755986113775"/>
    <att type="real" name="BestLogPInGroup" value="-5.61340344882919"/>
    <att type="real" name="BestEnrichmentInGroup" value="1.5201486278522516"/>
    <att type="integer" name="FirstInGroupByEnrichment" value="1"/>
    <att type="integer" name="FirstInGroupByLogP" value="1"/>
    <att type="string" name="GeneID" value="814649|814755|816248|816291|816314|816686|817056|817344|817437|817711|817958|818116|818130|818438|818771|818942|819141|819360|819809|819892|820194|820201|820382|820408|820732|820777|820831|820916|820936|821357|821495|821507|822287|824078|824347|824728|825072|825648|826493|826670|827028|827997|828081|828136|828187|828568|828953|829027|829244|829390|829424|829546|829568|829623|829698|829834|830139|830713|830900|831159|831201|831223|831224|831407|831430|831532|831538|831541|831638|832082|832102|832836|833729|834417|834591|834671|834868|834876|834975|834978|835208|835328|835623|835788|836063|836295|836329|836383|836806|836871|837048|837255|837304|837647|838057|838144|838690|839226|839323|840521|840916|840946|840958|840981|841262|841427|841570|841721|842311|842674|842855|843064|843124|843303|844194|844388|3768574"/>
    <att type="integer" name="_RANK_" value="1"/>
    <att type="string" name="_PATTERN_" value="M1"/>
    <att type="string" name="CLUSTER_LABEL" value="seed development"/>
    <att type="integer" name="#COUNT_001" value="117"/>
    <att type="integer" name="_MEMBER_MyList" value="1"/>
    <att type="real" name="_LogP_MyList" value="-5.61340344882919"/>
    <att type="string" name="Gene" value="GO:0048316"/>
    <att type="integer" name="GiniIndex" value="0"/>
    <att type="integer" name="CategoryID" value="19"/>
    <att type="string" name="PARENT_GO" value="19_GO:0022414 reproductive process"/>
    <att type="integer" name="EvidenceCutoff" value="0"/>
    <graphics type="CIRCLE" x="421.9531738602551" y="255.94962677182883"/>
  </node>
  <node label="GO:0010016" id="84">
    <att type="string" name="canonicalName" value="GO:0010016"/>
    <att type="string" name="Description" value="shoot system morphogenesis"/>
    <att type="string" name="Category" value="GO Biological Processes"/>
    <att type="real" name="LogP" value="-3.588969110473158"/>
    <att type="real" name="Log(q-value)" value="-1.5807577927042653"/>
    <att type="integer" name="GROUP_ID" value="18"/>
    <att type="string" name="Hits" value="AT2G19730|ASL5|CHAL|RBR1|TCP4|PLDALPHA1|WSIP2|TPR2|MBD9|FMA|GSL05|HB-2|RPT2a|HB-8|GCP2|RPN8A|ERL2|AGAL2|AT5G08520|SFC|DCP2|DOT2|TOP1ALPHA|ERL1|CGR3|CVP2|UGT74E2|CYP78A5|TPL|IDD16|LCR|ACC1|AGO1|TRO|ATHB-15|YDA|TPR1|DOT1"/>
    <att type="real" name="Enrichment" value="1.79789873192524"/>
    <att type="real" name="Z-score" value="3.8874863836713796"/>
    <att type="integer" name="#GeneInGOAndHitList" value="38"/>
    <att type="integer" name="#GeneInGO" value="212"/>
    <att type="integer" name="#GeneInHitList" value="1909"/>
    <att type="integer" name="#TotalGeneInLibrary" value="19148"/>
    <att type="real" name="%InGO" value="1.9905709795704558"/>
    <att type="real" name="STDV %InGO" value="0.3196831894382254"/>
    <att type="real" name="BestLogPInGroup" value="-3.588969110473158"/>
    <att type="real" name="BestEnrichmentInGroup" value="1.79789873192524"/>
    <att type="integer" name="FirstInGroupByEnrichment" value="1"/>
    <att type="integer" name="FirstInGroupByLogP" value="1"/>
    <att type="string" name="GeneID" value="816492|817565|817587|820408|820732|820816|820831|820936|821132|822000|825650|827384|829025|829424|830445|830463|830609|830735|830751|831171|831201|831541|835623|836344|836710|837048|837075|837932|838144|839108|839623|840521|841262|841570|841645|842674|844388|3768574"/>
    <att type="integer" name="_RANK_" value="1"/>
    <att type="string" name="_PATTERN_" value="M1"/>
    <att type="string" name="CLUSTER_LABEL" value="shoot system morphogenesis"/>
    <att type="integer" name="#COUNT_001" value="38"/>
    <att type="integer" name="_MEMBER_MyList" value="1"/>
    <att type="real" name="_LogP_MyList" value="-3.588969110473158"/>
    <att type="string" name="Gene" value="GO:0010016"/>
    <att type="integer" name="GiniIndex" value="0"/>
    <att type="integer" name="CategoryID" value="19"/>
    <att type="string" name="PARENT_GO" value="19_GO:0032501 multicellular organismal process"/>
    <att type="integer" name="EvidenceCutoff" value="0"/>
    <graphics type="CIRCLE" x="365.4631216728378" y="379.2602573656895"/>
  </node>
  <node label="GO:0009888" id="85">
    <att type="string" name="canonicalName" value="GO:0009888"/>
    <att type="string" name="Description" value="tissue development"/>
    <att type="string" name="Category" value="GO Biological Processes"/>
    <att type="real" name="LogP" value="-5.283554825895551"/>
    <att type="real" name="Log(q-value)" value="-2.689162275520124"/>
    <att type="integer" name="GROUP_ID" value="8"/>
    <att type="string" name="Hits" value="STI|RPT2b|GEM|SVP|LRL1|RR12|ftsh4|LHW|CHAL|HB-3|NF-YA4|GRL|PLL1|ABCB4|CHR11|KOB1|RBR1|AT3G15380|WSIP2|KINESIN-13A|TCTP|TPR2|MYB106|IKU2|FMA|AT3G24240|ICE1|ATN1|CDF3|BAM2|FIP37|EPC1|AT3G57880|XT1|CUL1|TCX2|ATB' GAMMA|ERF-1|CYCT1;4|AGY1|ANL2|XTH9|SHD|PFK3|CAK1AT|RPT2a|PAO5|VLN4|AT4G31230|LUG|HB-8|KAK|PRX52|GCP2|ERL2|ACT7|CYP78A7|CYC3B|SFC|DCP2|DOT2|EIN2|XIK|E2F1|PDR2|HK2|ASF1B|AGO10|MOB1-like|OBE2|RHD2|TRY|TOP1ALPHA|D6PK|SBT5.4|PIP2;4|LFY|ERL1|PI-4KBETA1|AT5G65530|BAM1|ZWI|CVP2|TPST|SCRM2|CYP78A5|TPL|AT1G19835|ATSBT5.2|LPR1|AT1G24620|IDD16|CUL3|SPI|GTL1|ACC1|NRAMP2|PLT2|MKK4|ATHB-15|NAM|DL3|AT1G62310|YDA|GCS1|CUL3B|AT1G74800|APL|TPR1|AT2G12646|DOT1"/>
    <att type="real" name="Enrichment" value="1.5147924439550573"/>
    <att type="real" name="Z-score" value="4.735990850971969"/>
    <att type="integer" name="#GeneInGOAndHitList" value="111"/>
    <att type="integer" name="#GeneInGO" value="735"/>
    <att type="integer" name="#GeneInHitList" value="1909"/>
    <att type="integer" name="#TotalGeneInLibrary" value="19148"/>
    <att type="real" name="%InGO" value="5.814562598218963"/>
    <att type="real" name="STDV %InGO" value="0.5356084752603455"/>
    <att type="real" name="BestLogPInGroup" value="-5.283554825895551"/>
    <att type="real" name="BestEnrichmentInGroup" value="1.8458689831790929"/>
    <att type="integer" name="FirstInGroupByEnrichment" value="1"/>
    <att type="integer" name="FirstInGroupByLogP" value="1"/>
    <att type="string" name="GeneID" value="814777|816533|816780|816787|816961|817056|817154|817265|817587|817958|818037|818077|818102|819314|819814|820002|820408|820777|820831|820915|820916|820936|821209|821507|822000|822011|822287|822378|823904|824129|824584|824749|824957|825446|825648|827132|827211|827464|827702|827922|828022|828024|828520|828733|829019|829025|829093|829139|829250|829390|829424|830017|830416|830445|830609|830841|830858|831001|831171|831201|831541|831889|832171|832283|832428|833552|833791|834403|834591|834868|835179|835401|835623|835689|836102|836187|836307|836344|836528|836679|836699|836723|837048|837318|837843|837932|838144|838571|838606|838909|839076|839108|839226|839323|840218|840521|841127|841542|841591|841645|841721|842251|842529|842674|843070|843303|843819|844281|844388|3768403|3768574"/>
    <att type="integer" name="_RANK_" value="1"/>
    <att type="string" name="_PATTERN_" value="M1"/>
    <att type="string" name="CLUSTER_LABEL" value="tissue development"/>
    <att type="integer" name="#COUNT_001" value="111"/>
    <att type="integer" name="_MEMBER_MyList" value="1"/>
    <att type="real" name="_LogP_MyList" value="-5.283554825895551"/>
    <att type="string" name="Gene" value="GO:0009888"/>
    <att type="integer" name="GiniIndex" value="0"/>
    <att type="integer" name="CategoryID" value="19"/>
    <att type="string" name="PARENT_GO" value="19_GO:0032502 developmental process"/>
    <att type="integer" name="EvidenceCutoff" value="0"/>
    <graphics type="CIRCLE" x="290.03619040089535" y="361.0342983778503"/>
  </node>
  <edge label="GO:0005976 (pp) GO:0044042" source="77" target="1">
    <att type="string" name="canonicalName" value="GO:0005976 (pp) GO:0044042"/>
    <att type="string" name="interaction" value="pp"/>
    <att type="real" name="SCORE" value="0.7356866450373335"/>
  </edge>
  <edge label="GO:0005976 (pp) GO:0006073" source="77" target="2">
    <att type="string" name="canonicalName" value="GO:0005976 (pp) GO:0006073"/>
    <att type="string" name="interaction" value="pp"/>
    <att type="real" name="SCORE" value="0.7264032217469988"/>
  </edge>
  <edge label="GO:0005976 (pp) GO:0044262" source="77" target="3">
    <att type="string" name="canonicalName" value="GO:0005976 (pp) GO:0044262"/>
    <att type="string" name="interaction" value="pp"/>
    <att type="real" name="SCORE" value="0.6937273271582978"/>
  </edge>
  <edge label="GO:0005976 (pp) GO:0044264" source="77" target="4">
    <att type="string" name="canonicalName" value="GO:0005976 (pp) GO:0044264"/>
    <att type="string" name="interaction" value="pp"/>
    <att type="real" name="SCORE" value="0.8059275129442567"/>
  </edge>
  <edge label="GO:0005976 (pp) GO:0016051" source="77" target="5">
    <att type="string" name="canonicalName" value="GO:0005976 (pp) GO:0016051"/>
    <att type="string" name="interaction" value="pp"/>
    <att type="real" name="SCORE" value="0.5622629254354872"/>
  </edge>
  <edge label="GO:0005976 (pp) GO:0016052" source="77" target="23">
    <att type="string" name="canonicalName" value="GO:0005976 (pp) GO:0016052"/>
    <att type="string" name="interaction" value="pp"/>
    <att type="real" name="SCORE" value="0.3273316634748277"/>
  </edge>
  <edge label="GO:0005976 (pp) GO:0071554" source="77" target="6">
    <att type="string" name="canonicalName" value="GO:0005976 (pp) GO:0071554"/>
    <att type="string" name="interaction" value="pp"/>
    <att type="real" name="SCORE" value="0.5876943943175644"/>
  </edge>
  <edge label="GO:0005976 (pp) GO:0009250" source="77" target="7">
    <att type="string" name="canonicalName" value="GO:0005976 (pp) GO:0009250"/>
    <att type="string" name="interaction" value="pp"/>
    <att type="real" name="SCORE" value="0.4873725464691568"/>
  </edge>
  <edge label="GO:0005976 (pp) GO:0051273" source="77" target="8">
    <att type="string" name="canonicalName" value="GO:0005976 (pp) GO:0051273"/>
    <att type="string" name="interaction" value="pp"/>
    <att type="real" name="SCORE" value="0.36552919755781527"/>
  </edge>
  <edge label="GO:0000271 (pp) GO:0005976" source="9" target="77">
    <att type="string" name="canonicalName" value="GO:0000271 (pp) GO:0005976"/>
    <att type="string" name="interaction" value="pp"/>
    <att type="real" name="SCORE" value="0.6372071290303971"/>
  </edge>
  <edge label="GO:0005976 (pp) GO:0010393" source="77" target="70">
    <att type="string" name="canonicalName" value="GO:0005976 (pp) GO:0010393"/>
    <att type="string" name="interaction" value="pp"/>
    <att type="real" name="SCORE" value="0.5122748541764389"/>
  </edge>
  <edge label="GO:0005976 (pp) GO:0005982" source="77" target="40">
    <att type="string" name="canonicalName" value="GO:0005976 (pp) GO:0005982"/>
    <att type="string" name="interaction" value="pp"/>
    <att type="real" name="SCORE" value="0.3209523979516463"/>
  </edge>
  <edge label="GO:0005976 (pp) GO:0045488" source="77" target="62">
    <att type="string" name="canonicalName" value="GO:0005976 (pp) GO:0045488"/>
    <att type="string" name="interaction" value="pp"/>
    <att type="real" name="SCORE" value="0.4999152521857218"/>
  </edge>
  <edge label="GO:0006073 (pp) GO:0044042" source="2" target="1">
    <att type="string" name="canonicalName" value="GO:0006073 (pp) GO:0044042"/>
    <att type="string" name="interaction" value="pp"/>
    <att type="real" name="SCORE" value="0.9899929112618975"/>
  </edge>
  <edge label="GO:0044042 (pp) GO:0044262" source="1" target="3">
    <att type="string" name="canonicalName" value="GO:0044042 (pp) GO:0044262"/>
    <att type="string" name="interaction" value="pp"/>
    <att type="real" name="SCORE" value="0.7559125842975274"/>
  </edge>
  <edge label="GO:0044042 (pp) GO:0044264" source="1" target="4">
    <att type="string" name="canonicalName" value="GO:0044042 (pp) GO:0044264"/>
    <att type="string" name="interaction" value="pp"/>
    <att type="real" name="SCORE" value="0.9074515546777412"/>
  </edge>
  <edge label="GO:0016051 (pp) GO:0044042" source="5" target="1">
    <att type="string" name="canonicalName" value="GO:0016051 (pp) GO:0044042"/>
    <att type="string" name="interaction" value="pp"/>
    <att type="real" name="SCORE" value="0.5214834503098301"/>
  </edge>
  <edge label="GO:0044042 (pp) GO:0071554" source="1" target="6">
    <att type="string" name="canonicalName" value="GO:0044042 (pp) GO:0071554"/>
    <att type="string" name="interaction" value="pp"/>
    <att type="real" name="SCORE" value="0.4104749360816478"/>
  </edge>
  <edge label="GO:0009250 (pp) GO:0044042" source="7" target="1">
    <att type="string" name="canonicalName" value="GO:0009250 (pp) GO:0044042"/>
    <att type="string" name="interaction" value="pp"/>
    <att type="real" name="SCORE" value="0.7127675463291006"/>
  </edge>
  <edge label="GO:0044042 (pp) GO:0051273" source="1" target="8">
    <att type="string" name="canonicalName" value="GO:0044042 (pp) GO:0051273"/>
    <att type="string" name="interaction" value="pp"/>
    <att type="real" name="SCORE" value="0.5552600623951356"/>
  </edge>
  <edge label="GO:0000271 (pp) GO:0044042" source="9" target="1">
    <att type="string" name="canonicalName" value="GO:0000271 (pp) GO:0044042"/>
    <att type="string" name="interaction" value="pp"/>
    <att type="real" name="SCORE" value="0.607872216766966"/>
  </edge>
  <edge label="GO:0005982 (pp) GO:0044042" source="40" target="1">
    <att type="string" name="canonicalName" value="GO:0005982 (pp) GO:0044042"/>
    <att type="string" name="interaction" value="pp"/>
    <att type="real" name="SCORE" value="0.49454622753131994"/>
  </edge>
  <edge label="GO:0006073 (pp) GO:0044262" source="2" target="3">
    <att type="string" name="canonicalName" value="GO:0006073 (pp) GO:0044262"/>
    <att type="string" name="interaction" value="pp"/>
    <att type="real" name="SCORE" value="0.7621964559179307"/>
  </edge>
  <edge label="GO:0006073 (pp) GO:0044264" source="2" target="4">
    <att type="string" name="canonicalName" value="GO:0006073 (pp) GO:0044264"/>
    <att type="string" name="interaction" value="pp"/>
    <att type="real" name="SCORE" value="0.9160163795102383"/>
  </edge>
  <edge label="GO:0006073 (pp) GO:0016051" source="2" target="5">
    <att type="string" name="canonicalName" value="GO:0006073 (pp) GO:0016051"/>
    <att type="string" name="interaction" value="pp"/>
    <att type="real" name="SCORE" value="0.5267423557390689"/>
  </edge>
  <edge label="GO:0006073 (pp) GO:0071554" source="2" target="6">
    <att type="string" name="canonicalName" value="GO:0006073 (pp) GO:0071554"/>
    <att type="string" name="interaction" value="pp"/>
    <att type="real" name="SCORE" value="0.4143568076453165"/>
  </edge>
  <edge label="GO:0006073 (pp) GO:0009250" source="2" target="7">
    <att type="string" name="canonicalName" value="GO:0006073 (pp) GO:0009250"/>
    <att type="string" name="interaction" value="pp"/>
    <att type="real" name="SCORE" value="0.7219754923620599"/>
  </edge>
  <edge label="GO:0006073 (pp) GO:0051273" source="2" target="8">
    <att type="string" name="canonicalName" value="GO:0006073 (pp) GO:0051273"/>
    <att type="string" name="interaction" value="pp"/>
    <att type="real" name="SCORE" value="0.5633237005461849"/>
  </edge>
  <edge label="GO:0000271 (pp) GO:0006073" source="9" target="2">
    <att type="string" name="canonicalName" value="GO:0000271 (pp) GO:0006073"/>
    <att type="string" name="interaction" value="pp"/>
    <att type="real" name="SCORE" value="0.6149018655172115"/>
  </edge>
  <edge label="GO:0005982 (pp) GO:0006073" source="40" target="2">
    <att type="string" name="canonicalName" value="GO:0005982 (pp) GO:0006073"/>
    <att type="string" name="interaction" value="pp"/>
    <att type="real" name="SCORE" value="0.5020345468761505"/>
  </edge>
  <edge label="GO:0044262 (pp) GO:0044264" source="3" target="4">
    <att type="string" name="canonicalName" value="GO:0044262 (pp) GO:0044264"/>
    <att type="string" name="interaction" value="pp"/>
    <att type="real" name="SCORE" value="0.8430454423566017"/>
  </edge>
  <edge label="GO:0016051 (pp) GO:0044262" source="5" target="3">
    <att type="string" name="canonicalName" value="GO:0016051 (pp) GO:0044262"/>
    <att type="string" name="interaction" value="pp"/>
    <att type="real" name="SCORE" value="0.6332807038854018"/>
  </edge>
  <edge label="GO:0044262 (pp) GO:0071554" source="3" target="6">
    <att type="string" name="canonicalName" value="GO:0044262 (pp) GO:0071554"/>
    <att type="string" name="interaction" value="pp"/>
    <att type="real" name="SCORE" value="0.4452501898978132"/>
  </edge>
  <edge label="GO:0009250 (pp) GO:0044262" source="7" target="3">
    <att type="string" name="canonicalName" value="GO:0009250 (pp) GO:0044262"/>
    <att type="string" name="interaction" value="pp"/>
    <att type="real" name="SCORE" value="0.5161610627957662"/>
  </edge>
  <edge label="GO:0044262 (pp) GO:0051273" source="3" target="8">
    <att type="string" name="canonicalName" value="GO:0044262 (pp) GO:0051273"/>
    <att type="string" name="interaction" value="pp"/>
    <att type="real" name="SCORE" value="0.3889713132510708"/>
  </edge>
  <edge label="GO:0000271 (pp) GO:0044262" source="9" target="3">
    <att type="string" name="canonicalName" value="GO:0000271 (pp) GO:0044262"/>
    <att type="string" name="interaction" value="pp"/>
    <att type="real" name="SCORE" value="0.5696653547894925"/>
  </edge>
  <edge label="GO:0005982 (pp) GO:0044262" source="40" target="3">
    <att type="string" name="canonicalName" value="GO:0005982 (pp) GO:0044262"/>
    <att type="string" name="interaction" value="pp"/>
    <att type="real" name="SCORE" value="0.34213413019699196"/>
  </edge>
  <edge label="GO:0016051 (pp) GO:0044264" source="5" target="4">
    <att type="string" name="canonicalName" value="GO:0016051 (pp) GO:0044264"/>
    <att type="string" name="interaction" value="pp"/>
    <att type="real" name="SCORE" value="0.6010759992819646"/>
  </edge>
  <edge label="GO:0044264 (pp) GO:0071554" source="4" target="6">
    <att type="string" name="canonicalName" value="GO:0044264 (pp) GO:0071554"/>
    <att type="string" name="interaction" value="pp"/>
    <att type="real" name="SCORE" value="0.5121871169551502"/>
  </edge>
  <edge label="GO:0009250 (pp) GO:0044264" source="7" target="4">
    <att type="string" name="canonicalName" value="GO:0009250 (pp) GO:0044264"/>
    <att type="string" name="interaction" value="pp"/>
    <att type="real" name="SCORE" value="0.6462517190341754"/>
  </edge>
  <edge label="GO:0044264 (pp) GO:0051273" source="4" target="8">
    <att type="string" name="canonicalName" value="GO:0044264 (pp) GO:0051273"/>
    <att type="string" name="interaction" value="pp"/>
    <att type="real" name="SCORE" value="0.49775909069970214"/>
  </edge>
  <edge label="GO:0000271 (pp) GO:0044264" source="9" target="4">
    <att type="string" name="canonicalName" value="GO:0000271 (pp) GO:0044264"/>
    <att type="string" name="interaction" value="pp"/>
    <att type="real" name="SCORE" value="0.6975009740082083"/>
  </edge>
  <edge label="GO:0005982 (pp) GO:0044264" source="40" target="4">
    <att type="string" name="canonicalName" value="GO:0005982 (pp) GO:0044264"/>
    <att type="string" name="interaction" value="pp"/>
    <att type="real" name="SCORE" value="0.44141161848609234"/>
  </edge>
  <edge label="GO:0009698 (pp) GO:0009808" source="75" target="10">
    <att type="string" name="canonicalName" value="GO:0009698 (pp) GO:0009808"/>
    <att type="string" name="interaction" value="pp"/>
    <att type="real" name="SCORE" value="0.7104884674804507"/>
  </edge>
  <edge label="GO:0009698 (pp) GO:0019748" source="75" target="11">
    <att type="string" name="canonicalName" value="GO:0009698 (pp) GO:0019748"/>
    <att type="string" name="interaction" value="pp"/>
    <att type="real" name="SCORE" value="0.7038953963500931"/>
  </edge>
  <edge label="GO:0009698 (pp) GO:0009699" source="75" target="12">
    <att type="string" name="canonicalName" value="GO:0009698 (pp) GO:0009699"/>
    <att type="string" name="interaction" value="pp"/>
    <att type="real" name="SCORE" value="0.8230045266554733"/>
  </edge>
  <edge label="GO:0009698 (pp) GO:0044550" source="75" target="13">
    <att type="string" name="canonicalName" value="GO:0009698 (pp) GO:0044550"/>
    <att type="string" name="interaction" value="pp"/>
    <att type="real" name="SCORE" value="0.7074024226114869"/>
  </edge>
  <edge label="GO:0009698 (pp) GO:0009809" source="75" target="14">
    <att type="string" name="canonicalName" value="GO:0009698 (pp) GO:0009809"/>
    <att type="string" name="interaction" value="pp"/>
    <att type="real" name="SCORE" value="0.6046743104347567"/>
  </edge>
  <edge label="GO:0009698 (pp) ath00940" source="75" target="15">
    <att type="string" name="canonicalName" value="GO:0009698 (pp) ath00940"/>
    <att type="string" name="interaction" value="pp"/>
    <att type="real" name="SCORE" value="0.46065945962288807"/>
  </edge>
  <edge label="GO:0009698 (pp) ko00940" source="75" target="16">
    <att type="string" name="canonicalName" value="GO:0009698 (pp) ko00940"/>
    <att type="string" name="interaction" value="pp"/>
    <att type="real" name="SCORE" value="0.46065945962288807"/>
  </edge>
  <edge label="GO:0009698 (pp) M00039" source="75" target="17">
    <att type="string" name="canonicalName" value="GO:0009698 (pp) M00039"/>
    <att type="string" name="interaction" value="pp"/>
    <att type="real" name="SCORE" value="0.4108911964287969"/>
  </edge>
  <edge label="GO:0009698 (pp) ath_M00039" source="75" target="18">
    <att type="string" name="canonicalName" value="GO:0009698 (pp) ath_M00039"/>
    <att type="string" name="interaction" value="pp"/>
    <att type="real" name="SCORE" value="0.4108911964287969"/>
  </edge>
  <edge label="GO:0019637 (pp) GO:0055086" source="74" target="73">
    <att type="string" name="canonicalName" value="GO:0019637 (pp) GO:0055086"/>
    <att type="string" name="interaction" value="pp"/>
    <att type="real" name="SCORE" value="0.6140996655396024"/>
  </edge>
  <edge label="GO:0055086 (pp) ath00010" source="73" target="19">
    <att type="string" name="canonicalName" value="GO:0055086 (pp) ath00010"/>
    <att type="string" name="interaction" value="pp"/>
    <att type="real" name="SCORE" value="0.35503886883222663"/>
  </edge>
  <edge label="GO:0055086 (pp) ko00010" source="73" target="20">
    <att type="string" name="canonicalName" value="GO:0055086 (pp) ko00010"/>
    <att type="string" name="interaction" value="pp"/>
    <att type="real" name="SCORE" value="0.35503886883222663"/>
  </edge>
  <edge label="GO:0006753 (pp) GO:0055086" source="21" target="73">
    <att type="string" name="canonicalName" value="GO:0006753 (pp) GO:0055086"/>
    <att type="string" name="interaction" value="pp"/>
    <att type="real" name="SCORE" value="0.8646292560214427"/>
  </edge>
  <edge label="GO:0009117 (pp) GO:0055086" source="22" target="73">
    <att type="string" name="canonicalName" value="GO:0009117 (pp) GO:0055086"/>
    <att type="string" name="interaction" value="pp"/>
    <att type="real" name="SCORE" value="0.8335969791296124"/>
  </edge>
  <edge label="GO:0006090 (pp) GO:0055086" source="24" target="73">
    <att type="string" name="canonicalName" value="GO:0006090 (pp) GO:0055086"/>
    <att type="string" name="interaction" value="pp"/>
    <att type="real" name="SCORE" value="0.3724086843804069"/>
  </edge>
  <edge label="GO:0009132 (pp) GO:0055086" source="25" target="73">
    <att type="string" name="canonicalName" value="GO:0009132 (pp) GO:0055086"/>
    <att type="string" name="interaction" value="pp"/>
    <att type="real" name="SCORE" value="0.43163082537031805"/>
  </edge>
  <edge label="GO:0055086 (pp) ath01200" source="73" target="26">
    <att type="string" name="canonicalName" value="GO:0055086 (pp) ath01200"/>
    <att type="string" name="interaction" value="pp"/>
    <att type="real" name="SCORE" value="0.30460266961819277"/>
  </edge>
  <edge label="GO:0055086 (pp) ko01200" source="73" target="27">
    <att type="string" name="canonicalName" value="GO:0055086 (pp) ko01200"/>
    <att type="string" name="interaction" value="pp"/>
    <att type="real" name="SCORE" value="0.30460266961819277"/>
  </edge>
  <edge label="GO:0055086 (pp) GO:0090407" source="73" target="28">
    <att type="string" name="canonicalName" value="GO:0055086 (pp) GO:0090407"/>
    <att type="string" name="interaction" value="pp"/>
    <att type="real" name="SCORE" value="0.44031808560246505"/>
  </edge>
  <edge label="GO:0006753 (pp) GO:0019637" source="21" target="74">
    <att type="string" name="canonicalName" value="GO:0006753 (pp) GO:0019637"/>
    <att type="string" name="interaction" value="pp"/>
    <att type="real" name="SCORE" value="0.6895172807771505"/>
  </edge>
  <edge label="GO:0009117 (pp) GO:0019637" source="22" target="74">
    <att type="string" name="canonicalName" value="GO:0009117 (pp) GO:0019637"/>
    <att type="string" name="interaction" value="pp"/>
    <att type="real" name="SCORE" value="0.6611103028290126"/>
  </edge>
  <edge label="GO:0009132 (pp) GO:0019637" source="25" target="74">
    <att type="string" name="canonicalName" value="GO:0009132 (pp) GO:0019637"/>
    <att type="string" name="interaction" value="pp"/>
    <att type="real" name="SCORE" value="0.31953303443087727"/>
  </edge>
  <edge label="GO:0019637 (pp) GO:0090407" source="74" target="28">
    <att type="string" name="canonicalName" value="GO:0019637 (pp) GO:0090407"/>
    <att type="string" name="interaction" value="pp"/>
    <att type="real" name="SCORE" value="0.70788207788041"/>
  </edge>
  <edge label="GO:0009266 (pp) GO:0009408" source="29" target="81">
    <att type="string" name="canonicalName" value="GO:0009266 (pp) GO:0009408"/>
    <att type="string" name="interaction" value="pp"/>
    <att type="real" name="SCORE" value="0.667910374997797"/>
  </edge>
  <edge label="GO:0006457 (pp) GO:0009408" source="79" target="81">
    <att type="string" name="canonicalName" value="GO:0006457 (pp) GO:0009408"/>
    <att type="string" name="interaction" value="pp"/>
    <att type="real" name="SCORE" value="0.4155975585336808"/>
  </edge>
  <edge label="GO:0009408 (pp) ath04141" source="81" target="37">
    <att type="string" name="canonicalName" value="GO:0009408 (pp) ath04141"/>
    <att type="string" name="interaction" value="pp"/>
    <att type="real" name="SCORE" value="0.3195192187312085"/>
  </edge>
  <edge label="GO:0009408 (pp) ko04141" source="81" target="38">
    <att type="string" name="canonicalName" value="GO:0009408 (pp) ko04141"/>
    <att type="string" name="interaction" value="pp"/>
    <att type="real" name="SCORE" value="0.3195192187312085"/>
  </edge>
  <edge label="GO:0009790 (pp) GO:0048316" source="30" target="83">
    <att type="string" name="canonicalName" value="GO:0009790 (pp) GO:0048316"/>
    <att type="string" name="interaction" value="pp"/>
    <att type="real" name="SCORE" value="0.8118847129444304"/>
  </edge>
  <edge label="GO:0009793 (pp) GO:0048316" source="31" target="83">
    <att type="string" name="canonicalName" value="GO:0009793 (pp) GO:0048316"/>
    <att type="string" name="interaction" value="pp"/>
    <att type="real" name="SCORE" value="0.8133226924204724"/>
  </edge>
  <edge label="ath00010 (pp) ko00010" source="19" target="20">
    <att type="string" name="canonicalName" value="ath00010 (pp) ko00010"/>
    <att type="string" name="interaction" value="pp"/>
    <att type="real" name="SCORE" value="1.0"/>
  </edge>
  <edge label="GO:0006753 (pp) ath00010" source="21" target="19">
    <att type="string" name="canonicalName" value="GO:0006753 (pp) ath00010"/>
    <att type="string" name="interaction" value="pp"/>
    <att type="real" name="SCORE" value="0.4306326039863561"/>
  </edge>
  <edge label="GO:0009117 (pp) ath00010" source="22" target="19">
    <att type="string" name="canonicalName" value="GO:0009117 (pp) ath00010"/>
    <att type="string" name="interaction" value="pp"/>
    <att type="real" name="SCORE" value="0.44921213619304035"/>
  </edge>
  <edge label="GO:0016052 (pp) ath00010" source="23" target="19">
    <att type="string" name="canonicalName" value="GO:0016052 (pp) ath00010"/>
    <att type="string" name="interaction" value="pp"/>
    <att type="real" name="SCORE" value="0.3913853044970135"/>
  </edge>
  <edge label="GO:0006090 (pp) ath00010" source="24" target="19">
    <att type="string" name="canonicalName" value="GO:0006090 (pp) ath00010"/>
    <att type="string" name="interaction" value="pp"/>
    <att type="real" name="SCORE" value="0.67266430776247"/>
  </edge>
  <edge label="GO:0009132 (pp) ath00010" source="25" target="19">
    <att type="string" name="canonicalName" value="GO:0009132 (pp) ath00010"/>
    <att type="string" name="interaction" value="pp"/>
    <att type="real" name="SCORE" value="0.6169087989983476"/>
  </edge>
  <edge label="ath00010 (pp) ath01200" source="19" target="26">
    <att type="string" name="canonicalName" value="ath00010 (pp) ath01200"/>
    <att type="string" name="interaction" value="pp"/>
    <att type="real" name="SCORE" value="0.517544415841998"/>
  </edge>
  <edge label="ath00010 (pp) ko01200" source="19" target="27">
    <att type="string" name="canonicalName" value="ath00010 (pp) ko01200"/>
    <att type="string" name="interaction" value="pp"/>
    <att type="real" name="SCORE" value="0.517544415841998"/>
  </edge>
  <edge label="GO:0006753 (pp) ko00010" source="21" target="20">
    <att type="string" name="canonicalName" value="GO:0006753 (pp) ko00010"/>
    <att type="string" name="interaction" value="pp"/>
    <att type="real" name="SCORE" value="0.4306326039863561"/>
  </edge>
  <edge label="GO:0009117 (pp) ko00010" source="22" target="20">
    <att type="string" name="canonicalName" value="GO:0009117 (pp) ko00010"/>
    <att type="string" name="interaction" value="pp"/>
    <att type="real" name="SCORE" value="0.44921213619304035"/>
  </edge>
  <edge label="GO:0016052 (pp) ko00010" source="23" target="20">
    <att type="string" name="canonicalName" value="GO:0016052 (pp) ko00010"/>
    <att type="string" name="interaction" value="pp"/>
    <att type="real" name="SCORE" value="0.3913853044970135"/>
  </edge>
  <edge label="GO:0006090 (pp) ko00010" source="24" target="20">
    <att type="string" name="canonicalName" value="GO:0006090 (pp) ko00010"/>
    <att type="string" name="interaction" value="pp"/>
    <att type="real" name="SCORE" value="0.67266430776247"/>
  </edge>
  <edge label="GO:0009132 (pp) ko00010" source="25" target="20">
    <att type="string" name="canonicalName" value="GO:0009132 (pp) ko00010"/>
    <att type="string" name="interaction" value="pp"/>
    <att type="real" name="SCORE" value="0.6169087989983476"/>
  </edge>
  <edge label="ath01200 (pp) ko00010" source="26" target="20">
    <att type="string" name="canonicalName" value="ath01200 (pp) ko00010"/>
    <att type="string" name="interaction" value="pp"/>
    <att type="real" name="SCORE" value="0.517544415841998"/>
  </edge>
  <edge label="ko00010 (pp) ko01200" source="20" target="27">
    <att type="string" name="canonicalName" value="ko00010 (pp) ko01200"/>
    <att type="string" name="interaction" value="pp"/>
    <att type="real" name="SCORE" value="0.517544415841998"/>
  </edge>
  <edge label="GO:0016051 (pp) GO:0071554" source="5" target="6">
    <att type="string" name="canonicalName" value="GO:0016051 (pp) GO:0071554"/>
    <att type="string" name="interaction" value="pp"/>
    <att type="real" name="SCORE" value="0.3422606911252913"/>
  </edge>
  <edge label="GO:0009250 (pp) GO:0016051" source="7" target="5">
    <att type="string" name="canonicalName" value="GO:0009250 (pp) GO:0016051"/>
    <att type="string" name="interaction" value="pp"/>
    <att type="real" name="SCORE" value="0.6241737680249838"/>
  </edge>
  <edge label="GO:0016051 (pp) GO:0051273" source="5" target="8">
    <att type="string" name="canonicalName" value="GO:0016051 (pp) GO:0051273"/>
    <att type="string" name="interaction" value="pp"/>
    <att type="real" name="SCORE" value="0.43049037421897846"/>
  </edge>
  <edge label="GO:0000271 (pp) GO:0016051" source="9" target="5">
    <att type="string" name="canonicalName" value="GO:0000271 (pp) GO:0016051"/>
    <att type="string" name="interaction" value="pp"/>
    <att type="real" name="SCORE" value="0.7939894409099083"/>
  </edge>
  <edge label="GO:0006090 (pp) GO:0032787" source="24" target="72">
    <att type="string" name="canonicalName" value="GO:0006090 (pp) GO:0032787"/>
    <att type="string" name="interaction" value="pp"/>
    <att type="real" name="SCORE" value="0.39314426083134174"/>
  </edge>
  <edge label="GO:0032787 (pp) ath01200" source="72" target="26">
    <att type="string" name="canonicalName" value="GO:0032787 (pp) ath01200"/>
    <att type="string" name="interaction" value="pp"/>
    <att type="real" name="SCORE" value="0.34245809628147234"/>
  </edge>
  <edge label="GO:0032787 (pp) ko01200" source="72" target="27">
    <att type="string" name="canonicalName" value="GO:0032787 (pp) ko01200"/>
    <att type="string" name="interaction" value="pp"/>
    <att type="real" name="SCORE" value="0.34245809628147234"/>
  </edge>
  <edge label="GO:0032787 (pp) GO:0072330" source="72" target="32">
    <att type="string" name="canonicalName" value="GO:0032787 (pp) GO:0072330"/>
    <att type="string" name="interaction" value="pp"/>
    <att type="real" name="SCORE" value="0.60883930908174"/>
  </edge>
  <edge label="GO:0006753 (pp) GO:0009117" source="21" target="22">
    <att type="string" name="canonicalName" value="GO:0006753 (pp) GO:0009117"/>
    <att type="string" name="interaction" value="pp"/>
    <att type="real" name="SCORE" value="0.96825257747017"/>
  </edge>
  <edge label="GO:0006090 (pp) GO:0006753" source="24" target="21">
    <att type="string" name="canonicalName" value="GO:0006090 (pp) GO:0006753"/>
    <att type="string" name="interaction" value="pp"/>
    <att type="real" name="SCORE" value="0.4573710622429651"/>
  </edge>
  <edge label="GO:0006753 (pp) GO:0009132" source="21" target="25">
    <att type="string" name="canonicalName" value="GO:0006753 (pp) GO:0009132"/>
    <att type="string" name="interaction" value="pp"/>
    <att type="real" name="SCORE" value="0.5309094832243366"/>
  </edge>
  <edge label="GO:0006753 (pp) ath01200" source="21" target="26">
    <att type="string" name="canonicalName" value="GO:0006753 (pp) ath01200"/>
    <att type="string" name="interaction" value="pp"/>
    <att type="real" name="SCORE" value="0.3634252136546918"/>
  </edge>
  <edge label="GO:0006753 (pp) ko01200" source="21" target="27">
    <att type="string" name="canonicalName" value="GO:0006753 (pp) ko01200"/>
    <att type="string" name="interaction" value="pp"/>
    <att type="real" name="SCORE" value="0.3634252136546918"/>
  </edge>
  <edge label="GO:0006753 (pp) GO:0090407" source="21" target="28">
    <att type="string" name="canonicalName" value="GO:0006753 (pp) GO:0090407"/>
    <att type="string" name="interaction" value="pp"/>
    <att type="real" name="SCORE" value="0.5152821389425384"/>
  </edge>
  <edge label="GO:0009888 (pp) GO:0090558" source="85" target="33">
    <att type="string" name="canonicalName" value="GO:0009888 (pp) GO:0090558"/>
    <att type="string" name="interaction" value="pp"/>
    <att type="real" name="SCORE" value="0.621349893695218"/>
  </edge>
  <edge label="GO:0009888 (pp) GO:0090626" source="85" target="76">
    <att type="string" name="canonicalName" value="GO:0009888 (pp) GO:0090626"/>
    <att type="string" name="interaction" value="pp"/>
    <att type="real" name="SCORE" value="0.3429808408658257"/>
  </edge>
  <edge label="GO:0009888 (pp) GO:0010053" source="85" target="34">
    <att type="string" name="canonicalName" value="GO:0009888 (pp) GO:0010053"/>
    <att type="string" name="interaction" value="pp"/>
    <att type="real" name="SCORE" value="0.3312755892153894"/>
  </edge>
  <edge label="GO:0051301 (pp) GO:0061640" source="69" target="35">
    <att type="string" name="canonicalName" value="GO:0051301 (pp) GO:0061640"/>
    <att type="string" name="interaction" value="pp"/>
    <att type="real" name="SCORE" value="0.3820703768982318"/>
  </edge>
  <edge label="GO:0000910 (pp) GO:0051301" source="36" target="69">
    <att type="string" name="canonicalName" value="GO:0000910 (pp) GO:0051301"/>
    <att type="string" name="interaction" value="pp"/>
    <att type="real" name="SCORE" value="0.5552600623951356"/>
  </edge>
  <edge label="GO:0090558 (pp) GO:0090626" source="33" target="76">
    <att type="string" name="canonicalName" value="GO:0090558 (pp) GO:0090626"/>
    <att type="string" name="interaction" value="pp"/>
    <att type="real" name="SCORE" value="0.6294438492261649"/>
  </edge>
  <edge label="GO:0000902 (pp) GO:0090558" source="41" target="33">
    <att type="string" name="canonicalName" value="GO:0000902 (pp) GO:0090558"/>
    <att type="string" name="interaction" value="pp"/>
    <att type="real" name="SCORE" value="0.360706989414269"/>
  </edge>
  <edge label="GO:0010090 (pp) GO:0090558" source="42" target="33">
    <att type="string" name="canonicalName" value="GO:0010090 (pp) GO:0090558"/>
    <att type="string" name="interaction" value="pp"/>
    <att type="real" name="SCORE" value="0.515304918033478"/>
  </edge>
  <edge label="GO:0010026 (pp) GO:0090558" source="43" target="33">
    <att type="string" name="canonicalName" value="GO:0010026 (pp) GO:0090558"/>
    <att type="string" name="interaction" value="pp"/>
    <att type="real" name="SCORE" value="0.5355362483983176"/>
  </edge>
  <edge label="GO:0010053 (pp) GO:0090558" source="34" target="33">
    <att type="string" name="canonicalName" value="GO:0010053 (pp) GO:0090558"/>
    <att type="string" name="interaction" value="pp"/>
    <att type="real" name="SCORE" value="0.6115704516054735"/>
  </edge>
  <edge label="GO:0006090 (pp) GO:0009117" source="24" target="22">
    <att type="string" name="canonicalName" value="GO:0006090 (pp) GO:0009117"/>
    <att type="string" name="interaction" value="pp"/>
    <att type="real" name="SCORE" value="0.478742789812661"/>
  </edge>
  <edge label="GO:0009117 (pp) GO:0009132" source="22" target="25">
    <att type="string" name="canonicalName" value="GO:0009117 (pp) GO:0009132"/>
    <att type="string" name="interaction" value="pp"/>
    <att type="real" name="SCORE" value="0.4948102246328412"/>
  </edge>
  <edge label="GO:0009117 (pp) ath01200" source="22" target="26">
    <att type="string" name="canonicalName" value="GO:0009117 (pp) ath01200"/>
    <att type="string" name="interaction" value="pp"/>
    <att type="real" name="SCORE" value="0.37734498066802696"/>
  </edge>
  <edge label="GO:0009117 (pp) ko01200" source="22" target="27">
    <att type="string" name="canonicalName" value="GO:0009117 (pp) ko01200"/>
    <att type="string" name="interaction" value="pp"/>
    <att type="real" name="SCORE" value="0.37734498066802696"/>
  </edge>
  <edge label="GO:0009117 (pp) GO:0090407" source="22" target="28">
    <att type="string" name="canonicalName" value="GO:0009117 (pp) GO:0090407"/>
    <att type="string" name="interaction" value="pp"/>
    <att type="real" name="SCORE" value="0.5328035606839682"/>
  </edge>
  <edge label="GO:0006457 (pp) ath04141" source="79" target="37">
    <att type="string" name="canonicalName" value="GO:0006457 (pp) ath04141"/>
    <att type="string" name="interaction" value="pp"/>
    <att type="real" name="SCORE" value="0.43517455560597684"/>
  </edge>
  <edge label="GO:0006457 (pp) ko04141" source="79" target="38">
    <att type="string" name="canonicalName" value="GO:0006457 (pp) ko04141"/>
    <att type="string" name="interaction" value="pp"/>
    <att type="real" name="SCORE" value="0.43517455560597684"/>
  </edge>
  <edge label="ath00500 (pp) ko00500" source="68" target="39">
    <att type="string" name="canonicalName" value="ath00500 (pp) ko00500"/>
    <att type="string" name="interaction" value="pp"/>
    <att type="real" name="SCORE" value="1.0"/>
  </edge>
  <edge label="GO:0005982 (pp) ath00500" source="40" target="68">
    <att type="string" name="canonicalName" value="GO:0005982 (pp) ath00500"/>
    <att type="string" name="interaction" value="pp"/>
    <att type="real" name="SCORE" value="0.35380750570637237"/>
  </edge>
  <edge label="GO:0005982 (pp) ko00500" source="40" target="39">
    <att type="string" name="canonicalName" value="GO:0005982 (pp) ko00500"/>
    <att type="string" name="interaction" value="pp"/>
    <att type="real" name="SCORE" value="0.35380750570637237"/>
  </edge>
  <edge label="GO:0006090 (pp) GO:0016052" source="24" target="23">
    <att type="string" name="canonicalName" value="GO:0006090 (pp) GO:0016052"/>
    <att type="string" name="interaction" value="pp"/>
    <att type="real" name="SCORE" value="0.44707660557879464"/>
  </edge>
  <edge label="GO:0009132 (pp) GO:0016052" source="25" target="23">
    <att type="string" name="canonicalName" value="GO:0009132 (pp) GO:0016052"/>
    <att type="string" name="interaction" value="pp"/>
    <att type="real" name="SCORE" value="0.4630813213797296"/>
  </edge>
  <edge label="GO:0016052 (pp) ath01200" source="23" target="26">
    <att type="string" name="canonicalName" value="GO:0016052 (pp) ath01200"/>
    <att type="string" name="interaction" value="pp"/>
    <att type="real" name="SCORE" value="0.35092021923258815"/>
  </edge>
  <edge label="GO:0016052 (pp) ko01200" source="23" target="27">
    <att type="string" name="canonicalName" value="GO:0016052 (pp) ko01200"/>
    <att type="string" name="interaction" value="pp"/>
    <att type="real" name="SCORE" value="0.35092021923258815"/>
  </edge>
  <edge label="GO:0010393 (pp) GO:0016052" source="70" target="23">
    <att type="string" name="canonicalName" value="GO:0010393 (pp) GO:0016052"/>
    <att type="string" name="interaction" value="pp"/>
    <att type="real" name="SCORE" value="0.40062158504267303"/>
  </edge>
  <edge label="GO:0016052 (pp) GO:0045488" source="23" target="62">
    <att type="string" name="canonicalName" value="GO:0016052 (pp) GO:0045488"/>
    <att type="string" name="interaction" value="pp"/>
    <att type="real" name="SCORE" value="0.4068175184342613"/>
  </edge>
  <edge label="GO:0016052 (pp) ath00040" source="23" target="63">
    <att type="string" name="canonicalName" value="GO:0016052 (pp) ath00040"/>
    <att type="string" name="interaction" value="pp"/>
    <att type="real" name="SCORE" value="0.37944176143042846"/>
  </edge>
  <edge label="GO:0016052 (pp) ko00040" source="23" target="64">
    <att type="string" name="canonicalName" value="GO:0016052 (pp) ko00040"/>
    <att type="string" name="interaction" value="pp"/>
    <att type="real" name="SCORE" value="0.37944176143042846"/>
  </edge>
  <edge label="GO:0000902 (pp) GO:0090626" source="41" target="76">
    <att type="string" name="canonicalName" value="GO:0000902 (pp) GO:0090626"/>
    <att type="string" name="interaction" value="pp"/>
    <att type="real" name="SCORE" value="0.3871651308377722"/>
  </edge>
  <edge label="GO:0010090 (pp) GO:0090626" source="42" target="76">
    <att type="string" name="canonicalName" value="GO:0010090 (pp) GO:0090626"/>
    <att type="string" name="interaction" value="pp"/>
    <att type="real" name="SCORE" value="0.8608729041344579"/>
  </edge>
  <edge label="GO:0010026 (pp) GO:0090626" source="43" target="76">
    <att type="string" name="canonicalName" value="GO:0010026 (pp) GO:0090626"/>
    <att type="string" name="interaction" value="pp"/>
    <att type="real" name="SCORE" value="0.8411979547118282"/>
  </edge>
  <edge label="GO:0010091 (pp) GO:0090626" source="44" target="76">
    <att type="string" name="canonicalName" value="GO:0010091 (pp) GO:0090626"/>
    <att type="string" name="interaction" value="pp"/>
    <att type="real" name="SCORE" value="0.4790392151350861"/>
  </edge>
  <edge label="GO:0009808 (pp) GO:0019748" source="10" target="11">
    <att type="string" name="canonicalName" value="GO:0009808 (pp) GO:0019748"/>
    <att type="string" name="interaction" value="pp"/>
    <att type="real" name="SCORE" value="0.460622386050172"/>
  </edge>
  <edge label="GO:0009699 (pp) GO:0009808" source="12" target="10">
    <att type="string" name="canonicalName" value="GO:0009699 (pp) GO:0009808"/>
    <att type="string" name="interaction" value="pp"/>
    <att type="real" name="SCORE" value="0.739095332650251"/>
  </edge>
  <edge label="GO:0009808 (pp) GO:0044550" source="10" target="13">
    <att type="string" name="canonicalName" value="GO:0009808 (pp) GO:0044550"/>
    <att type="string" name="interaction" value="pp"/>
    <att type="real" name="SCORE" value="0.6066582232683698"/>
  </edge>
  <edge label="GO:0009808 (pp) GO:0009809" source="10" target="14">
    <att type="string" name="canonicalName" value="GO:0009808 (pp) GO:0009809"/>
    <att type="string" name="interaction" value="pp"/>
    <att type="real" name="SCORE" value="0.8805100582613222"/>
  </edge>
  <edge label="GO:0009808 (pp) ath00940" source="10" target="15">
    <att type="string" name="canonicalName" value="GO:0009808 (pp) ath00940"/>
    <att type="string" name="interaction" value="pp"/>
    <att type="real" name="SCORE" value="0.4466460429976133"/>
  </edge>
  <edge label="GO:0009808 (pp) ko00940" source="10" target="16">
    <att type="string" name="canonicalName" value="GO:0009808 (pp) ko00940"/>
    <att type="string" name="interaction" value="pp"/>
    <att type="real" name="SCORE" value="0.4466460429976133"/>
  </edge>
  <edge label="GO:0009808 (pp) M00039" source="10" target="17">
    <att type="string" name="canonicalName" value="GO:0009808 (pp) M00039"/>
    <att type="string" name="interaction" value="pp"/>
    <att type="real" name="SCORE" value="0.4220774905317592"/>
  </edge>
  <edge label="GO:0009808 (pp) ath_M00039" source="10" target="18">
    <att type="string" name="canonicalName" value="GO:0009808 (pp) ath_M00039"/>
    <att type="string" name="interaction" value="pp"/>
    <att type="real" name="SCORE" value="0.4220774905317592"/>
  </edge>
  <edge label="GO:0000271 (pp) GO:0071554" source="9" target="6">
    <att type="string" name="canonicalName" value="GO:0000271 (pp) GO:0071554"/>
    <att type="string" name="interaction" value="pp"/>
    <att type="real" name="SCORE" value="0.4025988692062979"/>
  </edge>
  <edge label="GO:0010393 (pp) GO:0071554" source="70" target="6">
    <att type="string" name="canonicalName" value="GO:0010393 (pp) GO:0071554"/>
    <att type="string" name="interaction" value="pp"/>
    <att type="real" name="SCORE" value="0.3093465404610144"/>
  </edge>
  <edge label="GO:0045488 (pp) GO:0071554" source="62" target="6">
    <att type="string" name="canonicalName" value="GO:0045488 (pp) GO:0071554"/>
    <att type="string" name="interaction" value="pp"/>
    <att type="real" name="SCORE" value="0.31308115915922974"/>
  </edge>
  <edge label="GO:0009699 (pp) GO:0019748" source="12" target="11">
    <att type="string" name="canonicalName" value="GO:0009699 (pp) GO:0019748"/>
    <att type="string" name="interaction" value="pp"/>
    <att type="real" name="SCORE" value="0.5504599461259333"/>
  </edge>
  <edge label="GO:0019748 (pp) GO:0044550" source="11" target="13">
    <att type="string" name="canonicalName" value="GO:0019748 (pp) GO:0044550"/>
    <att type="string" name="interaction" value="pp"/>
    <att type="real" name="SCORE" value="0.6899095280792414"/>
  </edge>
  <edge label="GO:0009809 (pp) GO:0019748" source="14" target="11">
    <att type="string" name="canonicalName" value="GO:0009809 (pp) GO:0019748"/>
    <att type="string" name="interaction" value="pp"/>
    <att type="real" name="SCORE" value="0.38102547597320247"/>
  </edge>
  <edge label="GO:0019748 (pp) ath00940" source="11" target="15">
    <att type="string" name="canonicalName" value="GO:0019748 (pp) ath00940"/>
    <att type="string" name="interaction" value="pp"/>
    <att type="real" name="SCORE" value="0.3544309167275079"/>
  </edge>
  <edge label="GO:0019748 (pp) ko00940" source="11" target="16">
    <att type="string" name="canonicalName" value="GO:0019748 (pp) ko00940"/>
    <att type="string" name="interaction" value="pp"/>
    <att type="real" name="SCORE" value="0.3544309167275079"/>
  </edge>
  <edge label="GO:0009250 (pp) GO:0051273" source="7" target="8">
    <att type="string" name="canonicalName" value="GO:0009250 (pp) GO:0051273"/>
    <att type="string" name="interaction" value="pp"/>
    <att type="real" name="SCORE" value="0.7391697583850776"/>
  </edge>
  <edge label="GO:0000271 (pp) GO:0009250" source="9" target="7">
    <att type="string" name="canonicalName" value="GO:0000271 (pp) GO:0009250"/>
    <att type="string" name="interaction" value="pp"/>
    <att type="real" name="SCORE" value="0.8159330997384431"/>
  </edge>
  <edge label="GO:0005982 (pp) GO:0009250" source="40" target="7">
    <att type="string" name="canonicalName" value="GO:0005982 (pp) GO:0009250"/>
    <att type="string" name="interaction" value="pp"/>
    <att type="real" name="SCORE" value="0.31924221074201486"/>
  </edge>
  <edge label="GO:0006090 (pp) GO:0009132" source="24" target="25">
    <att type="string" name="canonicalName" value="GO:0006090 (pp) GO:0009132"/>
    <att type="string" name="interaction" value="pp"/>
    <att type="real" name="SCORE" value="0.7453258985058733"/>
  </edge>
  <edge label="GO:0006090 (pp) ath01200" source="24" target="26">
    <att type="string" name="canonicalName" value="GO:0006090 (pp) ath01200"/>
    <att type="string" name="interaction" value="pp"/>
    <att type="real" name="SCORE" value="0.5553690565192935"/>
  </edge>
  <edge label="GO:0006090 (pp) ko01200" source="24" target="27">
    <att type="string" name="canonicalName" value="GO:0006090 (pp) ko01200"/>
    <att type="string" name="interaction" value="pp"/>
    <att type="real" name="SCORE" value="0.5553690565192935"/>
  </edge>
  <edge label="ath04141 (pp) ko04141" source="37" target="38">
    <att type="string" name="canonicalName" value="ath04141 (pp) ko04141"/>
    <att type="string" name="interaction" value="pp"/>
    <att type="real" name="SCORE" value="1.0"/>
  </edge>
  <edge label="GO:0000902 (pp) GO:0010090" source="41" target="42">
    <att type="string" name="canonicalName" value="GO:0000902 (pp) GO:0010090"/>
    <att type="string" name="interaction" value="pp"/>
    <att type="real" name="SCORE" value="0.39629743906269305"/>
  </edge>
  <edge label="GO:0000902 (pp) GO:0010026" source="41" target="43">
    <att type="string" name="canonicalName" value="GO:0000902 (pp) GO:0010026"/>
    <att type="string" name="interaction" value="pp"/>
    <att type="real" name="SCORE" value="0.39101160220499126"/>
  </edge>
  <edge label="GO:0009790 (pp) GO:0009793" source="30" target="31">
    <att type="string" name="canonicalName" value="GO:0009790 (pp) GO:0009793"/>
    <att type="string" name="interaction" value="pp"/>
    <att type="real" name="SCORE" value="0.9682662945425234"/>
  </edge>
  <edge label="GO:0010026 (pp) GO:0010090" source="43" target="42">
    <att type="string" name="canonicalName" value="GO:0010026 (pp) GO:0010090"/>
    <att type="string" name="interaction" value="pp"/>
    <att type="real" name="SCORE" value="0.9738909038503792"/>
  </edge>
  <edge label="GO:0010090 (pp) GO:0010091" source="42" target="44">
    <att type="string" name="canonicalName" value="GO:0010090 (pp) GO:0010091"/>
    <att type="string" name="interaction" value="pp"/>
    <att type="real" name="SCORE" value="0.5883284558459189"/>
  </edge>
  <edge label="GO:0000719 (pp) GO:0006290" source="45" target="80">
    <att type="string" name="canonicalName" value="GO:0000719 (pp) GO:0006290"/>
    <att type="string" name="interaction" value="pp"/>
    <att type="real" name="SCORE" value="0.7991129181317522"/>
  </edge>
  <edge label="GO:0000271 (pp) GO:0051273" source="9" target="8">
    <att type="string" name="canonicalName" value="GO:0000271 (pp) GO:0051273"/>
    <att type="string" name="interaction" value="pp"/>
    <att type="real" name="SCORE" value="0.5829225819787694"/>
  </edge>
  <edge label="GO:0051273 (pp) GO:0061640" source="8" target="35">
    <att type="string" name="canonicalName" value="GO:0051273 (pp) GO:0061640"/>
    <att type="string" name="interaction" value="pp"/>
    <att type="real" name="SCORE" value="0.3432384928065325"/>
  </edge>
  <edge label="GO:0009132 (pp) ath01200" source="25" target="26">
    <att type="string" name="canonicalName" value="GO:0009132 (pp) ath01200"/>
    <att type="string" name="interaction" value="pp"/>
    <att type="real" name="SCORE" value="0.44787902535388274"/>
  </edge>
  <edge label="GO:0009132 (pp) ko01200" source="25" target="27">
    <att type="string" name="canonicalName" value="GO:0009132 (pp) ko01200"/>
    <att type="string" name="interaction" value="pp"/>
    <att type="real" name="SCORE" value="0.44787902535388274"/>
  </edge>
  <edge label="GO:0009699 (pp) GO:0044550" source="12" target="13">
    <att type="string" name="canonicalName" value="GO:0009699 (pp) GO:0044550"/>
    <att type="string" name="interaction" value="pp"/>
    <att type="real" name="SCORE" value="0.8379627329195465"/>
  </edge>
  <edge label="GO:0009699 (pp) GO:0009809" source="12" target="14">
    <att type="string" name="canonicalName" value="GO:0009699 (pp) GO:0009809"/>
    <att type="string" name="interaction" value="pp"/>
    <att type="real" name="SCORE" value="0.7652436829608023"/>
  </edge>
  <edge label="GO:0009699 (pp) ath00940" source="12" target="15">
    <att type="string" name="canonicalName" value="GO:0009699 (pp) ath00940"/>
    <att type="string" name="interaction" value="pp"/>
    <att type="real" name="SCORE" value="0.36194169231166307"/>
  </edge>
  <edge label="GO:0009699 (pp) ko00940" source="12" target="16">
    <att type="string" name="canonicalName" value="GO:0009699 (pp) ko00940"/>
    <att type="string" name="interaction" value="pp"/>
    <att type="real" name="SCORE" value="0.36194169231166307"/>
  </edge>
  <edge label="GO:0009699 (pp) M00039" source="12" target="17">
    <att type="string" name="canonicalName" value="GO:0009699 (pp) M00039"/>
    <att type="string" name="interaction" value="pp"/>
    <att type="real" name="SCORE" value="0.41722396230320513"/>
  </edge>
  <edge label="GO:0009699 (pp) ath_M00039" source="12" target="18">
    <att type="string" name="canonicalName" value="GO:0009699 (pp) ath_M00039"/>
    <att type="string" name="interaction" value="pp"/>
    <att type="real" name="SCORE" value="0.41722396230320513"/>
  </edge>
  <edge label="ath01200 (pp) ko01200" source="26" target="27">
    <att type="string" name="canonicalName" value="ath01200 (pp) ko01200"/>
    <att type="string" name="interaction" value="pp"/>
    <att type="real" name="SCORE" value="1.0"/>
  </edge>
  <edge label="GO:0010016 (pp) GO:0010072" source="84" target="78">
    <att type="string" name="canonicalName" value="GO:0010016 (pp) GO:0010072"/>
    <att type="string" name="interaction" value="pp"/>
    <att type="real" name="SCORE" value="0.30353636608056067"/>
  </edge>
  <edge label="GO:0010072 (pp) GO:0090421" source="78" target="46">
    <att type="string" name="canonicalName" value="GO:0010072 (pp) GO:0090421"/>
    <att type="string" name="interaction" value="pp"/>
    <att type="real" name="SCORE" value="0.9328722287412643"/>
  </edge>
  <edge label="GO:0010072 (pp) GO:0048508" source="78" target="47">
    <att type="string" name="canonicalName" value="GO:0010072 (pp) GO:0048508"/>
    <att type="string" name="interaction" value="pp"/>
    <att type="real" name="SCORE" value="0.822182234583092"/>
  </edge>
  <edge label="GO:0009933 (pp) GO:0010072" source="48" target="78">
    <att type="string" name="canonicalName" value="GO:0009933 (pp) GO:0010072"/>
    <att type="string" name="interaction" value="pp"/>
    <att type="real" name="SCORE" value="0.5794970986478011"/>
  </edge>
  <edge label="GO:0010072 (pp) GO:0048532" source="78" target="49">
    <att type="string" name="canonicalName" value="GO:0010072 (pp) GO:0048532"/>
    <att type="string" name="interaction" value="pp"/>
    <att type="real" name="SCORE" value="0.5558815882349007"/>
  </edge>
  <edge label="GO:0010014 (pp) GO:0010072" source="50" target="78">
    <att type="string" name="canonicalName" value="GO:0010014 (pp) GO:0010072"/>
    <att type="string" name="interaction" value="pp"/>
    <att type="real" name="SCORE" value="0.874087802618654"/>
  </edge>
  <edge label="GO:0051276 (pp) GO:0071103" source="51" target="66">
    <att type="string" name="canonicalName" value="GO:0051276 (pp) GO:0071103"/>
    <att type="string" name="interaction" value="pp"/>
    <att type="real" name="SCORE" value="0.5646477245425321"/>
  </edge>
  <edge label="GO:0006323 (pp) GO:0071103" source="52" target="66">
    <att type="string" name="canonicalName" value="GO:0006323 (pp) GO:0071103"/>
    <att type="string" name="interaction" value="pp"/>
    <att type="real" name="SCORE" value="0.7652436829608023"/>
  </edge>
  <edge label="GO:0006333 (pp) GO:0071103" source="53" target="66">
    <att type="string" name="canonicalName" value="GO:0006333 (pp) GO:0071103"/>
    <att type="string" name="interaction" value="pp"/>
    <att type="real" name="SCORE" value="0.571984052764841"/>
  </edge>
  <edge label="GO:0009695 (pp) M00113" source="71" target="54">
    <att type="string" name="canonicalName" value="GO:0009695 (pp) M00113"/>
    <att type="string" name="interaction" value="pp"/>
    <att type="real" name="SCORE" value="0.6972425958607809"/>
  </edge>
  <edge label="GO:0009695 (pp) ath_M00113" source="71" target="55">
    <att type="string" name="canonicalName" value="GO:0009695 (pp) ath_M00113"/>
    <att type="string" name="interaction" value="pp"/>
    <att type="real" name="SCORE" value="0.6972425958607809"/>
  </edge>
  <edge label="GO:0009695 (pp) ath00592" source="71" target="56">
    <att type="string" name="canonicalName" value="GO:0009695 (pp) ath00592"/>
    <att type="string" name="interaction" value="pp"/>
    <att type="real" name="SCORE" value="0.6634228336372183"/>
  </edge>
  <edge label="GO:0009695 (pp) ko00592" source="71" target="57">
    <att type="string" name="canonicalName" value="GO:0009695 (pp) ko00592"/>
    <att type="string" name="interaction" value="pp"/>
    <att type="real" name="SCORE" value="0.6634228336372183"/>
  </edge>
  <edge label="GO:0009695 (pp) GO:0031408" source="71" target="58">
    <att type="string" name="canonicalName" value="GO:0009695 (pp) GO:0031408"/>
    <att type="string" name="interaction" value="pp"/>
    <att type="real" name="SCORE" value="0.5852727966449615"/>
  </edge>
  <edge label="GO:0009695 (pp) GO:0072330" source="71" target="32">
    <att type="string" name="canonicalName" value="GO:0009695 (pp) GO:0072330"/>
    <att type="string" name="interaction" value="pp"/>
    <att type="real" name="SCORE" value="0.44974884155717937"/>
  </edge>
  <edge label="GO:0009695 (pp) GO:0031407" source="71" target="59">
    <att type="string" name="canonicalName" value="GO:0009695 (pp) GO:0031407"/>
    <att type="string" name="interaction" value="pp"/>
    <att type="real" name="SCORE" value="0.5852727966449615"/>
  </edge>
  <edge label="GO:0009694 (pp) GO:0009695" source="60" target="71">
    <att type="string" name="canonicalName" value="GO:0009694 (pp) GO:0009695"/>
    <att type="string" name="interaction" value="pp"/>
    <att type="real" name="SCORE" value="0.9560577272912952"/>
  </edge>
  <edge label="GO:0009809 (pp) GO:0044550" source="14" target="13">
    <att type="string" name="canonicalName" value="GO:0009809 (pp) GO:0044550"/>
    <att type="string" name="interaction" value="pp"/>
    <att type="real" name="SCORE" value="0.617747040207118"/>
  </edge>
  <edge label="GO:0044550 (pp) ath00940" source="13" target="15">
    <att type="string" name="canonicalName" value="GO:0044550 (pp) ath00940"/>
    <att type="string" name="interaction" value="pp"/>
    <att type="real" name="SCORE" value="0.3027794746499045"/>
  </edge>
  <edge label="GO:0044550 (pp) ko00940" source="13" target="16">
    <att type="string" name="canonicalName" value="GO:0044550 (pp) ko00940"/>
    <att type="string" name="interaction" value="pp"/>
    <att type="real" name="SCORE" value="0.3027794746499045"/>
  </edge>
  <edge label="GO:0044550 (pp) M00039" source="13" target="17">
    <att type="string" name="canonicalName" value="GO:0044550 (pp) M00039"/>
    <att type="string" name="interaction" value="pp"/>
    <att type="real" name="SCORE" value="0.3245450510446838"/>
  </edge>
  <edge label="GO:0044550 (pp) ath_M00039" source="13" target="18">
    <att type="string" name="canonicalName" value="GO:0044550 (pp) ath_M00039"/>
    <att type="string" name="interaction" value="pp"/>
    <att type="real" name="SCORE" value="0.3245450510446838"/>
  </edge>
  <edge label="GO:0010016 (pp) GO:0048508" source="84" target="47">
    <att type="string" name="canonicalName" value="GO:0010016 (pp) GO:0048508"/>
    <att type="string" name="interaction" value="pp"/>
    <att type="real" name="SCORE" value="0.3234790726636368"/>
  </edge>
  <edge label="GO:0009933 (pp) GO:0010016" source="48" target="84">
    <att type="string" name="canonicalName" value="GO:0009933 (pp) GO:0010016"/>
    <att type="string" name="interaction" value="pp"/>
    <att type="real" name="SCORE" value="0.38674713213660994"/>
  </edge>
  <edge label="GO:0010016 (pp) GO:0048532" source="84" target="49">
    <att type="string" name="canonicalName" value="GO:0010016 (pp) GO:0048532"/>
    <att type="string" name="interaction" value="pp"/>
    <att type="real" name="SCORE" value="0.4154342565216387"/>
  </edge>
  <edge label="GO:0010014 (pp) GO:0010016" source="50" target="84">
    <att type="string" name="canonicalName" value="GO:0010014 (pp) GO:0010016"/>
    <att type="string" name="interaction" value="pp"/>
    <att type="real" name="SCORE" value="0.3314750520796091"/>
  </edge>
  <edge label="GO:0009965 (pp) GO:0010016" source="61" target="84">
    <att type="string" name="canonicalName" value="GO:0009965 (pp) GO:0010016"/>
    <att type="string" name="interaction" value="pp"/>
    <att type="real" name="SCORE" value="0.7045109295302321"/>
  </edge>
  <edge label="GO:0010393 (pp) GO:0045488" source="70" target="62">
    <att type="string" name="canonicalName" value="GO:0010393 (pp) GO:0045488"/>
    <att type="string" name="interaction" value="pp"/>
    <att type="real" name="SCORE" value="0.9836533978976763"/>
  </edge>
  <edge label="GO:0010393 (pp) ath00040" source="70" target="63">
    <att type="string" name="canonicalName" value="GO:0010393 (pp) ath00040"/>
    <att type="string" name="interaction" value="pp"/>
    <att type="real" name="SCORE" value="0.5624916147589364"/>
  </edge>
  <edge label="GO:0010393 (pp) ko00040" source="70" target="64">
    <att type="string" name="canonicalName" value="GO:0010393 (pp) ko00040"/>
    <att type="string" name="interaction" value="pp"/>
    <att type="real" name="SCORE" value="0.5624916147589364"/>
  </edge>
  <edge label="GO:0009809 (pp) ath00940" source="14" target="15">
    <att type="string" name="canonicalName" value="GO:0009809 (pp) ath00940"/>
    <att type="string" name="interaction" value="pp"/>
    <att type="real" name="SCORE" value="0.35184633076516025"/>
  </edge>
  <edge label="GO:0009809 (pp) ko00940" source="14" target="16">
    <att type="string" name="canonicalName" value="GO:0009809 (pp) ko00940"/>
    <att type="string" name="interaction" value="pp"/>
    <att type="real" name="SCORE" value="0.35184633076516025"/>
  </edge>
  <edge label="GO:0009809 (pp) M00039" source="14" target="17">
    <att type="string" name="canonicalName" value="GO:0009809 (pp) M00039"/>
    <att type="string" name="interaction" value="pp"/>
    <att type="real" name="SCORE" value="0.41056627159594355"/>
  </edge>
  <edge label="GO:0009809 (pp) ath_M00039" source="14" target="18">
    <att type="string" name="canonicalName" value="GO:0009809 (pp) ath_M00039"/>
    <att type="string" name="interaction" value="pp"/>
    <att type="real" name="SCORE" value="0.41056627159594355"/>
  </edge>
  <edge label="ath03040 (pp) ko03040" source="67" target="65">
    <att type="string" name="canonicalName" value="ath03040 (pp) ko03040"/>
    <att type="string" name="interaction" value="pp"/>
    <att type="real" name="SCORE" value="1.0"/>
  </edge>
  <edge label="GO:0048508 (pp) GO:0090421" source="47" target="46">
    <att type="string" name="canonicalName" value="GO:0048508 (pp) GO:0090421"/>
    <att type="string" name="interaction" value="pp"/>
    <att type="real" name="SCORE" value="0.8879727919206529"/>
  </edge>
  <edge label="GO:0009933 (pp) GO:0090421" source="48" target="46">
    <att type="string" name="canonicalName" value="GO:0009933 (pp) GO:0090421"/>
    <att type="string" name="interaction" value="pp"/>
    <att type="real" name="SCORE" value="0.6363602572218542"/>
  </edge>
  <edge label="GO:0048532 (pp) GO:0090421" source="49" target="46">
    <att type="string" name="canonicalName" value="GO:0048532 (pp) GO:0090421"/>
    <att type="string" name="interaction" value="pp"/>
    <att type="real" name="SCORE" value="0.6114248945464459"/>
  </edge>
  <edge label="GO:0010014 (pp) GO:0090421" source="50" target="46">
    <att type="string" name="canonicalName" value="GO:0010014 (pp) GO:0090421"/>
    <att type="string" name="interaction" value="pp"/>
    <att type="real" name="SCORE" value="0.9407144805021243"/>
  </edge>
  <edge label="GO:0009933 (pp) GO:0048508" source="48" target="47">
    <att type="string" name="canonicalName" value="GO:0009933 (pp) GO:0048508"/>
    <att type="string" name="interaction" value="pp"/>
    <att type="real" name="SCORE" value="0.5878175738579354"/>
  </edge>
  <edge label="GO:0048508 (pp) GO:0048532" source="47" target="49">
    <att type="string" name="canonicalName" value="GO:0048508 (pp) GO:0048532"/>
    <att type="string" name="interaction" value="pp"/>
    <att type="real" name="SCORE" value="0.5662987099363992"/>
  </edge>
  <edge label="GO:0010014 (pp) GO:0048508" source="50" target="47">
    <att type="string" name="canonicalName" value="GO:0010014 (pp) GO:0048508"/>
    <att type="string" name="interaction" value="pp"/>
    <att type="real" name="SCORE" value="0.8407170419585461"/>
  </edge>
  <edge label="GO:0010026 (pp) GO:0010091" source="43" target="44">
    <att type="string" name="canonicalName" value="GO:0010026 (pp) GO:0010091"/>
    <att type="string" name="interaction" value="pp"/>
    <att type="real" name="SCORE" value="0.5668747509645062"/>
  </edge>
  <edge label="GO:0045488 (pp) ath00040" source="62" target="63">
    <att type="string" name="canonicalName" value="GO:0045488 (pp) ath00040"/>
    <att type="string" name="interaction" value="pp"/>
    <att type="real" name="SCORE" value="0.5747427721929153"/>
  </edge>
  <edge label="GO:0045488 (pp) ko00040" source="62" target="64">
    <att type="string" name="canonicalName" value="GO:0045488 (pp) ko00040"/>
    <att type="string" name="interaction" value="pp"/>
    <att type="real" name="SCORE" value="0.5747427721929153"/>
  </edge>
  <edge label="GO:0009933 (pp) GO:0048532" source="48" target="49">
    <att type="string" name="canonicalName" value="GO:0009933 (pp) GO:0048532"/>
    <att type="string" name="interaction" value="pp"/>
    <att type="real" name="SCORE" value="0.970961451126096"/>
  </edge>
  <edge label="GO:0009933 (pp) GO:0010014" source="48" target="50">
    <att type="string" name="canonicalName" value="GO:0009933 (pp) GO:0010014"/>
    <att type="string" name="interaction" value="pp"/>
    <att type="real" name="SCORE" value="0.6889397624851121"/>
  </edge>
  <edge label="M00113 (pp) ath_M00113" source="54" target="55">
    <att type="string" name="canonicalName" value="M00113 (pp) ath_M00113"/>
    <att type="string" name="interaction" value="pp"/>
    <att type="real" name="SCORE" value="1.0"/>
  </edge>
  <edge label="M00113 (pp) ath00592" source="54" target="56">
    <att type="string" name="canonicalName" value="M00113 (pp) ath00592"/>
    <att type="string" name="interaction" value="pp"/>
    <att type="real" name="SCORE" value="0.9469056806528486"/>
  </edge>
  <edge label="M00113 (pp) ko00592" source="54" target="57">
    <att type="string" name="canonicalName" value="M00113 (pp) ko00592"/>
    <att type="string" name="interaction" value="pp"/>
    <att type="real" name="SCORE" value="0.9469056806528486"/>
  </edge>
  <edge label="GO:0031408 (pp) M00113" source="58" target="54">
    <att type="string" name="canonicalName" value="GO:0031408 (pp) M00113"/>
    <att type="string" name="interaction" value="pp"/>
    <att type="real" name="SCORE" value="0.5302216459869797"/>
  </edge>
  <edge label="GO:0031407 (pp) M00113" source="59" target="54">
    <att type="string" name="canonicalName" value="GO:0031407 (pp) M00113"/>
    <att type="string" name="interaction" value="pp"/>
    <att type="real" name="SCORE" value="0.5302216459869797"/>
  </edge>
  <edge label="GO:0009694 (pp) M00113" source="60" target="54">
    <att type="string" name="canonicalName" value="GO:0009694 (pp) M00113"/>
    <att type="string" name="interaction" value="pp"/>
    <att type="real" name="SCORE" value="0.6634823758363877"/>
  </edge>
  <edge label="ath00592 (pp) ath_M00113" source="56" target="55">
    <att type="string" name="canonicalName" value="ath00592 (pp) ath_M00113"/>
    <att type="string" name="interaction" value="pp"/>
    <att type="real" name="SCORE" value="0.9469056806528486"/>
  </edge>
  <edge label="ath_M00113 (pp) ko00592" source="55" target="57">
    <att type="string" name="canonicalName" value="ath_M00113 (pp) ko00592"/>
    <att type="string" name="interaction" value="pp"/>
    <att type="real" name="SCORE" value="0.9469056806528486"/>
  </edge>
  <edge label="GO:0031408 (pp) ath_M00113" source="58" target="55">
    <att type="string" name="canonicalName" value="GO:0031408 (pp) ath_M00113"/>
    <att type="string" name="interaction" value="pp"/>
    <att type="real" name="SCORE" value="0.5302216459869797"/>
  </edge>
  <edge label="GO:0031407 (pp) ath_M00113" source="59" target="55">
    <att type="string" name="canonicalName" value="GO:0031407 (pp) ath_M00113"/>
    <att type="string" name="interaction" value="pp"/>
    <att type="real" name="SCORE" value="0.5302216459869797"/>
  </edge>
  <edge label="GO:0009694 (pp) ath_M00113" source="60" target="55">
    <att type="string" name="canonicalName" value="GO:0009694 (pp) ath_M00113"/>
    <att type="string" name="interaction" value="pp"/>
    <att type="real" name="SCORE" value="0.6634823758363877"/>
  </edge>
  <edge label="GO:0006323 (pp) GO:0051276" source="52" target="51">
    <att type="string" name="canonicalName" value="GO:0006323 (pp) GO:0051276"/>
    <att type="string" name="interaction" value="pp"/>
    <att type="real" name="SCORE" value="0.39202725377619996"/>
  </edge>
  <edge label="GO:0006333 (pp) GO:0051276" source="53" target="51">
    <att type="string" name="canonicalName" value="GO:0006333 (pp) GO:0051276"/>
    <att type="string" name="interaction" value="pp"/>
    <att type="real" name="SCORE" value="0.3704552182147572"/>
  </edge>
  <edge label="ath00940 (pp) ko00940" source="15" target="16">
    <att type="string" name="canonicalName" value="ath00940 (pp) ko00940"/>
    <att type="string" name="interaction" value="pp"/>
    <att type="real" name="SCORE" value="1.0"/>
  </edge>
  <edge label="M00039 (pp) ath00940" source="17" target="15">
    <att type="string" name="canonicalName" value="M00039 (pp) ath00940"/>
    <att type="string" name="interaction" value="pp"/>
    <att type="real" name="SCORE" value="0.4669478226769783"/>
  </edge>
  <edge label="ath00940 (pp) ath_M00039" source="15" target="18">
    <att type="string" name="canonicalName" value="ath00940 (pp) ath_M00039"/>
    <att type="string" name="interaction" value="pp"/>
    <att type="real" name="SCORE" value="0.4669478226769783"/>
  </edge>
  <edge label="M00039 (pp) ko00940" source="17" target="16">
    <att type="string" name="canonicalName" value="M00039 (pp) ko00940"/>
    <att type="string" name="interaction" value="pp"/>
    <att type="real" name="SCORE" value="0.4669478226769783"/>
  </edge>
  <edge label="ath_M00039 (pp) ko00940" source="18" target="16">
    <att type="string" name="canonicalName" value="ath_M00039 (pp) ko00940"/>
    <att type="string" name="interaction" value="pp"/>
    <att type="real" name="SCORE" value="0.4669478226769783"/>
  </edge>
  <edge label="ath00040 (pp) ko00040" source="63" target="64">
    <att type="string" name="canonicalName" value="ath00040 (pp) ko00040"/>
    <att type="string" name="interaction" value="pp"/>
    <att type="real" name="SCORE" value="1.0"/>
  </edge>
  <edge label="GO:0006323 (pp) GO:0006333" source="52" target="53">
    <att type="string" name="canonicalName" value="GO:0006323 (pp) GO:0006333"/>
    <att type="string" name="interaction" value="pp"/>
    <att type="real" name="SCORE" value="0.7553612191758535"/>
  </edge>
  <edge label="GO:0010014 (pp) GO:0048532" source="50" target="49">
    <att type="string" name="canonicalName" value="GO:0010014 (pp) GO:0048532"/>
    <att type="string" name="interaction" value="pp"/>
    <att type="real" name="SCORE" value="0.6629457364353714"/>
  </edge>
  <edge label="ath00592 (pp) ko00592" source="56" target="57">
    <att type="string" name="canonicalName" value="ath00592 (pp) ko00592"/>
    <att type="string" name="interaction" value="pp"/>
    <att type="real" name="SCORE" value="1.0"/>
  </edge>
  <edge label="GO:0031408 (pp) ath00592" source="58" target="56">
    <att type="string" name="canonicalName" value="GO:0031408 (pp) ath00592"/>
    <att type="string" name="interaction" value="pp"/>
    <att type="real" name="SCORE" value="0.49652616952609824"/>
  </edge>
  <edge label="GO:0031407 (pp) ath00592" source="59" target="56">
    <att type="string" name="canonicalName" value="GO:0031407 (pp) ath00592"/>
    <att type="string" name="interaction" value="pp"/>
    <att type="real" name="SCORE" value="0.49652616952609824"/>
  </edge>
  <edge label="GO:0009694 (pp) ath00592" source="60" target="56">
    <att type="string" name="canonicalName" value="GO:0009694 (pp) ath00592"/>
    <att type="string" name="interaction" value="pp"/>
    <att type="real" name="SCORE" value="0.6326771986161991"/>
  </edge>
  <edge label="GO:0031408 (pp) ko00592" source="58" target="57">
    <att type="string" name="canonicalName" value="GO:0031408 (pp) ko00592"/>
    <att type="string" name="interaction" value="pp"/>
    <att type="real" name="SCORE" value="0.49652616952609824"/>
  </edge>
  <edge label="GO:0031407 (pp) ko00592" source="59" target="57">
    <att type="string" name="canonicalName" value="GO:0031407 (pp) ko00592"/>
    <att type="string" name="interaction" value="pp"/>
    <att type="real" name="SCORE" value="0.49652616952609824"/>
  </edge>
  <edge label="GO:0009694 (pp) ko00592" source="60" target="57">
    <att type="string" name="canonicalName" value="GO:0009694 (pp) ko00592"/>
    <att type="string" name="interaction" value="pp"/>
    <att type="real" name="SCORE" value="0.6326771986161991"/>
  </edge>
  <edge label="GO:0000910 (pp) GO:0061640" source="36" target="35">
    <att type="string" name="canonicalName" value="GO:0000910 (pp) GO:0061640"/>
    <att type="string" name="interaction" value="pp"/>
    <att type="real" name="SCORE" value="0.7611776337478299"/>
  </edge>
  <edge label="M00039 (pp) ath_M00039" source="17" target="18">
    <att type="string" name="canonicalName" value="M00039 (pp) ath_M00039"/>
    <att type="string" name="interaction" value="pp"/>
    <att type="real" name="SCORE" value="1.0"/>
  </edge>
  <edge label="GO:0031407 (pp) GO:0031408" source="59" target="58">
    <att type="string" name="canonicalName" value="GO:0031407 (pp) GO:0031408"/>
    <att type="string" name="interaction" value="pp"/>
    <att type="real" name="SCORE" value="1.0"/>
  </edge>
  <edge label="GO:0009694 (pp) GO:0031408" source="60" target="58">
    <att type="string" name="canonicalName" value="GO:0009694 (pp) GO:0031408"/>
    <att type="string" name="interaction" value="pp"/>
    <att type="real" name="SCORE" value="0.5522603233471678"/>
  </edge>
  <edge label="GO:0009694 (pp) GO:0072330" source="60" target="32">
    <att type="string" name="canonicalName" value="GO:0009694 (pp) GO:0072330"/>
    <att type="string" name="interaction" value="pp"/>
    <att type="real" name="SCORE" value="0.439637231504743"/>
  </edge>
  <edge label="GO:0009694 (pp) GO:0031407" source="60" target="59">
    <att type="string" name="canonicalName" value="GO:0009694 (pp) GO:0031407"/>
    <att type="string" name="interaction" value="pp"/>
    <att type="real" name="SCORE" value="0.5522603233471678"/>
  </edge>
  <edge label="GO:0009651 (pp) GO:0009651" source="82" target="82">
    <att type="string" name="canonicalName" value="GO:0009651 (pp) GO:0009651"/>
    <att type="string" name="interaction" value="pp"/>
    <att type="real" name="SCORE" value="1.0"/>
  </edge>
</graph>
```
