## Supplementary Material 3 - Gene Ontology (GO) enrichment analysis (Metascape) for "Epigenetic memory of temperature sensed during somatic embryo maturation in 2-year-old maritime pine trees": PPINetwork.js

```
var networks={"MyList_MCODE_ALL_PPIColorByCluster": {"format_version": "1.0", "generated_by": "cytoscape-3.8.2", "target_cytoscapejs_version": "~2.1", "data": {"shared_name": "MyList_MCODE_ALL_PPIColorByCluster", "name": "MyList_MCODE_ALL_PPIColorByCluster", "SUID": 23459840, "__Annotations": [], "selected": true}, "elements": {"nodes": [{"data": {"id": "23459852", "shared_name": "840067", "MCODE_SCORE": 1.0, "Gene": "840067", "Symbol": "CYP97A3", "name": "840067", "MCODE_TYPE": "Clustered", "SUID": 23459852, "DEGREE": 2.0, "id_original": "840067", "MCODE_CLUSTER_ID": 1.0, "selected": false, "canonicalName": "CYP97A3"}, "position": {"x": 298.8131834594421, "y": 369.0790260139521}, "selected": false}, {"data": {"id": "23459851", "shared_name": "835334", "MCODE_SCORE": 1.0, "Gene": "835334", "Symbol": "BETA-OHASE 2", "name": "835334", "MCODE_TYPE": "Clustered", "SUID": 23459851, "DEGREE": 2.0, "id_original": "835334", "MCODE_CLUSTER_ID": 1.0, "selected": false, "canonicalName": "BETA-OHASE 2"}, "position": {"x": 406.058005007904, "y": 379.7183082405146}, "selected": false}, {"data": {"id": "23459850", "shared_name": "828675", "MCODE_SCORE": 1.0, "Gene": "828675", "Symbol": "BETA-OHASE 1", "name": "828675", "MCODE_TYPE": "Seed", "SUID": 23459850, "DEGREE": 2.0, "id_original": "828675", "MCODE_CLUSTER_ID": 1.0, "selected": false, "canonicalName": "BETA-OHASE 1"}, "position": {"x": 343.2090822784118, "y": 467.30284193192085}, "selected": false}], "edges": [{"data": {"id": "23459855", "source": "23459851", "target": "23459852", "SCORE": "900", "shared_interaction": "Direct", "source_original": "835334", "Name_B": "CYP97A3", "Name_A": "BETA-OHASE 2", "target_original": "840067", "Gene_B": "840067", "interaction": "Direct", "SUID": 23459855, "TYPE": "Direct", "Gene_A": "835334", "support": "{\"StringDB\": \"physical\", \"StringEvidence\": \"textmining:0.943,database:0.896,coexpression:0.002\", \"String_Score_Physical\": 900, \"String_Score_Combined\": 994}", "selected": false}, "selected": false}, {"data": {"id": "23459854", "source": "23459850", "target": "23459852", "SCORE": "900", "shared_interaction": "Direct", "source_original": "828675", "Name_B": "CYP97A3", "Name_A": "BETA-OHASE 1", "target_original": "840067", "Gene_B": "840067", "interaction": "Direct", "SUID": 23459854, "TYPE": "Direct", "Gene_A": "828675", "support": "{\"StringDB\": \"physical\", \"StringEvidence\": \"textmining:0.936,database:0.896,coexpression:0.035\", \"String_Score_Physical\": 900, \"String_Score_Combined\": 993}", "selected": false}, "selected": false}, {"data": {"id": "23459853", "source": "23459850", "target": "23459851", "SCORE": "800", "shared_interaction": "Direct", "source_original": "828675", "Name_B": "BETA-OHASE 2", "Name_A": "BETA-OHASE 1", "target_original": "835334", "Gene_B": "835334", "interaction": "Direct", "SUID": 23459853, "TYPE": "Direct", "Gene_A": "828675", "support": "{\"StringDB\": \"physical\", \"StringEvidence\": \"textmining:0.950,database:0.791,cooccurrence:0.425,coexpression:0.133\", \"String_Score_Physical\": 800, \"String_Score_Combined\": 832}", "selected": false}, "selected": false}]}}};
```
