## Supplementary Material 3 - Gene Ontology (GO) enrichment analysis (Metascape) for "Epigenetic memory of temperature sensed during somatic embryo maturation in 2-year-old maritime pine trees": GONetwork.js

```
var networks={"GONetwork": {"format_version": "1.0", "generated_by": "cytoscape-3.8.2", "target_cytoscapejs_version": "~2.1", "data": {"shared_name": "GONetwork", "name": "GONetwork", "SUID": 19041328, "__Annotations": [], "selected": true}, "elements": {"nodes": [{"data": {"id": "19041436", "Enrichment": 1.7522120512168167, "BestLogPInGroup": -7.545251929594703, "_PATTERN_": "M1", "_GeneInGOAndHitList": 91.0, "Hits": "AT2G03500|KCS9|GRP7|SVP|KCS11|XBAT31|OEP16-1|LOS2|RPL23AA|CYT1|DREB2C|RECQI1|RCI2A|ATCHR12|CHR11|AT3G11630|CYSB|HSP70|EBP|MTO3|CSLD3|VTC4|HDA15|PMH2|HSP60|ROF1|ICE1|ARP6|J3|HSP17.4|CEJ1|PSRP2|AT4G16150|CT-BMY|CBL1|CMT2|ATPMEPCRB|MPK4|cpHsc70-1|HSP21|VEL1|ADC2|CSDP1|MTHSC70-2|NRPB4|HSC70-1|EIN2|AT5G19350|CPN20|LARP1a|BIP1|RAD23D|BIP2|KCS20|HSFA6A|HOT5|RBOHD|cpHsc70-2|PGM|HSP90.1|RCF3|HSP81-3|HSP18.2|SIZ1|NPX1|ANNAT2|HOS15|RCI3|AT1G07400|BIP3|UCP3|CPN10|ABCG40|Hsp70b|FBP7|HSFA1D|GAPB|ABA2|HTA9|mMDH1|AT1G53540|XRN4|GolS2|ZF14|HSP101|CP12-3|ADH1|RAP2.4|PGK|HSP91|CCR2", "Description": "response to temperature stimulus", "_GeneInHitList": 1537.0, "Category": "GO Biological Processes", "Log_q_value_": -3.8340326284245756, "Symbol": "GO:0009266", "LogP": -7.041821841510665, "_RANK_": 1.0, "FirstInGroupByEnrichment": 0.0, "_LogP_MyList": -7.041821841510665, "_TotalGeneInLibrary": 19148.0, "_GeneInGO": 647.0, "shared_name": "99", "_InGO": 5.920624593363695, "Gene": "GO:0009266", "_MEMBER_MyList": 1.0, "_COUNT_001": 91.0, "SUID": 19041436, "id_original": "99", "selected": false, "CategoryID": 19.0, "STDV_InGO": 0.6019966041102969, "EvidenceCutoff": 0.0, "PARENT_GO": "19_GO:0050896 response to stimulus", "FirstInGroupByLogP": 0.0, "GROUP_ID": 1.0, "name": "99", "BestEnrichmentInGroup": 2.303561213341353, "CLUSTER_LABEL": " ", "GeneID": "814878|816124|816705|816787|817205|817433|817439|818226|818531|818562|818627|819743|819757|819772|819814|820335|820428|820438|820929|821003|821148|821206|821382|821802|821983|822117|822287|823150|823531|823768|824188|824379|827305|827419|827481|827640|828064|828151|828531|828881|829143|829623|829758|830818|830853|831020|831889|832055|832195|832242|832950|833835|834207|834398|834406|834417|834842|835054|835257|835341|835386|835699|836093|836163|836452|836626|836867|837028|837252|837429|837973|838063|838122|838174|838780|840125|840895|841665|841707|841757|841789|841891|842114|842203|843771|843989|844047|844143|844293|844333|844421", "Z_score": 5.75029492442387, "GiniIndex": 0.0, "_COUNT_001_PCT": 100.0}, "position": {"x": 248.67952103725213, "y": 791.5381948044896}, "selected": false}, {"data": {"id": "19041435", "Enrichment": 2.4207556420305454, "BestLogPInGroup": -7.030485170127965, "_PATTERN_": "M1", "_GeneInGOAndHitList": 41.0, "Hits": "AT2G34250|UNE5|Hsp89.1|HSP70|RAD23C|AT3G18860|J3|HSP17.4|SK13|AT3G62560|CUL1|PUX4|AT4G16660|SHD|cpHsc70-1|HSP21|CER9|MTHSC70-2|HSC70-1|AtCDC48C|BIP1|RAD23D|BIP2|cpHsc70-2|AT5G50460|HSP90.1|HSP81-3|UBC7|HSP18.2|AT1G07400|BIP3|CRT1b|Hsp70b|EBS5|AT1G19310|SK4|STT3B|AT1G53540|UBC28|GCS1|SKP1", "Description": "Protein processing in endoplasmic reticulum", "_GeneInHitList": 1537.0, "Category": "KEGG Pathway", "Log_q_value_": -3.8340326284245756, "Symbol": "ko04141", "LogP": -7.030485170127965, "_RANK_": 1.0, "FirstInGroupByEnrichment": 0.0, "_LogP_MyList": -7.030485170127965, "_TotalGeneInLibrary": 19148.0, "_GeneInGO": 211.0, "shared_name": "98", "_InGO": 2.6675341574495772, "Gene": "ko04141", "_MEMBER_MyList": 1.0, "_COUNT_001": 41.0, "SUID": 19041435, "id_original": "98", "selected": false, "CategoryID": 24.0, "STDV_InGO": 0.41100482836818747, "EvidenceCutoff": 0.0, "PARENT_GO": "", "FirstInGroupByLogP": 0.0, "GROUP_ID": 2.0, "name": "98", "BestEnrichmentInGroup": 3.2149768086133435, "CLUSTER_LABEL": " ", "GeneID": "817986|819360|819968|820438|821195|821419|823531|823768|825171|825430|825648|825736|827367|828520|828531|828881|829556|830818|831020|831870|832950|833835|834207|835054|835114|835341|835699|836048|836093|837252|837429|837441|838174|838406|838513|838604|840312|841789|842728|843070|843928", "Z_score": 6.130562456781424, "GiniIndex": 0.0, "_COUNT_001_PCT": 100.0}, "position": {"x": 37.37845368495721, "y": 680.2582265427709}, "selected": false}, {"data": {"id": "19041434", "Enrichment": 1.881682389937107, "BestLogPInGroup": -7.030485170127965, "_PATTERN_": "M1", "_GeneInGOAndHitList": 29.0, "Hits": "Hsp89.1|AT3G08910|AT3G12050|HSP70|AT3G02530|AT3G18190|HSP60|J3|HSP17.4|SHD|cpHsc70-1|ROC5|MTHSC70-2|HSC70-1|CPN20|AT5G20890|BIP1|BIP2|cpHsc70-2|HSP90.1|CLPX|HSP81-3|HSP18.2|AT1G07400|BIP3|CRT1b|CPN10|Hsp70b|AT1G53540", "Description": "protein folding", "_GeneInHitList": 1537.0, "Category": "GO Biological Processes", "Log_q_value_": -1.2436255843823465, "Symbol": "GO:0006457", "LogP": -3.1503077134852524, "_RANK_": 1.0, "FirstInGroupByEnrichment": 0.0, "_LogP_MyList": -3.1503077134852524, "_TotalGeneInLibrary": 19148.0, "_GeneInGO": 192.0, "shared_name": "97", "_InGO": 1.8867924528301887, "Gene": "GO:0006457", "_MEMBER_MyList": 1.0, "_COUNT_001": 29.0, "SUID": 19041434, "id_original": "97", "selected": false, "CategoryID": 19.0, "STDV_InGO": 0.34704745861557634, "EvidenceCutoff": 0.0, "PARENT_GO": "19_GO:0009987 cellular process", "FirstInGroupByLogP": 0.0, "GROUP_ID": 2.0, "name": "97", "BestEnrichmentInGroup": 3.2149768086133435, "CLUSTER_LABEL": " ", "GeneID": "819968|820040|820379|820438|821160|821346|821983|823531|823768|828520|828531|829639|830818|831020|832195|832213|832950|834207|835054|835341|835416|835699|836093|837252|837429|837441|838063|838174|841789", "Z_score": 3.6273104311233353, "GiniIndex": 0.0, "_COUNT_001_PCT": 100.0}, "position": {"x": 116.61639924159783, "y": 618.9299184373021}, "selected": false}, {"data": {"id": "19041433", "Enrichment": 3.2149768086133435, "BestLogPInGroup": -7.030485170127965, "_PATTERN_": "M1", "_GeneInGOAndHitList": 8.0, "Hits": "HSP70|HSP60|MTHSC70-2|HSC70-1|BIP1|BIP2|BIP3|Hsp70b", "Description": "protein refolding", "_GeneInHitList": 1537.0, "Category": "GO Biological Processes", "Log_q_value_": -0.9166786378326085, "Symbol": "GO:0042026", "LogP": -2.6012478185571233, "_RANK_": 1.0, "FirstInGroupByEnrichment": 0.0, "_LogP_MyList": -2.6012478185571233, "_TotalGeneInLibrary": 19148.0, "_GeneInGO": 31.0, "shared_name": "96", "_InGO": 0.5204944697462589, "Gene": "GO:0042026", "_MEMBER_MyList": 1.0, "_COUNT_001": 8.0, "SUID": 19041433, "id_original": "96", "selected": false, "CategoryID": 19.0, "STDV_InGO": 0.18354304606905006, "EvidenceCutoff": 0.0, "PARENT_GO": "19_GO:0009987 cellular process", "FirstInGroupByLogP": 0.0, "GROUP_ID": 2.0, "name": "96", "BestEnrichmentInGroup": 3.2149768086133435, "CLUSTER_LABEL": " ", "GeneID": "820438|821983|830818|831020|832950|834207|837429|838174", "Z_score": 3.646157747858585, "GiniIndex": 0.0, "_COUNT_001_PCT": 100.0}, "position": {"x": 185.95424409023065, "y": 567.8868276169896}, "selected": false}, {"data": {"id": "19041432", "Enrichment": 2.7082685072558057, "BestLogPInGroup": -7.030485170127965, "_PATTERN_": "M1", "_GeneInGOAndHitList": 10.0, "Hits": "AT3G08910|HSP70|MTHSC70-2|HSC70-1|CPN20|BIP1|BIP2|BIP3|CPN10|Hsp70b", "Description": "'de novo' posttranslational protein folding", "_GeneInHitList": 1537.0, "Category": "GO Biological Processes", "Log_q_value_": -0.853409423334252, "Symbol": "GO:0051084", "LogP": -2.518383047995386, "_RANK_": 1.0, "FirstInGroupByEnrichment": 0.0, "_LogP_MyList": -2.518383047995386, "_TotalGeneInLibrary": 19148.0, "_GeneInGO": 46.0, "shared_name": "95", "_InGO": 0.6506180871828237, "Gene": "GO:0051084", "_MEMBER_MyList": 1.0, "_COUNT_001": 10.0, "SUID": 19041432, "id_original": "95", "selected": false, "CategoryID": 19.0, "STDV_InGO": 0.2050731098077984, "EvidenceCutoff": 0.0, "PARENT_GO": "19_GO:0009987 cellular process", "FirstInGroupByLogP": 0.0, "GROUP_ID": 2.0, "name": "95", "BestEnrichmentInGroup": 3.2149768086133435, "CLUSTER_LABEL": " ", "GeneID": "820040|820438|830818|831020|832195|832950|834207|837429|838063|838174", "Z_score": 3.426817087993125, "GiniIndex": 0.0, "_COUNT_001_PCT": 100.0}, "position": {"x": 95.45024628749627, "y": 482.43718162089596}, "selected": false}, {"data": {"id": "19041431", "Enrichment": 2.7082685072558057, "BestLogPInGroup": -7.030485170127965, "_PATTERN_": "M1", "_GeneInGOAndHitList": 10.0, "Hits": "AT3G08910|HSP70|MTHSC70-2|HSC70-1|CPN20|BIP1|BIP2|BIP3|CPN10|Hsp70b", "Description": "chaperone cofactor-dependent protein refolding", "_GeneInHitList": 1537.0, "Category": "GO Biological Processes", "Log_q_value_": -0.853409423334252, "Symbol": "GO:0051085", "LogP": -2.518383047995386, "_RANK_": 1.0, "FirstInGroupByEnrichment": 0.0, "_LogP_MyList": -2.518383047995386, "_TotalGeneInLibrary": 19148.0, "_GeneInGO": 46.0, "shared_name": "94", "_InGO": 0.6506180871828237, "Gene": "GO:0051085", "_MEMBER_MyList": 1.0, "_COUNT_001": 10.0, "SUID": 19041431, "id_original": "94", "selected": false, "CategoryID": 19.0, "STDV_InGO": 0.2050731098077984, "EvidenceCutoff": 0.0, "PARENT_GO": "19_GO:0009987 cellular process", "FirstInGroupByLogP": 0.0, "GROUP_ID": 2.0, "name": "94", "BestEnrichmentInGroup": 3.2149768086133435, "CLUSTER_LABEL": " ", "GeneID": "820040|820438|830818|831020|832195|832950|834207|837429|838063|838174", "Z_score": 3.426817087993125, "GiniIndex": 0.0, "_COUNT_001_PCT": 100.0}, "position": {"x": 173.39587159267205, "y": 493.17741599589596}, "selected": false}, {"data": {"id": "19041430", "Enrichment": 2.442751986936609, "BestLogPInGroup": -7.030485170127965, "_PATTERN_": "M1", "_GeneInGOAndHitList": 10.0, "Hits": "AT3G08910|HSP70|MTHSC70-2|HSC70-1|CPN20|BIP1|BIP2|BIP3|CPN10|Hsp70b", "Description": "'de novo' protein folding", "_GeneInHitList": 1537.0, "Category": "GO Biological Processes", "Log_q_value_": -0.6375768781369728, "Symbol": "GO:0006458", "LogP": -2.180816906065018, "_RANK_": 1.0, "FirstInGroupByEnrichment": 0.0, "_LogP_MyList": -2.180816906065018, "_TotalGeneInLibrary": 19148.0, "_GeneInGO": 51.0, "shared_name": "93", "_InGO": 0.6506180871828237, "Gene": "GO:0006458", "_MEMBER_MyList": 1.0, "_COUNT_001": 10.0, "SUID": 19041430, "id_original": "93", "selected": false, "CategoryID": 19.0, "STDV_InGO": 0.2050731098077984, "EvidenceCutoff": 0.0, "PARENT_GO": "19_GO:0009987 cellular process", "FirstInGroupByLogP": 0.0, "GROUP_ID": 2.0, "name": "93", "BestEnrichmentInGroup": 3.2149768086133435, "CLUSTER_LABEL": " ", "GeneID": "820040|820438|830818|831020|832195|832950|834207|837429|838063|838174", "Z_score": 3.0478212235030315, "GiniIndex": 0.0, "_COUNT_001_PCT": 100.0}, "position": {"x": 63.435872508199395, "y": 551.1486684373021}, "selected": false}, {"data": {"id": "19041429", "Enrichment": 1.9481701031617895, "BestLogPInGroup": -6.767887734673984, "_PATTERN_": "M1", "_GeneInGOAndHitList": 38.0, "Hits": "OPR3|KCS9|AT2G18750|AT2G22230|KCS11|emb1997|SSI2|MTACP-1|FAD2|NCED3|DJ1A|AOC1|ICE1|PAL2|AT4G04320|AT4G11030|ACX1|TAR2|AIM1|OST1|PHB3|KCS20|PANC|AT5G51830|NFXL1|NRB4|FMO1|KCS4|OPCL1|MYB3|CYP703A2|ABA2|LOX1|KAS III|mtACP2|LOX6|AT1G75000|OPR2", "Description": "monocarboxylic acid biosynthetic process", "_GeneInHitList": 1537.0, "Category": "GO Biological Processes", "Log_q_value_": -1.7868813051212205, "Symbol": "GO:0072330", "LogP": -4.2631745434186525, "_RANK_": 1.0, "FirstInGroupByEnrichment": 0.0, "_LogP_MyList": -4.2631745434186525, "_TotalGeneInLibrary": 19148.0, "_GeneInGO": 243.0, "shared_name": "92", "_InGO": 2.47234873129473, "Gene": "GO:0072330", "_MEMBER_MyList": 1.0, "_COUNT_001": 38.0, "SUID": 19041429, "id_original": "92", "selected": false, "CategoryID": 19.0, "STDV_InGO": 0.39607899693804083, "EvidenceCutoff": 0.0, "PARENT_GO": "19_GO:0008152 metabolic process", "FirstInGroupByLogP": 0.0, "GROUP_ID": 3.0, "name": "92", "BestEnrichmentInGroup": 1.9481701031617895, "CLUSTER_LABEL": " ", "GeneID": "815160|816124|816390|816756|817205|817437|818973|819070|820387|820667|820728|822167|822287|824493|825752|826704|827381|828569|829022|829541|834077|834398|834942|835258|837555|838147|838508|838528|838639|838870|839470|841665|841944|842561|842836|843077|843838|844002", "Z_score": 4.394367228494815, "GiniIndex": 0.0, "_COUNT_001_PCT": 100.0}, "position": {"x": 374.2255911361291, "y": 382.43718162089607}, "selected": false}, {"data": {"id": "19041428", "Enrichment": 1.547582004146175, "BestLogPInGroup": -6.767887734673984, "_PATTERN_": "M1", "_GeneInGOAndHitList": 60.0, "Hits": "OPR3|KCS9|AT2G18750|AT2G22230|KCS11|emb1997|CYT1|SSI2|MTACP-1|FAD2|NCED3|DJ1A|VTC4|LOX5|AT3G23940|AOC1|ICE1|CARA|UGD2|ASN1|CSR1|PAL2|HMT2|AT4G04320|AT4G11030|ARD1|OASA1|ACX1|AT4G17830|TAR2|AIM1|MTO2|SHM3|OST1|GLU1|IMD1|UGD3|GME|AT5G34930|PHB3|KCS20|PANC|AT5G51830|GLT1|ATP-PRT2|NFXL1|NRB4|FMO1|KCS4|OPCL1|MYB3|CYP703A2|ABA2|LOX1|AT1G55880|KAS III|mtACP2|LOX6|AT1G75000|OPR2", "Description": "carboxylic acid biosynthetic process", "_GeneInHitList": 1537.0, "Category": "GO Biological Processes", "Log_q_value_": -1.3423112125921035, "Symbol": "GO:0046394", "LogP": -3.3279103889805994, "_RANK_": 1.0, "FirstInGroupByEnrichment": 0.0, "_LogP_MyList": -3.3279103889805994, "_TotalGeneInLibrary": 19148.0, "_GeneInGO": 483.0, "shared_name": "91", "_InGO": 3.903708523096942, "Gene": "GO:0046394", "_MEMBER_MyList": 1.0, "_COUNT_001": 60.0, "SUID": 19041428, "id_original": "91", "selected": false, "CategoryID": 19.0, "STDV_InGO": 0.4940319899322098, "EvidenceCutoff": 0.0, "PARENT_GO": "19_GO:0008152 metabolic process", "FirstInGroupByLogP": 0.0, "GROUP_ID": 3.0, "name": "91", "BestEnrichmentInGroup": 1.9481701031617895, "CLUSTER_LABEL": " ", "GeneID": "815160|816124|816390|816756|817205|817437|818562|818973|819070|820387|820667|820728|821206|821808|821977|822167|822287|822396|822594|823888|824015|824493|825500|825752|826704|827124|827145|827381|827506|828569|829022|829106|829387|829541|830292|831270|831402|833002|833436|834077|834398|834942|835258|835427|837509|837555|838147|838508|838528|838639|838870|839470|841665|841944|842038|842561|842836|843077|843838|844002", "Z_score": 3.600841697393302, "GiniIndex": 0.0, "_COUNT_001_PCT": 100.0}, "position": {"x": 445.61215729823846, "y": 359.53984275370857}, "selected": false}, {"data": {"id": "19041427", "Enrichment": 1.5122470393116236, "BestLogPInGroup": -6.767887734673984, "_PATTERN_": "M1", "_GeneInGOAndHitList": 63.0, "Hits": "OPR3|KCS9|AT2G18750|AT2G22230|KCS11|emb1997|SKL2|CYT1|SSI2|MTACP-1|FAD2|NCED3|DJ1A|VTC4|LOX5|AT3G23940|AOC1|ICE1|CARA|UGD2|ASN1|CSR1|PAL2|HMT2|AT4G04320|AT4G11030|ARD1|OASA1|ACX1|AT4G17830|GA1|TAR2|AIM1|MTO2|SHM3|OST1|GLU1|IMD1|UGD3|GME|AT5G34930|PHB3|KCS20|PANC|AT5G51830|GLT1|ATP-PRT2|NFXL1|NRB4|FMO1|KCS4|OPCL1|MYB3|CYP703A2|GA2OX4|ABA2|LOX1|AT1G55880|KAS III|mtACP2|LOX6|AT1G75000|OPR2", "Description": "organic acid biosynthetic process", "_GeneInHitList": 1537.0, "Category": "GO Biological Processes", "Log_q_value_": -1.2573584949574719, "Symbol": "GO:0016053", "LogP": -3.198538531557555, "_RANK_": 1.0, "FirstInGroupByEnrichment": 0.0, "_LogP_MyList": -3.198538531557555, "_TotalGeneInLibrary": 19148.0, "_GeneInGO": 519.0, "shared_name": "90", "_InGO": 4.0988939492517895, "Gene": "GO:0016053", "_MEMBER_MyList": 1.0, "_COUNT_001": 63.0, "SUID": 19041427, "id_original": "90", "selected": false, "CategoryID": 19.0, "STDV_InGO": 0.5057177711901872, "EvidenceCutoff": 0.0, "PARENT_GO": "19_GO:0008152 metabolic process", "FirstInGroupByLogP": 0.0, "GROUP_ID": 3.0, "name": "90", "BestEnrichmentInGroup": 1.9481701031617895, "CLUSTER_LABEL": " ", "GeneID": "815160|816124|816390|816756|817205|817437|818115|818562|818973|819070|820387|820667|820728|821206|821808|821977|822167|822287|822396|822594|823888|824015|824493|825500|825752|826704|827124|827145|827381|827506|828182|828569|829022|829106|829387|829541|830292|831270|831402|833002|833436|834077|834398|834942|835258|835427|837509|837555|838147|838508|838528|838639|838870|839470|841217|841665|841944|842038|842561|842836|843077|843838|844002", "Z_score": 3.495132612107313, "GiniIndex": 0.0, "_COUNT_001_PCT": 100.0}, "position": {"x": 320.9289907943322, "y": 341.31171622782966}, "selected": false}, {"data": {"id": "19041426", "Enrichment": 1.5971839914585524, "BestLogPInGroup": -6.767887734673984, "_PATTERN_": "M1", "_GeneInGOAndHitList": 30.0, "Hits": "KCS9|AT2G22230|KCS11|SSI2|MTACP-1|FAD2|SDRB|PLDALPHA1|AAE7|ACX4|AT4G04320|AT4G11030|ACX1|AIM1|OST1|ELI3-1|KCS20|AACT1|AT5G51830|ACX2|NRB4|KCS4|CYP703A2|ABCD2|KAS III|mtACP2|AAE11|HTH|AT1G75000|LACS9", "Description": "fatty acid metabolic process", "_GeneInHitList": 1537.0, "Category": "GO Biological Processes", "Log_q_value_": -0.6174220668329398, "Symbol": "GO:0006631", "LogP": -2.138567350267912, "_RANK_": 1.0, "FirstInGroupByEnrichment": 0.0, "_LogP_MyList": -2.138567350267912, "_TotalGeneInLibrary": 19148.0, "_GeneInGO": 234.0, "shared_name": "89", "_InGO": 1.951854261548471, "Gene": "GO:0006631", "_MEMBER_MyList": 1.0, "_COUNT_001": 30.0, "SUID": 19041426, "id_original": "89", "selected": false, "CategoryID": 19.0, "STDV_InGO": 0.3528632682421198, "EvidenceCutoff": 0.0, "PARENT_GO": "19_GO:0008152 metabolic process", "FirstInGroupByLogP": 0.0, "GROUP_ID": 3.0, "name": "89", "BestEnrichmentInGroup": 1.9481701031617895, "CLUSTER_LABEL": " ", "GeneID": "816124|816756|817205|818973|819070|820387|820462|820816|820946|824347|825752|826704|827381|829022|829541|829954|834398|834823|835258|836635|838147|838528|839470|841876|842561|842836|842926|843628|843838|844094", "Z_score": 2.715311677870397, "GiniIndex": 0.0, "_COUNT_001_PCT": 100.0}, "position": {"x": 344.0807241927697, "y": 219.35816505461952}, "selected": false}, {"data": {"id": "19041425", "Enrichment": 2.8749311846253938, "BestLogPInGroup": -6.36414645516047, "_PATTERN_": "M1", "_GeneInGOAndHitList": 27.0, "Hits": "HXK2|FBA1|LOS2|ATHXK4|PKP-ALPHA|ALDH2B4|AT3G49160|AT3G61610|PFK3|AT4G33070|PCK1|FBA2|PDC3|ACS|HOT5|PFK2|PGM|AT1G12000|GAPCP-2|ALDH2B7|ALDH3H1|ALDH7B4|E1 ALPHA|ENO1|ADH1|GAPCP-1|PGK", "Description": "Glycolysis / Gluconeogenesis", "_GeneInHitList": 1537.0, "Category": "KEGG Pathway", "Log_q_value_": -3.4107319621433754, "Symbol": "ko00010", "LogP": -6.36414645516047, "_RANK_": 1.0, "FirstInGroupByEnrichment": 0.0, "_LogP_MyList": -6.36414645516047, "_TotalGeneInLibrary": 19148.0, "_GeneInGO": 117.0, "shared_name": "88", "_InGO": 1.756668835393624, "Gene": "ko00010", "_MEMBER_MyList": 1.0, "_COUNT_001": 27.0, "SUID": 19041425, "id_original": "88", "selected": false, "CategoryID": 24.0, "STDV_InGO": 0.33508852396841055, "EvidenceCutoff": 0.0, "PARENT_GO": "", "FirstInGroupByLogP": 0.0, "GROUP_ID": 4.0, "name": "88", "BestEnrichmentInGroup": 3.1145087833441765, "CLUSTER_LABEL": " ", "GeneID": "816505|816672|818226|821543|821870|823955|824077|825334|828733|829444|829943|830052|831414|833655|834417|834832|835257|837752|838199|838991|841020|841849|842284|843741|844047|844291|844293", "Z_score": 6.0095610658670395, "GiniIndex": 0.0, "_COUNT_001_PCT": 100.0}, "position": {"x": -67.52654509433967, "y": 36.56485190898201}, "selected": false}, {"data": {"id": "19041424", "Enrichment": 1.967058178954217, "BestLogPInGroup": -6.36414645516047, "_PATTERN_": "M1", "_GeneInGOAndHitList": 57.0, "Hits": "HXK2|FBA1|TEJ|LOS2|CYT1|APY1|emb2742|RSH2|DJ1A|RGP1|ATHXK4|PYRB|PKP-ALPHA|RNR2A|AT3G25570|CARA|UGD2|AT3G49160|UPP|AT3G54250|UGP3|HIT3|ADSS|AUD1|AT4G04320|NDPK1|AT4G24340|PFK3|AT4G33140|CER9|ASE2|XDH2|FBA2|APT5|UGD3|UGP2|ADK2|DRT101|NSH3|PYR6|AT5G28050|ACS|UK/UPRT1|TRM10|PFK2|AMK2|AT5G55070|ZEU1|GMD1|AXS2|GAPCP-2|FKGP|E1 ALPHA|ENO1|GAPCP-1|PGK|ATHAL3B", "Description": "nucleobase-containing small molecule metabolic process", "_GeneInHitList": 1537.0, "Category": "GO Biological Processes", "Log_q_value_": -3.3141628331592448, "Symbol": "GO:0055086", "LogP": -6.209585379198653, "_RANK_": 1.0, "FirstInGroupByEnrichment": 0.0, "_LogP_MyList": -6.209585379198653, "_TotalGeneInLibrary": 19148.0, "_GeneInGO": 361.0, "shared_name": "87", "_InGO": 3.708523096942095, "Gene": "GO:0055086", "_MEMBER_MyList": 1.0, "_COUNT_001": 57.0, "SUID": 19041424, "id_original": "87", "selected": false, "CategoryID": 19.0, "STDV_InGO": 0.4820115936411291, "EvidenceCutoff": 0.0, "PARENT_GO": "19_GO:0008152 metabolic process", "FirstInGroupByLogP": 0.0, "GROUP_ID": 4.0, "name": "87", "BestEnrichmentInGroup": 3.1145087833441765, "CLUSTER_LABEL": " ", "GeneID": "816505|816672|817745|818226|818562|819563|820447|820619|820728|821233|821543|821577|821870|821937|822144|822396|822594|824077|824557|824592|824770|824816|824930|825458|825752|826515|828537|828733|829451|829556|829626|829642|830052|830985|831402|831596|831882|831926|832004|832710|832875|833655|834088|834819|834832|834835|835598|836063|836760|837341|838199|839420|842284|843741|844291|844293|2745818", "Z_score": 5.479901844057764, "GiniIndex": 0.0, "_COUNT_001_PCT": 100.0}, "position": {"x": -176.59418730625373, "y": 7.217439799607007}, "selected": false}, {"data": {"id": "19041423", "Enrichment": 3.0718442794627494, "BestLogPInGroup": -6.36414645516047, "_PATTERN_": "M1", "_GeneInGOAndHitList": 18.0, "Hits": "HXK2|FBA1|LOS2|APY1|ATHXK4|PKP-ALPHA|AT3G49160|NDPK1|PFK3|FBA2|PYR6|PFK2|AMK2|ZEU1|GAPCP-2|ENO1|GAPCP-1|PGK", "Description": "nucleoside diphosphate metabolic process", "_GeneInHitList": 1537.0, "Category": "GO Biological Processes", "Log_q_value_": -2.250787811326908, "Symbol": "GO:0009132", "LogP": -4.874665299874097, "_RANK_": 1.0, "FirstInGroupByEnrichment": 0.0, "_LogP_MyList": -4.874665299874097, "_TotalGeneInLibrary": 19148.0, "_GeneInGO": 73.0, "shared_name": "86", "_InGO": 1.1711125569290826, "Gene": "GO:0009132", "_MEMBER_MyList": 1.0, "_COUNT_001": 18.0, "SUID": 19041423, "id_original": "86", "selected": false, "CategoryID": 19.0, "STDV_InGO": 0.27441278296286253, "EvidenceCutoff": 0.0, "PARENT_GO": "19_GO:0008152 metabolic process", "FirstInGroupByLogP": 0.0, "GROUP_ID": 4.0, "name": "86", "BestEnrichmentInGroup": 3.1145087833441765, "CLUSTER_LABEL": " ", "GeneID": "816505|816672|818226|819563|821543|821870|824077|826515|828733|830052|832710|834832|834835|836063|838199|843741|844291|844293", "Z_score": 5.239400065333568, "GiniIndex": 0.0, "_COUNT_001_PCT": 100.0}, "position": {"x": -213.97353606113654, "y": 51.07510581523201}, "selected": false}, {"data": {"id": "19041422", "Enrichment": 2.086567460762601, "BestLogPInGroup": -6.36414645516047, "_PATTERN_": "M1", "_GeneInGOAndHitList": 34.0, "Hits": "HXK2|FBA1|LOS2|emb2742|RSH2|ATHXK4|PYRB|PKP-ALPHA|RNR2A|CARA|AT3G49160|UPP|AT3G54250|HIT3|ADSS|AT4G04320|NDPK1|PFK3|CER9|ASE2|FBA2|APT5|ADK2|PYR6|ACS|UK/UPRT1|PFK2|AT5G55070|GAPCP-2|E1 ALPHA|ENO1|GAPCP-1|PGK|ATHAL3B", "Description": "ribonucleotide metabolic process", "_GeneInHitList": 1537.0, "Category": "GO Biological Processes", "Log_q_value_": -1.9234646535705768, "Symbol": "GO:0009259", "LogP": -4.491528265223654, "_RANK_": 1.0, "FirstInGroupByEnrichment": 0.0, "_LogP_MyList": -4.491528265223654, "_TotalGeneInLibrary": 19148.0, "_GeneInGO": 203.0, "shared_name": "85", "_InGO": 2.2121014964216004, "Gene": "GO:0009259", "_MEMBER_MyList": 1.0, "_COUNT_001": 34.0, "SUID": 19041422, "id_original": "85", "selected": false, "CategoryID": 19.0, "STDV_InGO": 0.3751527614349783, "EvidenceCutoff": 0.0, "PARENT_GO": "19_GO:0008152 metabolic process", "FirstInGroupByLogP": 0.0, "GROUP_ID": 4.0, "name": "85", "BestEnrichmentInGroup": 3.1145087833441765, "CLUSTER_LABEL": " ", "GeneID": "816505|816672|818226|820447|820619|821543|821577|821870|821937|822396|824077|824557|824592|824816|824930|825752|826515|828733|829556|829626|830052|830985|831882|832710|833655|834088|834832|835598|838199|842284|843741|844291|844293|2745818", "Z_score": 4.59782781400098, "GiniIndex": 0.0, "_COUNT_001_PCT": 100.0}, "position": {"x": -160.4014077652381, "y": 71.55502524882576}, "selected": false}, {"data": {"id": "19041421", "Enrichment": 1.9053465498105553, "BestLogPInGroup": -6.36414645516047, "_PATTERN_": "M1", "_GeneInGOAndHitList": 39.0, "Hits": "HXK2|FBA1|LOS2|emb2742|RSH2|DJ1A|ATHXK4|PYRB|PKP-ALPHA|RNR2A|CARA|AT3G49160|UPP|AT3G54250|HIT3|ADSS|AT4G04320|NDPK1|PFK3|AT4G33140|CER9|ASE2|FBA2|APT5|ADK2|PYR6|ACS|UK/UPRT1|PFK2|AMK2|AT5G55070|ZEU1|GAPCP-2|FKGP|E1 ALPHA|ENO1|GAPCP-1|PGK|ATHAL3B", "Description": "nucleotide metabolic process", "_GeneInHitList": 1537.0, "Category": "GO Biological Processes", "Log_q_value_": -1.7240894394774602, "Symbol": "GO:0009117", "LogP": -4.142390730797206, "_RANK_": 1.0, "FirstInGroupByEnrichment": 0.0, "_LogP_MyList": -4.142390730797206, "_TotalGeneInLibrary": 19148.0, "_GeneInGO": 255.0, "shared_name": "84", "_InGO": 2.5374105400130125, "Gene": "GO:0009117", "_MEMBER_MyList": 1.0, "_COUNT_001": 39.0, "SUID": 19041421, "id_original": "84", "selected": false, "CategoryID": 19.0, "STDV_InGO": 0.40112285612726956, "EvidenceCutoff": 0.0, "PARENT_GO": "19_GO:0008152 metabolic process", "FirstInGroupByLogP": 0.0, "GROUP_ID": 4.0, "name": "84", "BestEnrichmentInGroup": 3.1145087833441765, "CLUSTER_LABEL": " ", "GeneID": "816505|816672|818226|820447|820619|820728|821543|821577|821870|821937|822396|824077|824557|824592|824816|824930|825752|826515|828733|829451|829556|829626|830052|830985|831882|832710|833655|834088|834832|834835|835598|836063|838199|839420|842284|843741|844291|844293|2745818", "Z_score": 4.299617012997033, "GiniIndex": 0.0, "_COUNT_001_PCT": 100.0}, "position": {"x": -109.24572234043342, "y": 142.14364829570076}, "selected": false}, {"data": {"id": "19041420", "Enrichment": 1.8804581333398802, "BestLogPInGroup": -6.36414645516047, "_PATTERN_": "M1", "_GeneInGOAndHitList": 40.0, "Hits": "HXK2|FBA1|LOS2|APY1|emb2742|RSH2|DJ1A|ATHXK4|PYRB|PKP-ALPHA|RNR2A|CARA|AT3G49160|UPP|AT3G54250|HIT3|ADSS|AT4G04320|NDPK1|PFK3|AT4G33140|CER9|ASE2|FBA2|APT5|ADK2|PYR6|ACS|UK/UPRT1|PFK2|AMK2|AT5G55070|ZEU1|GAPCP-2|FKGP|E1 ALPHA|ENO1|GAPCP-1|PGK|ATHAL3B", "Description": "nucleoside phosphate metabolic process", "_GeneInHitList": 1537.0, "Category": "GO Biological Processes", "Log_q_value_": -1.7176036675004842, "Symbol": "GO:0006753", "LogP": -4.103602234248761, "_RANK_": 1.0, "FirstInGroupByEnrichment": 0.0, "_LogP_MyList": -4.103602234248761, "_TotalGeneInLibrary": 19148.0, "_GeneInGO": 265.0, "shared_name": "83", "_InGO": 2.6024723487312946, "Gene": "GO:0006753", "_MEMBER_MyList": 1.0, "_COUNT_001": 40.0, "SUID": 19041420, "id_original": "83", "selected": false, "CategoryID": 19.0, "STDV_InGO": 0.4060972930426128, "EvidenceCutoff": 0.0, "PARENT_GO": "19_GO:0008152 metabolic process", "FirstInGroupByLogP": 0.0, "GROUP_ID": 4.0, "name": "83", "BestEnrichmentInGroup": 3.1145087833441765, "CLUSTER_LABEL": " ", "GeneID": "816505|816672|818226|819563|820447|820619|820728|821543|821577|821870|821937|822396|824077|824557|824592|824816|824930|825752|826515|828733|829451|829556|829626|830052|830985|831882|832710|833655|834088|834832|834835|835598|836063|838199|839420|842284|843741|844291|844293|2745818", "Z_score": 4.2637471675909575, "GiniIndex": 0.0, "_COUNT_001_PCT": 100.0}, "position": {"x": -205.99492888340217, "y": 111.75062003642341}, "selected": false}, {"data": {"id": "19041419", "Enrichment": 1.9979867666736226, "BestLogPInGroup": -6.36414645516047, "_PATTERN_": "M1", "_GeneInGOAndHitList": 34.0, "Hits": "HXK2|FBA1|LOS2|emb2742|RSH2|ATHXK4|PYRB|PKP-ALPHA|RNR2A|CARA|AT3G49160|UPP|AT3G54250|HIT3|ADSS|AT4G04320|NDPK1|PFK3|CER9|ASE2|FBA2|APT5|ADK2|PYR6|ACS|UK/UPRT1|PFK2|AT5G55070|GAPCP-2|E1 ALPHA|ENO1|GAPCP-1|PGK|ATHAL3B", "Description": "ribose phosphate metabolic process", "_GeneInHitList": 1537.0, "Category": "GO Biological Processes", "Log_q_value_": -1.7176036675004842, "Symbol": "GO:0019693", "LogP": -4.101142852561018, "_RANK_": 1.0, "FirstInGroupByEnrichment": 0.0, "_LogP_MyList": -4.101142852561018, "_TotalGeneInLibrary": 19148.0, "_GeneInGO": 212.0, "shared_name": "82", "_InGO": 2.2121014964216004, "Gene": "GO:0019693", "_MEMBER_MyList": 1.0, "_COUNT_001": 34.0, "SUID": 19041419, "id_original": "82", "selected": false, "CategoryID": 19.0, "STDV_InGO": 0.3751527614349783, "EvidenceCutoff": 0.0, "PARENT_GO": "19_GO:0008152 metabolic process", "FirstInGroupByLogP": 0.0, "GROUP_ID": 4.0, "name": "82", "BestEnrichmentInGroup": 3.1145087833441765, "CLUSTER_LABEL": " ", "GeneID": "816505|816672|818226|820447|820619|821543|821577|821870|821937|822396|824077|824557|824592|824816|824930|825752|826515|828733|829556|829626|830052|830985|831882|832710|833655|834088|834832|835598|838199|842284|843741|844291|844293|2745818", "Z_score": 4.316620654333211, "GiniIndex": 0.0, "_COUNT_001_PCT": 100.0}, "position": {"x": -161.4866586197303, "y": 143.78492942363044}, "selected": false}, {"data": {"id": "19041418", "Enrichment": 3.0140407580750104, "BestLogPInGroup": -6.36414645516047, "_PATTERN_": "M1", "_GeneInGOAndHitList": 15.0, "Hits": "HXK2|FBA1|LOS2|ATHXK4|PKP-ALPHA|AT3G49160|NDPK1|PFK3|FBA2|PFK2|AMK2|GAPCP-2|ENO1|GAPCP-1|PGK", "Description": "nucleoside diphosphate phosphorylation", "_GeneInHitList": 1537.0, "Category": "GO Biological Processes", "Log_q_value_": -1.6933984374915685, "Symbol": "GO:0006165", "LogP": -4.060547206363933, "_RANK_": 1.0, "FirstInGroupByEnrichment": 0.0, "_LogP_MyList": -4.060547206363933, "_TotalGeneInLibrary": 19148.0, "_GeneInGO": 62.0, "shared_name": "81", "_InGO": 0.9759271307742355, "Gene": "GO:0006165", "_MEMBER_MyList": 1.0, "_COUNT_001": 15.0, "SUID": 19041418, "id_original": "81", "selected": false, "CategoryID": 19.0, "STDV_InGO": 0.250750700240967, "EvidenceCutoff": 0.0, "PARENT_GO": "19_GO:0008152 metabolic process", "FirstInGroupByLogP": 0.0, "GROUP_ID": 4.0, "name": "81", "BestEnrichmentInGroup": 3.1145087833441765, "CLUSTER_LABEL": " ", "GeneID": "816505|816672|818226|821543|821870|824077|826515|828733|830052|834832|834835|838199|843741|844291|844293", "Z_score": 4.692474637487301, "GiniIndex": 0.0, "_COUNT_001_PCT": 100.0}, "position": {"x": -120.18374113926154, "y": -0.5962656447289305}, "selected": false}, {"data": {"id": "19041417", "Enrichment": 1.5517903411749936, "BestLogPInGroup": -6.36414645516047, "_PATTERN_": "M1", "_GeneInGOAndHitList": 71.0, "Hits": "HXK2|FBA1|NPC2|THIC|LOS2|PI4K GAMMA 4|APY1|emb2742|RSH2|DJ1A|PLDALPHA1|PDX1.2|VTC4|AT3G01380|NPC4|XPL1|ATHXK4|PYRB|PKP-ALPHA|RNR2A|CARA|NPC6|AT3G49160|UPP|AT3G54250|pPLAIIIbeta|HIT3|AT3G57170|ADSS|AT4G04320|NDPK1|AT4G17910|AT4G19860|PFK3|AT4G33140|FAB1A|CER9|SQS1|ASE2|GGPS1|FBA2|APT5|IPP1|ITPK1|RSR4|ADK2|AT5G20840|PYR6|ACS|UK/UPRT1|GDPD2|PFK2|AMK2|AT5G55070|ZEU1|AT5G60760|CVP2|NPC1|AT1G12000|PGL1|GAPCP-2|FKGP|PLDALPHA2|E1 ALPHA|AT1G64190|AT1G73600|ENO1|At1g78690p|GAPCP-1|PGK|ATHAL3B", "Description": "organophosphate metabolic process", "_GeneInHitList": 1537.0, "Category": "GO Biological Processes", "Log_q_value_": -1.5492735956109442, "Symbol": "GO:0019637", "LogP": -3.8629591542517745, "_RANK_": 1.0, "FirstInGroupByEnrichment": 0.0, "_LogP_MyList": -3.8629591542517745, "_TotalGeneInLibrary": 19148.0, "_GeneInGO": 570.0, "shared_name": "80", "_InGO": 4.6193884189980485, "Gene": "GO:0019637", "_MEMBER_MyList": 1.0, "_COUNT_001": 71.0, "SUID": 19041417, "id_original": "80", "selected": false, "CategoryID": 19.0, "STDV_InGO": 0.5354086191099251, "EvidenceCutoff": 0.0, "PARENT_GO": "19_GO:0008152 metabolic process", "FirstInGroupByLogP": 0.0, "GROUP_ID": 4.0, "name": "80", "BestEnrichmentInGroup": 3.1145087833441765, "CLUSTER_LABEL": " ", "GeneID": "816505|816672|817228|817513|818226|819260|819563|820447|820619|820728|820816|820850|821206|821231|821243|821324|821543|821577|821870|821937|822396|824021|824077|824557|824592|824660|824816|824884|824930|825752|826515|827515|827730|828733|829451|829460|829556|829616|829626|829834|830052|830985|831505|831539|831738|831882|832207|832710|833655|834088|834110|834832|834835|835598|836063|836197|837048|837234|837752|837931|838199|839420|841689|842284|842724|843694|843741|844205|844291|844293|2745818", "Z_score": 3.9510027913983774, "GiniIndex": 0.0, "_COUNT_001_PCT": 100.0}, "position": {"x": -101.62888579258185, "y": 73.7945119431617}, "selected": false}, {"data": {"id": "19041416", "Enrichment": 2.0306048455283623, "BestLogPInGroup": -5.593606593421217, "_PATTERN_": "M1", "_GeneInGOAndHitList": 37.0, "Hits": "MUR3|CSI1|CYT1|CSLD3|KIN10|XTH16|BAM1|AT3G47000|AT3G58560|XT1|GSL05|XTH15|CT-BMY|XTH9|SUS3|XTH24|CESA1|CEV1|XXT3|GSL12|UGP2|IRX3|SBE2.2|AT5G20950|AT5G39790|UK/UPRT1|CESA4|SUS2|PGM|AT5G51830|COB|CALS1|XTH8|AVP1|PPa1|APL2|AT1G77460", "Description": "glucan metabolic process", "_GeneInHitList": 1537.0, "Category": "GO Biological Processes", "Log_q_value_": -1.9685225216734747, "Symbol": "GO:0044042", "LogP": -4.562915072048901, "_RANK_": 1.0, "FirstInGroupByEnrichment": 0.0, "_LogP_MyList": -4.562915072048901, "_TotalGeneInLibrary": 19148.0, "_GeneInGO": 227.0, "shared_name": "79", "_InGO": 2.4072869225764477, "Gene": "GO:0044042", "_MEMBER_MyList": 1.0, "_COUNT_001": 37.0, "SUID": 19041416, "id_original": "79", "selected": false, "CategoryID": 19.0, "STDV_InGO": 0.39096302860983795, "EvidenceCutoff": 0.0, "PARENT_GO": "19_GO:0008152 metabolic process", "FirstInGroupByLogP": 0.0, "GROUP_ID": 5.0, "name": "79", "BestEnrichmentInGroup": 2.0306048455283623, "CLUSTER_LABEL": " ", "GeneID": "816556|816747|818562|821148|821259|821955|821975|823853|825025|825446|825650|827051|827419|828024|828081|829150|829376|830399|830665|831140|831596|831608|831769|832220|833975|834088|834426|834978|835257|835258|836213|837059|837698|838138|839579|839660|844082", "Z_score": 4.614539412466331, "GiniIndex": 0.0, "_COUNT_001_PCT": 100.0}, "position": {"x": 787.2781424056603, "y": 77.12384304314872}, "selected": false}, {"data": {"id": "19041415", "Enrichment": 2.029363189147337, "BestLogPInGroup": -5.593606593421217, "_PATTERN_": "M1", "_GeneInGOAndHitList": 36.0, "Hits": "MUR3|CSI1|CYT1|CSLD3|KIN10|XTH16|BAM1|AT3G58560|XT1|GSL05|XTH15|CT-BMY|XTH9|SUS3|XTH24|CESA1|CEV1|XXT3|GSL12|UGP2|IRX3|SBE2.2|AT5G20950|AT5G39790|UK/UPRT1|CESA4|SUS2|PGM|AT5G51830|COB|CALS1|XTH8|AVP1|PPa1|APL2|AT1G77460", "Description": "cellular glucan metabolic process", "_GeneInHitList": 1537.0, "Category": "GO Biological Processes", "Log_q_value_": -1.90798748108619, "Symbol": "GO:0006073", "LogP": -4.4512275090142355, "_RANK_": 1.0, "FirstInGroupByEnrichment": 0.0, "_LogP_MyList": -4.4512275090142355, "_TotalGeneInLibrary": 19148.0, "_GeneInGO": 221.0, "shared_name": "78", "_InGO": 2.342225113858165, "Gene": "GO:0006073", "_MEMBER_MyList": 1.0, "_COUNT_001": 36.0, "SUID": 19041415, "id_original": "78", "selected": false, "CategoryID": 19.0, "STDV_InGO": 0.3857720822982079, "EvidenceCutoff": 0.0, "PARENT_GO": "19_GO:0008152 metabolic process", "FirstInGroupByLogP": 0.0, "GROUP_ID": 5.0, "name": "78", "BestEnrichmentInGroup": 2.0306048455283623, "CLUSTER_LABEL": " ", "GeneID": "816556|816747|818562|821148|821259|821955|821975|825025|825446|825650|827051|827419|828024|828081|829150|829376|830399|830665|831140|831596|831608|831769|832220|833975|834088|834426|834978|835257|835258|836213|837059|837698|838138|839579|839660|844082", "Z_score": 4.54693947314574, "GiniIndex": 0.0, "_COUNT_001_PCT": 100.0}, "position": {"x": 709.4938406478478, "y": 90.16211208611747}, "selected": false}, {"data": {"id": "19041414", "Enrichment": 1.827178486228584, "BestLogPInGroup": -5.593606593421217, "_PATTERN_": "M1", "_GeneInGOAndHitList": 44.0, "Hits": "MUR3|MAN2|CSI1|CYT1|CSLD3|KIN10|XTH16|BAM1|AT3G58560|XT1|GSL05|XTH15|CT-BMY|XTH9|SUS3|XTH24|CESA1|CEV1|XXT3|GSL12|AT5G15740|UGP2|IRX3|SBE2.2|AT5G20950|AT5G39790|UK/UPRT1|CESA4|SUS2|PGM|AT5G51830|COB|XYL4|CALS1|GXM3|XTH8|AVP1|PARVUS|PPa1|IRX9-L|APL2|AT1G67330|FUT13|AT1G77460", "Description": "cellular polysaccharide metabolic process", "_GeneInHitList": 1537.0, "Category": "GO Biological Processes", "Log_q_value_": -1.7240894394774602, "Symbol": "GO:0044264", "LogP": -4.148295746930999, "_RANK_": 1.0, "FirstInGroupByEnrichment": 0.0, "_LogP_MyList": -4.148295746930999, "_TotalGeneInLibrary": 19148.0, "_GeneInGO": 300.0, "shared_name": "77", "_InGO": 2.862719583604424, "Gene": "GO:0044264", "_MEMBER_MyList": 1.0, "_COUNT_001": 44.0, "SUID": 19041414, "id_original": "77", "selected": false, "CategoryID": 19.0, "STDV_InGO": 0.4253490242351044, "EvidenceCutoff": 0.0, "PARENT_GO": "19_GO:0008152 metabolic process", "FirstInGroupByLogP": 0.0, "GROUP_ID": 5.0, "name": "77", "BestEnrichmentInGroup": 2.0306048455283623, "CLUSTER_LABEL": " ", "GeneID": "816556|816596|816747|818562|821148|821259|821955|821975|825025|825446|825650|827051|827419|828024|828081|829150|829376|830399|830665|831140|831430|831596|831608|831769|832220|833975|834088|834426|834978|835257|835258|836213|836578|837059|837488|837698|838138|838512|839579|839652|839660|843054|843530|844082", "Z_score": 4.2660163456424165, "GiniIndex": 0.0, "_COUNT_001_PCT": 100.0}, "position": {"x": 710.9876150619103, "y": 150.44572719842216}, "selected": false}, {"data": {"id": "19041413", "Enrichment": 1.621251147494229, "BestLogPInGroup": -5.593606593421217, "_PATTERN_": "M1", "_GeneInGOAndHitList": 57.0, "Hits": "APK|MUR3|MAN2|CSI1|CYT1|AAE7|CSLD3|VTC4|KIN10|XTH16|BAM1|AT3G58560|XT1|GSL05|XTH15|CT-BMY|TPS5|XTH9|SUS3|XTH24|CESA1|OST1|CEV1|XXT3|GSL12|AT5G15740|ITPK1|UGP2|IRX3|SBE2.2|AT5G20950|AT5G39790|UK/UPRT1|CESA4|SUS2|PGM|AT5G51830|COB|XYL4|CVP2|CALS1|TPS7|GXM3|XTH8|ATBETAFRUCT4|AVP1|PARVUS|AT1G04770|PPa1|IRX9-L|APL2|AT1G62660|AT1G64190|AT1G67330|FUT13|AT1G77460|TPS1", "Description": "cellular carbohydrate metabolic process", "_GeneInHitList": 1537.0, "Category": "GO Biological Processes", "Log_q_value_": -1.5492735956109442, "Symbol": "GO:0044262", "LogP": -3.704333452156108, "_RANK_": 1.0, "FirstInGroupByEnrichment": 0.0, "_LogP_MyList": -3.704333452156108, "_TotalGeneInLibrary": 19148.0, "_GeneInGO": 438.0, "shared_name": "76", "_InGO": 3.708523096942095, "Gene": "GO:0044262", "_MEMBER_MyList": 1.0, "_COUNT_001": 57.0, "SUID": 19041413, "id_original": "76", "selected": false, "CategoryID": 19.0, "STDV_InGO": 0.4820115936411291, "EvidenceCutoff": 0.0, "PARENT_GO": "19_GO:0008152 metabolic process", "FirstInGroupByLogP": 0.0, "GROUP_ID": 5.0, "name": "76", "BestEnrichmentInGroup": 2.0306048455283623, "CLUSTER_LABEL": " ", "GeneID": "815963|816556|816596|816747|818562|820946|821148|821206|821259|821955|821975|825025|825446|825650|827051|827419|827498|828024|828081|829150|829376|829541|830399|830665|831140|831430|831539|831596|831608|831769|832220|833975|834088|834426|834978|835257|835258|836213|836578|837048|837059|837152|837488|837698|837777|838138|838512|839418|839579|839652|839660|842563|842724|843054|843530|844082|844194", "Z_score": 3.8856408769730373, "GiniIndex": 0.0, "_COUNT_001_PCT": 100.0}, "position": {"x": 782.7373709212853, "y": 26.3788174083831}, "selected": false}, {"data": {"id": "19041412", "Enrichment": 1.6309962430883156, "BestLogPInGroup": -5.593606593421217, "_PATTERN_": "M1", "_GeneInGOAndHitList": 47.0, "Hits": "APK|MUR3|FBA1|CSI1|GALS1|GAUT7|CYT1|CSLD3|VTC4|AT3G58560|GATL7|XT1|GSL05|CT-BMY|TPS5|QUA3|CESA1|PCK1|FBA2|CEV1|XXT3|GSL12|AT5G15740|IRX3|SBE2.2|AT5G20950|GME|AT5G39790|CESA4|PGM|AT5G51830|COB|CALS1|TPS7|GXM3|GAPA-2|PARVUS|AT1G04770|IRX9-L|APL2|GAPB|AT1G67330|FUT13|CP12-3|AT1G77460|TPS1|PGK", "Description": "carbohydrate biosynthetic process", "_GeneInHitList": 1537.0, "Category": "GO Biological Processes", "Log_q_value_": -1.2715953030901144, "Symbol": "GO:0016051", "LogP": -3.2188494874023905, "_RANK_": 1.0, "FirstInGroupByEnrichment": 0.0, "_LogP_MyList": -3.2188494874023905, "_TotalGeneInLibrary": 19148.0, "_GeneInGO": 359.0, "shared_name": "75", "_InGO": 3.0579050097592715, "Gene": "GO:0016051", "_MEMBER_MyList": 1.0, "_COUNT_001": 47.0, "SUID": 19041412, "id_original": "75", "selected": false, "CategoryID": 19.0, "STDV_InGO": 0.43916858066444286, "EvidenceCutoff": 0.0, "PARENT_GO": "19_GO:0008152 metabolic process", "FirstInGroupByLogP": 0.0, "GROUP_ID": 5.0, "name": "75", "BestEnrichmentInGroup": 2.0306048455283623, "CLUSTER_LABEL": " ", "GeneID": "815963|816556|816672|816747|817922|818447|818562|821148|821206|825025|825440|825446|825650|827419|827498|828020|829376|829943|830052|830399|830665|831140|831430|831608|831769|832220|833002|833975|834426|835257|835258|836213|837059|837152|837488|837848|838512|839418|839652|839660|840895|843054|843530|843989|844082|844194|844293", "Z_score": 3.565475515295056, "GiniIndex": 0.0, "_COUNT_001_PCT": 100.0}, "position": {"x": 656.129125071676, "y": 123.46956142693779}, "selected": false}, {"data": {"id": "19041411", "Enrichment": 1.9717753448509898, "BestLogPInGroup": -5.593606593421217, "_PATTERN_": "M1", "_GeneInGOAndHitList": 22.0, "Hits": "MUR3|CSI1|CYT1|CSLD3|AT3G58560|XT1|GSL05|CESA1|CEV1|XXT3|GSL12|IRX3|SBE2.2|AT5G20950|AT5G39790|CESA4|PGM|AT5G51830|COB|CALS1|APL2|AT1G77460", "Description": "glucan biosynthetic process", "_GeneInHitList": 1537.0, "Category": "GO Biological Processes", "Log_q_value_": -1.0510060149942526, "Symbol": "GO:0009250", "LogP": -2.7926136966891315, "_RANK_": 1.0, "FirstInGroupByEnrichment": 0.0, "_LogP_MyList": -2.7926136966891315, "_TotalGeneInLibrary": 19148.0, "_GeneInGO": 139.0, "shared_name": "74", "_InGO": 1.431359791802212, "Gene": "GO:0009250", "_MEMBER_MyList": 1.0, "_COUNT_001": 22.0, "SUID": 19041411, "id_original": "74", "selected": false, "CategoryID": 19.0, "STDV_InGO": 0.30297504285844545, "EvidenceCutoff": 0.0, "PARENT_GO": "19_GO:0008152 metabolic process", "FirstInGroupByLogP": 0.0, "GROUP_ID": 5.0, "name": "74", "BestEnrichmentInGroup": 2.0306048455283623, "CLUSTER_LABEL": " ", "GeneID": "816556|816747|818562|821148|825025|825446|825650|829376|830399|830665|831140|831608|831769|832220|833975|834426|835257|835258|836213|837059|839660|844082", "Z_score": 3.3969482824617265, "GiniIndex": 0.0, "_COUNT_001_PCT": 100.0}, "position": {"x": 731.0888113509728, "y": 42.410464136898725}, "selected": false}, {"data": {"id": "19041410", "Enrichment": 1.6428178197859393, "BestLogPInGroup": -5.593606593421217, "_PATTERN_": "M1", "_GeneInGOAndHitList": 36.0, "Hits": "MUR3|CSI1|GALS1|AT2G36570|CYT1|RABA1g|KINESIN-13A|CSLD3|RGP1|DWF1|XTH16|XT1|XTH15|COBL7|RABA1d|QUA3|XTH9|XTH24|CESA1|AT4G34660|CEV1|XXT3|MYB46|IRX3|AT5G20950|CESA4|COB|GXM3|XTH8|PARVUS|PPa1|IRX9-L|AT1G67330|MAP70-1|AT1G77460|TPS1", "Description": "cell wall biogenesis", "_GeneInHitList": 1537.0, "Category": "GO Biological Processes", "Log_q_value_": -0.9573998504951343, "Symbol": "GO:0042546", "LogP": -2.6590023705184294, "_RANK_": 1.0, "FirstInGroupByEnrichment": 0.0, "_LogP_MyList": -2.6590023705184294, "_TotalGeneInLibrary": 19148.0, "_GeneInGO": 273.0, "shared_name": "73", "_InGO": 2.342225113858165, "Gene": "GO:0042546", "_MEMBER_MyList": 1.0, "_COUNT_001": 36.0, "SUID": 19041410, "id_original": "73", "selected": false, "CategoryID": 19.0, "STDV_InGO": 0.3857720822982079, "EvidenceCutoff": 0.0, "PARENT_GO": "19_GO:0009987 cellular process", "FirstInGroupByLogP": 0.0, "GROUP_ID": 5.0, "name": "73", "BestEnrichmentInGroup": 2.0306048455283623, "CLUSTER_LABEL": " ", "GeneID": "816556|816747|817922|818230|818562|820735|820915|821148|821233|821519|821955|825446|827051|827298|827614|828020|828024|829150|829376|829618|830399|830665|831127|831608|832220|834426|836213|837488|837698|838512|839579|839652|843054|843134|844082|844194", "Z_score": 3.1602471236266774, "GiniIndex": 0.0, "_COUNT_001_PCT": 100.0}, "position": {"x": 660.2815908919885, "y": 21.775988428890912}, "selected": false}, {"data": {"id": "19041409", "Enrichment": 1.6541789388715957, "BestLogPInGroup": -5.593606593421217, "_PATTERN_": "M1", "_GeneInGOAndHitList": 32.0, "Hits": "MUR3|CSI1|GALS1|GAUT7|CYT1|CSLD3|AT3G58560|GATL7|XT1|GSL05|QUA3|CESA1|CEV1|XXT3|GSL12|AT5G15740|IRX3|SBE2.2|AT5G20950|AT5G39790|CESA4|PGM|AT5G51830|COB|CALS1|GXM3|PARVUS|IRX9-L|APL2|AT1G67330|FUT13|AT1G77460", "Description": "polysaccharide biosynthetic process", "_GeneInHitList": 1537.0, "Category": "GO Biological Processes", "Log_q_value_": -0.8341885249710783, "Symbol": "GO:0000271", "LogP": -2.47433856590718, "_RANK_": 1.0, "FirstInGroupByEnrichment": 0.0, "_LogP_MyList": -2.47433856590718, "_TotalGeneInLibrary": 19148.0, "_GeneInGO": 241.0, "shared_name": "72", "_InGO": 2.0819778789850356, "Gene": "GO:0000271", "_MEMBER_MyList": 1.0, "_COUNT_001": 32.0, "SUID": 19041409, "id_original": "72", "selected": false, "CategoryID": 19.0, "STDV_InGO": 0.36419370753793656, "EvidenceCutoff": 0.0, "PARENT_GO": "19_GO:0008152 metabolic process", "FirstInGroupByLogP": 0.0, "GROUP_ID": 5.0, "name": "72", "BestEnrichmentInGroup": 2.0306048455283623, "CLUSTER_LABEL": " ", "GeneID": "816556|816747|817922|818447|818562|821148|825025|825440|825446|825650|828020|829376|830399|830665|831140|831430|831608|831769|832220|833975|834426|835257|835258|836213|837059|837488|838512|839652|839660|843054|843530|844082", "Z_score": 3.0191803832235844, "GiniIndex": 0.0, "_COUNT_001_PCT": 100.0}, "position": {"x": 709.8527273665978, "y": -8.37691226690987}, "selected": false}, {"data": {"id": "19041408", "Enrichment": 1.633840673229732, "BestLogPInGroup": -5.593606593421217, "_PATTERN_": "M1", "_GeneInGOAndHitList": 32.0, "Hits": "MUR3|CSI1|CYT1|CSLD3|VTC4|AT3G58560|XT1|GSL05|CT-BMY|TPS5|CESA1|CEV1|XXT3|GSL12|IRX3|SBE2.2|AT5G20950|AT5G39790|CESA4|PGM|AT5G51830|COB|CALS1|TPS7|GXM3|PARVUS|IRX9-L|APL2|AT1G67330|FUT13|AT1G77460|TPS1", "Description": "cellular carbohydrate biosynthetic process", "_GeneInHitList": 1537.0, "Category": "GO Biological Processes", "Log_q_value_": -0.7918800061969027, "Symbol": "GO:0034637", "LogP": -2.3917354522738314, "_RANK_": 1.0, "FirstInGroupByEnrichment": 0.0, "_LogP_MyList": -2.3917354522738314, "_TotalGeneInLibrary": 19148.0, "_GeneInGO": 244.0, "shared_name": "71", "_InGO": 2.0819778789850356, "Gene": "GO:0034637", "_MEMBER_MyList": 1.0, "_COUNT_001": 32.0, "SUID": 19041408, "id_original": "71", "selected": false, "CategoryID": 19.0, "STDV_InGO": 0.36419370753793656, "EvidenceCutoff": 0.0, "PARENT_GO": "19_GO:0008152 metabolic process", "FirstInGroupByLogP": 0.0, "GROUP_ID": 5.0, "name": "71", "BestEnrichmentInGroup": 2.0306048455283623, "CLUSTER_LABEL": " ", "GeneID": "816556|816747|818562|821148|821206|825025|825446|825650|827419|827498|829376|830399|830665|831140|831608|831769|832220|833975|834426|835257|835258|836213|837059|837152|837488|838512|839652|839660|843054|843530|844082|844194", "Z_score": 2.943699383560239, "GiniIndex": 0.0, "_COUNT_001_PCT": 100.0}, "position": {"x": 638.267308665426, "y": 70.15986904412529}, "selected": false}, {"data": {"id": "19041407", "Enrichment": 1.6380807441810203, "BestLogPInGroup": -5.529627028383492, "_PATTERN_": "M1", "_GeneInGOAndHitList": 76.0, "Hits": "HK1|GRP7|RCY1|KT1|TEJ|CYT1|PIP1B|PI4K GAMMA 4|RCI2A|ATCHR12|CYSB|CAX9|NCED3|BPM4|EHD1|AT3G23940|ROF1|ARP6|J3|HSP17.4|HA4|PIMT1|AT3G51390|PSRP2|FUS6|AtATG18a|CBL1|ChiC|MPK4|SHD|CESA1|OST1|ADC2|CSDP1|RD19|SK13|RSR4|SIS|EIN2|LSU2|MSS1|BGLU24|WSD1|PHB3|BGLU12|RBOHD|RCF3|HSP18.2|COB|SLK2|NPX1|SNRK2.5|ANNAT2|RCI3|UGT74E2|STO|AT1G07400|NFXL1|AVP1|EBS5|ABCC5|AT1G30580|ALDH3H1|AT1G53540|ALDH7B4|AHG2|GolS2|ZF14|SNRK2.10|AT1G62660|RBOH F|AT1G67580|ADH1|SKIP|RAP2.4|ATHAL3B", "Description": "response to osmotic stress", "_GeneInHitList": 1537.0, "Category": "GO Biological Processes", "Log_q_value_": -2.250787811326908, "Symbol": "GO:0006970", "LogP": -4.891946416430783, "_RANK_": 1.0, "FirstInGroupByEnrichment": 0.0, "_LogP_MyList": -4.891946416430783, "_TotalGeneInLibrary": 19148.0, "_GeneInGO": 578.0, "shared_name": "70", "_InGO": 4.94469746258946, "Gene": "GO:0006970", "_MEMBER_MyList": 1.0, "_COUNT_001": 76.0, "SUID": 19041407, "id_original": "70", "selected": false, "CategoryID": 19.0, "STDV_InGO": 0.5529948704834492, "EvidenceCutoff": 0.0, "PARENT_GO": "19_GO:0050896 response to stimulus", "FirstInGroupByLogP": 0.0, "GROUP_ID": 6.0, "name": "70", "BestEnrichmentInGroup": 1.6965210445858527, "CLUSTER_LABEL": " ", "GeneID": "816291|816705|817183|817206|817745|818562|819204|819260|819757|819772|820428|820622|820667|821170|821573|821977|822117|823150|823531|823768|823950|823991|824302|824379|825286|825452|827481|827725|828151|828520|829376|829541|829623|829758|830064|831316|831738|831782|831889|832538|832703|832944|833704|834077|834231|834842|835386|836093|836213|836329|836452|836485|836626|837028|837075|837113|837252|837555|838138|838406|839277|839938|841020|841789|841849|842037|842114|842203|842385|842563|842710|843079|844047|844055|844143|2745818", "Z_score": 4.601812293955979, "GiniIndex": 0.0, "_COUNT_001_PCT": 100.0}, "position": {"x": 595.710110617788, "y": 494.25639548808346}, "selected": false}, {"data": {"id": "19041406", "Enrichment": 1.6965210445858527, "BestLogPInGroup": -5.529627028383492, "_PATTERN_": "M1", "_GeneInGOAndHitList": 67.0, "Hits": "GRP7|RCY1|KT1|CYT1|PIP1B|PI4K GAMMA 4|RCI2A|ATCHR12|CAX9|NCED3|BPM4|EHD1|AT3G23940|J3|HSP17.4|HA4|PIMT1|AT3G51390|PSRP2|FUS6|AtATG18a|CBL1|ChiC|MPK4|SHD|CESA1|OST1|ADC2|CSDP1|RD19|SK13|RSR4|SIS|EIN2|LSU2|MSS1|BGLU24|WSD1|PHB3|BGLU12|HSP18.2|COB|SLK2|NPX1|SNRK2.5|ANNAT2|RCI3|UGT74E2|STO|AT1G07400|NFXL1|AVP1|EBS5|ABCC5|AT1G30580|ALDH3H1|AT1G53540|ALDH7B4|AHG2|GolS2|SNRK2.10|AT1G62660|AT1G67580|ADH1|SKIP|RAP2.4|ATHAL3B", "Description": "response to salt stress", "_GeneInHitList": 1537.0, "Category": "GO Biological Processes", "Log_q_value_": -2.250787811326908, "Symbol": "GO:0009651", "LogP": -4.8732090853025785, "_RANK_": 1.0, "FirstInGroupByEnrichment": 0.0, "_LogP_MyList": -4.8732090853025785, "_TotalGeneInLibrary": 19148.0, "_GeneInGO": 492.0, "shared_name": "69", "_InGO": 4.359141184124919, "Gene": "GO:0009651", "_MEMBER_MyList": 1.0, "_COUNT_001": 67.0, "SUID": 19041406, "id_original": "69", "selected": false, "CategoryID": 19.0, "STDV_InGO": 0.5208171389506072, "EvidenceCutoff": 0.0, "PARENT_GO": "19_GO:0050896 response to stimulus", "FirstInGroupByLogP": 0.0, "GROUP_ID": 6.0, "name": "69", "BestEnrichmentInGroup": 1.6965210445858527, "CLUSTER_LABEL": " ", "GeneID": "816705|817183|817206|818562|819204|819260|819757|819772|820622|820667|821170|821573|821977|823531|823768|823950|823991|824302|824379|825286|825452|827481|827725|828151|828520|829376|829541|829623|829758|830064|831316|831738|831782|831889|832538|832703|832944|833704|834077|834231|836093|836213|836329|836452|836485|836626|837028|837075|837113|837252|837555|838138|838406|839277|839938|841020|841789|841849|842037|842114|842385|842563|843079|844047|844055|844143|2745818", "Z_score": 4.623840252384441, "GiniIndex": 0.0, "_COUNT_001_PCT": 100.0}, "position": {"x": 649.133133841665, "y": 541.9144155076146}, "selected": false}, {"data": {"id": "19041405", "Enrichment": 1.5683512163158324, "BestLogPInGroup": -5.529627028383492, "_PATTERN_": "M1", "_GeneInGOAndHitList": 53.0, "Hits": "HK1|HIS1-3|GRP7|CSI1|KT1|GSTF10|TEJ|AT2G44060|PIP1B|NAC047|RECQI1|ATCHR12|CYSB|NCED3|TCTP|BPM4|OCT4|BAM1|FMA|AOC1|PSRP2|PIP1A|AtATG18a|CBL1|SUS3|PIP1;5|SHD|LUG|OST1|CER9|CSDP1|RD19|AT5G13030|AT5G13780|RGLG2|MSS1|WSD1|EXO70B1|SIZ1|ANNAT2|RCI3|UGT74E2|ABCG40|AVP1|AT1G18390|ALDH3H1|ABA2|ALDH7B4|GolS2|AT1G62660|ADH1|RAP2.4|EMB2753", "Description": "response to water", "_GeneInHitList": 1537.0, "Category": "GO Biological Processes", "Log_q_value_": -1.2436255843823465, "Symbol": "GO:0009415", "LogP": -3.143382433777432, "_RANK_": 1.0, "FirstInGroupByEnrichment": 0.0, "_LogP_MyList": -3.143382433777432, "_TotalGeneInLibrary": 19148.0, "_GeneInGO": 421.0, "shared_name": "68", "_InGO": 3.4482758620689653, "Gene": "GO:0009415", "_MEMBER_MyList": 1.0, "_COUNT_001": 53.0, "SUID": 19041405, "id_original": "68", "selected": false, "CategoryID": 19.0, "STDV_InGO": 0.4654189735504706, "EvidenceCutoff": 0.0, "PARENT_GO": "19_GO:0050896 response to stimulus", "FirstInGroupByLogP": 0.0, "GROUP_ID": 6.0, "name": "68", "BestEnrichmentInGroup": 1.6965210445858527, "CLUSTER_LABEL": " ", "GeneID": "816291|816317|816705|816747|817206|817637|817745|819011|819204|819562|819743|819772|820428|820667|820916|821170|821613|821975|822000|822167|824379|825316|825452|827481|828081|828439|828520|829390|829541|829556|829758|830064|831143|831223|831293|832703|833704|835956|836163|836626|837028|837075|838122|838138|838420|841020|841665|841849|842114|842563|844047|844143|844381", "Z_score": 3.4835257911002326, "GiniIndex": 0.0, "_COUNT_001_PCT": 100.0}, "position": {"x": 657.6613091956689, "y": 619.5985280564428}, "selected": false}, {"data": {"id": "19041404", "Enrichment": 1.54588757129492, "BestLogPInGroup": -5.529627028383492, "_PATTERN_": "M1", "_GeneInGOAndHitList": 51.0, "Hits": "HK1|HIS1-3|GRP7|CSI1|KT1|GSTF10|TEJ|AT2G44060|PIP1B|RECQI1|ATCHR12|CYSB|NCED3|TCTP|BPM4|OCT4|BAM1|AOC1|PSRP2|PIP1A|AtATG18a|CBL1|SUS3|PIP1;5|SHD|LUG|OST1|CER9|CSDP1|RD19|AT5G13030|AT5G13780|RGLG2|MSS1|WSD1|EXO70B1|SIZ1|ANNAT2|RCI3|UGT74E2|ABCG40|AVP1|AT1G18390|ALDH3H1|ABA2|ALDH7B4|GolS2|AT1G62660|ADH1|RAP2.4|EMB2753", "Description": "response to water deprivation", "_GeneInHitList": 1537.0, "Category": "GO Biological Processes", "Log_q_value_": -1.1185411251825694, "Symbol": "GO:0009414", "LogP": -2.9084534864520033, "_RANK_": 1.0, "FirstInGroupByEnrichment": 0.0, "_LogP_MyList": -2.9084534864520033, "_TotalGeneInLibrary": 19148.0, "_GeneInGO": 411.0, "shared_name": "67", "_InGO": 3.318152244632401, "Gene": "GO:0009414", "_MEMBER_MyList": 1.0, "_COUNT_001": 51.0, "SUID": 19041404, "id_original": "67", "selected": false, "CategoryID": 19.0, "STDV_InGO": 0.4568605849801948, "EvidenceCutoff": 0.0, "PARENT_GO": "19_GO:0050896 response to stimulus", "FirstInGroupByLogP": 0.0, "GROUP_ID": 6.0, "name": "67", "BestEnrichmentInGroup": 1.6965210445858527, "CLUSTER_LABEL": " ", "GeneID": "816291|816317|816705|816747|817206|817637|817745|819011|819204|819743|819772|820428|820667|820916|821170|821613|821975|822167|824379|825316|825452|827481|828081|828439|828520|829390|829541|829556|829758|830064|831143|831223|831293|832703|833704|835956|836163|836626|837028|837075|838122|838138|838420|841020|841665|841849|842114|842563|844047|844143|844381", "Z_score": 3.3049841637470583, "GiniIndex": 0.0, "_COUNT_001_PCT": 100.0}, "position": {"x": 720.0112466346337, "y": 566.6705190232396}, "selected": false}, {"data": {"id": "19041403", "Enrichment": 1.5092333311359447, "BestLogPInGroup": -5.529627028383492, "_PATTERN_": "M1", "_GeneInGOAndHitList": 55.0, "Hits": "HK1|HIS1-3|GRP7|CSI1|KT1|GSTF10|TEJ|AT2G44060|PIP1B|NAC047|RECQI1|ATCHR12|CYSB|NCED3|TCTP|BPM4|OCT4|BAM1|FMA|AOC1|PSRP2|PIP1A|AtATG18a|CBL1|SUS3|PIP1;5|SHD|LUG|OST1|CER9|GLUR2|CSDP1|RD19|AT5G13030|AT5G13780|RGLG2|MSS1|WSD1|EXO70B1|SIZ1|ANNAT2|RCI3|UGT74E2|ABCG40|AVP1|AT1G18390|ALDH3H1|ABA2|ALDH7B4|XRN4|GolS2|AT1G62660|ADH1|RAP2.4|EMB2753", "Description": "response to acid chemical", "_GeneInHitList": 1537.0, "Category": "GO Biological Processes", "Log_q_value_": -1.087648876205165, "Symbol": "GO:0001101", "LogP": -2.8483889354985337, "_RANK_": 1.0, "FirstInGroupByEnrichment": 0.0, "_LogP_MyList": -2.8483889354985337, "_TotalGeneInLibrary": 19148.0, "_GeneInGO": 454.0, "shared_name": "66", "_InGO": 3.57839947950553, "Gene": "GO:0001101", "_MEMBER_MyList": 1.0, "_COUNT_001": 55.0, "SUID": 19041403, "id_original": "66", "selected": false, "CategoryID": 19.0, "STDV_InGO": 0.4737995515399369, "EvidenceCutoff": 0.0, "PARENT_GO": "19_GO:0050896 response to stimulus", "FirstInGroupByLogP": 0.0, "GROUP_ID": 6.0, "name": "66", "BestEnrichmentInGroup": 1.6965210445858527, "CLUSTER_LABEL": " ", "GeneID": "816291|816317|816705|816747|817206|817637|817745|819011|819204|819562|819743|819772|820428|820667|820916|821170|821613|821975|822000|822167|824379|825316|825452|827481|828081|828439|828520|829390|829541|829556|829682|829758|830064|831143|831223|831293|832703|833704|835956|836163|836626|837028|837075|838122|838138|838420|841020|841665|841849|841891|842114|842563|844047|844143|844381", "Z_score": 3.2440603368880008, "GiniIndex": 0.0, "_COUNT_001_PCT": 100.0}, "position": {"x": 688.4963845740868, "y": 482.43718162089596}, "selected": false}, {"data": {"id": "19041402", "Enrichment": 3.9501087008267612, "BestLogPInGroup": -4.944272541616916, "_PATTERN_": "M1", "_GeneInGOAndHitList": 13.0, "Hits": "ALDH2B4|ACX4|AT4G11030|ACX1|AIM1|HOT5|AACT1|ACX2|ALDH2B7|ALDH3H1|ALDH7B4|ADH1|LACS9", "Description": "Fatty acid degradation", "_GeneInHitList": 1537.0, "Category": "KEGG Pathway", "Log_q_value_": -2.250787811326908, "Symbol": "ko00071", "LogP": -4.944272541616916, "_RANK_": 1.0, "FirstInGroupByEnrichment": 0.0, "_LogP_MyList": -4.944272541616916, "_TotalGeneInLibrary": 19148.0, "_GeneInGO": 41.0, "shared_name": "65", "_InGO": 0.8458035133376708, "Gene": "ko00071", "_MEMBER_MyList": 1.0, "_COUNT_001": 13.0, "SUID": 19041402, "id_original": "65", "selected": false, "CategoryID": 24.0, "STDV_InGO": 0.23358952223834836, "EvidenceCutoff": 0.0, "PARENT_GO": "", "FirstInGroupByLogP": 0.0, "GROUP_ID": 7.0, "name": "65", "BestEnrichmentInGroup": 3.9501087008267612, "CLUSTER_LABEL": " ", "GeneID": "823955|824347|826704|827381|829022|834417|834823|836635|838991|841020|841849|844047|844094", "Z_score": 5.586360893950543, "GiniIndex": 0.0, "_COUNT_001_PCT": 100.0}, "position": {"x": 225.1039175521447, "y": 98.9947072556617}, "selected": false}, {"data": {"id": "19041401", "Enrichment": 2.6031715204070736, "BestLogPInGroup": -4.944272541616916, "_PATTERN_": "M1", "_GeneInGOAndHitList": 14.0, "Hits": "AT2G22230|SSI2|FAD2|ACX4|AT4G11030|AT4G13180|ACX1|AIM1|KASI|AACT1|ACX2|KAS III|LACS9|accD", "Description": "Fatty acid metabolism", "_GeneInHitList": 1537.0, "Category": "KEGG Pathway", "Log_q_value_": -1.2436255843823465, "Symbol": "ath01212", "LogP": -3.128324265029981, "_RANK_": 1.0, "FirstInGroupByEnrichment": 0.0, "_LogP_MyList": -3.128324265029981, "_TotalGeneInLibrary": 19148.0, "_GeneInGO": 67.0, "shared_name": "64", "_InGO": 0.9108653220559532, "Gene": "ath01212", "_MEMBER_MyList": 1.0, "_COUNT_001": 14.0, "SUID": 19041401, "id_original": "64", "selected": false, "CategoryID": 24.0, "STDV_InGO": 0.2423277602280527, "EvidenceCutoff": 0.0, "PARENT_GO": "", "FirstInGroupByLogP": 0.0, "GROUP_ID": 7.0, "name": "64", "BestEnrichmentInGroup": 3.9501087008267612, "CLUSTER_LABEL": " ", "GeneID": "816756|818973|820387|824347|826704|826932|827381|829022|834671|834823|836635|842561|844094|844755", "Z_score": 3.8833999318227654, "GiniIndex": 0.0, "_COUNT_001_PCT": 100.0}, "position": {"x": 219.8501791488244, "y": 171.15011802226326}, "selected": false}, {"data": {"id": "19041400", "Enrichment": 2.6031715204070736, "BestLogPInGroup": -4.944272541616916, "_PATTERN_": "M1", "_GeneInGOAndHitList": 14.0, "Hits": "AT2G22230|SSI2|FAD2|ACX4|AT4G11030|AT4G13180|ACX1|AIM1|KASI|AACT1|ACX2|KAS III|LACS9|accD", "Description": "Fatty acid metabolism", "_GeneInHitList": 1537.0, "Category": "KEGG Pathway", "Log_q_value_": -1.2436255843823465, "Symbol": "ko01212", "LogP": -3.128324265029981, "_RANK_": 1.0, "FirstInGroupByEnrichment": 0.0, "_LogP_MyList": -3.128324265029981, "_TotalGeneInLibrary": 19148.0, "_GeneInGO": 67.0, "shared_name": "63", "_InGO": 0.9108653220559532, "Gene": "ko01212", "_MEMBER_MyList": 1.0, "_COUNT_001": 14.0, "SUID": 19041400, "id_original": "63", "selected": false, "CategoryID": 24.0, "STDV_InGO": 0.2423277602280527, "EvidenceCutoff": 0.0, "PARENT_GO": "", "FirstInGroupByLogP": 0.0, "GROUP_ID": 7.0, "name": "63", "BestEnrichmentInGroup": 3.9501087008267612, "CLUSTER_LABEL": " ", "GeneID": "816756|818973|820387|824347|826704|826932|827381|829022|834671|834823|836635|842561|844094|844755", "Z_score": 3.8833999318227654, "GiniIndex": 0.0, "_COUNT_001_PCT": 100.0}, "position": {"x": 316.2634634505822, "y": 94.92760673075935}, "selected": false}, {"data": {"id": "19041399", "Enrichment": 2.330279953005715, "BestLogPInGroup": -4.40073319525203, "_PATTERN_": "M1", "_GeneInGOAndHitList": 26.0, "Hits": "AT2G01630|HXK2|ATBFRUCT1|ATHXK4|BAM1|AT3G47000|CT-BMY|TPS5|SUS3|AMY1|BGLU10|UGP2|SBE2.2|AT5G20950|BGLU24|BGLU12|SUS2|PGM|AT5G51830|TPS7|AT1G11820|ATBETAFRUCT4|BGLU40|APL2|AT1G62660|TPS1", "Description": "Starch and sucrose metabolism", "_GeneInHitList": 1537.0, "Category": "KEGG Pathway", "Log_q_value_": -1.90325065788466, "Symbol": "ko00500", "LogP": -4.40073319525203, "_RANK_": 1.0, "FirstInGroupByEnrichment": 0.0, "_LogP_MyList": -4.40073319525203, "_TotalGeneInLibrary": 19148.0, "_GeneInGO": 139.0, "shared_name": "62", "_InGO": 1.6916070266753416, "Gene": "ko00500", "_MEMBER_MyList": 1.0, "_COUNT_001": 26.0, "SUID": 19041399, "id_original": "62", "selected": false, "CategoryID": 24.0, "STDV_InGO": 0.3289334990573412, "EvidenceCutoff": 0.0, "PARENT_GO": "", "FirstInGroupByLogP": 0.0, "GROUP_ID": 8.0, "name": "62", "BestEnrichmentInGroup": 2.330279953005715, "CLUSTER_LABEL": " ", "GeneID": "814692|816505|820591|821543|821975|823853|827419|827498|828081|828603|828896|831596|831769|832220|832944|834231|834978|835257|835258|837152|837730|837777|839196|839660|842563|844194", "Z_score": 4.650140822670233, "GiniIndex": 0.0, "_COUNT_001_PCT": 100.0}, "position": {"x": 913.4287161361291, "y": 64.17055019646904}, "selected": false}, {"data": {"id": "19041398", "Enrichment": 2.2949012087799203, "BestLogPInGroup": -4.40073319525203, "_PATTERN_": "M1", "_GeneInGOAndHitList": 14.0, "Hits": "KIN10|BAM1|AT3G58560|CT-BMY|SUS3|SBE2.2|AT5G39790|UK/UPRT1|SUS2|PGM|AT5G51830|AVP1|PPa1|APL2", "Description": "starch metabolic process", "_GeneInHitList": 1537.0, "Category": "GO Biological Processes", "Log_q_value_": -0.8980651046683241, "Symbol": "GO:0005982", "LogP": -2.5760037064938257, "_RANK_": 1.0, "FirstInGroupByEnrichment": 0.0, "_LogP_MyList": -2.5760037064938257, "_TotalGeneInLibrary": 19148.0, "_GeneInGO": 76.0, "shared_name": "61", "_InGO": 0.9108653220559532, "Gene": "GO:0005982", "_MEMBER_MyList": 1.0, "_COUNT_001": 14.0, "SUID": 19041398, "id_original": "61", "selected": false, "CategoryID": 19.0, "STDV_InGO": 0.2423277602280527, "EvidenceCutoff": 0.0, "PARENT_GO": "19_GO:0008152 metabolic process", "FirstInGroupByLogP": 0.0, "GROUP_ID": 8.0, "name": "61", "BestEnrichmentInGroup": 2.330279953005715, "CLUSTER_LABEL": " ", "GeneID": "821259|821975|825025|827419|828081|831769|833975|834088|834978|835257|835258|838138|839579|839660", "Z_score": 3.341493396818556, "GiniIndex": 0.0, "_COUNT_001_PCT": 100.0}, "position": {"x": 837.1514334212853, "y": 122.31334194451591}, "selected": false}, {"data": {"id": "19041397", "Enrichment": 1.9166207897502625, "BestLogPInGroup": -4.142923732026947, "_PATTERN_": "M1", "_GeneInGOAndHitList": 34.0, "Hits": "HA6|KT1|AMT2|IREG1|ZIP1|KUP3|MGT4|YSL6|AT3G28715|HA4|CAX3|HAK5|CBL1|ECA2|AT4G32060|AVA-P1|APC3|AT5G11770|AT5G66650|AT1G07030|ECA4|ECA1|ECA3|AVP1|MGT2|AVA-P2|CCC1|KUP10|NRT1.5|NRAMP2|CAX5|AT1G60160|AMT1;2|NRAMP1", "Description": "cation transmembrane transport", "_GeneInHitList": 1537.0, "Category": "GO Biological Processes", "Log_q_value_": -1.5492735956109442, "Symbol": "GO:0098655", "LogP": -3.741962128738684, "_RANK_": 1.0, "FirstInGroupByEnrichment": 0.0, "_LogP_MyList": -3.741962128738684, "_TotalGeneInLibrary": 19148.0, "_GeneInGO": 221.0, "shared_name": "60", "_InGO": 2.2121014964216004, "Gene": "GO:0098655", "_MEMBER_MyList": 1.0, "_COUNT_001": 34.0, "SUID": 19041397, "id_original": "60", "selected": false, "CategoryID": 19.0, "STDV_InGO": 0.3751527614349783, "EvidenceCutoff": 0.0, "PARENT_GO": "19_GO:0051179 localization", "FirstInGroupByLogP": 0.0, "GROUP_ID": 9.0, "name": "60", "BestEnrichmentInGroup": 2.9505872684313252, "CLUSTER_LABEL": " ", "GeneID": "815329|817206|818409|818427|820457|821063|821501|822319|822503|823950|824349|826973|827481|827984|829337|829624|830623|831049|836797|837214|837280|837296|837550|838138|838171|838579|839924|839997|840139|841127|842022|842311|842786|844422", "Z_score": 4.048929760421941, "GiniIndex": 0.0, "_COUNT_001_PCT": 100.0}, "position": {"x": -72.52407317051154, "y": 589.2266866257787}, "selected": false}, {"data": {"id": "19041396", "Enrichment": 1.6401334769431521, "BestLogPInGroup": -4.142923732026947, "_PATTERN_": "M1", "_GeneInGOAndHitList": 47.0, "Hits": "AT2G04305|HA6|KT1|AMT2|IREG1|OEP37|MHX|FER2|ZIP1|CAX9|AT3G15380|CHX19|KUP3|MGT4|YSL6|AT3G28715|AT3G46960|HA4|CAX3|HAK5|CBL1|ADNT1|ECA2|AT4G32060|AVA-P1|GLUR2|AT5G06370|APC3|AT5G11770|AT5G66650|AT1G07030|ECA4|ECA1|ECA3|ABCG40|AVP1|MGT2|AVA-P2|CCC1|KUP10|NRT1.5|NRAMP2|CAX5|ZF14|AT1G60160|AMT1;2|NRAMP1", "Description": "cation transport", "_GeneInHitList": 1537.0, "Category": "GO Biological Processes", "Log_q_value_": -1.3050262576213403, "Symbol": "GO:0006812", "LogP": -3.2723746194290917, "_RANK_": 1.0, "FirstInGroupByEnrichment": 0.0, "_LogP_MyList": -3.2723746194290917, "_TotalGeneInLibrary": 19148.0, "_GeneInGO": 357.0, "shared_name": "59", "_InGO": 3.0579050097592715, "Gene": "GO:0006812", "_MEMBER_MyList": 1.0, "_COUNT_001": 47.0, "SUID": 19041396, "id_original": "59", "selected": false, "CategoryID": 19.0, "STDV_InGO": 0.43916858066444286, "EvidenceCutoff": 0.0, "PARENT_GO": "19_GO:0051179 localization", "FirstInGroupByLogP": 0.0, "GROUP_ID": 9.0, "name": "59", "BestEnrichmentInGroup": 2.9505872684313252, "CLUSTER_LABEL": " ", "GeneID": "814969|815329|817206|818409|818427|819000|819373|820276|820457|820622|820777|821030|821063|821501|822319|822503|823849|823950|824349|826973|827481|827899|827984|829337|829624|829682|830525|830623|831049|836797|837214|837280|837296|837550|838122|838138|838171|838579|839924|839997|840139|841127|842022|842203|842311|842786|844422", "Z_score": 3.6068243721680857, "GiniIndex": 0.0, "_COUNT_001_PCT": 100.0}, "position": {"x": -112.49346403965217, "y": 625.4776174119115}, "selected": false}, {"data": {"id": "19041395", "Enrichment": 1.802439125680034, "BestLogPInGroup": -4.142923732026947, "_PATTERN_": "M1", "_GeneInGOAndHitList": 34.0, "Hits": "HA6|KT1|AMT2|IREG1|ZIP1|KUP3|MGT4|YSL6|AT3G28715|HA4|CAX3|HAK5|CBL1|ECA2|AT4G32060|AVA-P1|APC3|AT5G11770|AT5G66650|AT1G07030|ECA4|ECA1|ECA3|AVP1|MGT2|AVA-P2|CCC1|KUP10|NRT1.5|NRAMP2|CAX5|AT1G60160|AMT1;2|NRAMP1", "Description": "inorganic ion transmembrane transport", "_GeneInHitList": 1537.0, "Category": "GO Biological Processes", "Log_q_value_": -1.2854369650752266, "Symbol": "GO:0098660", "LogP": -3.2388514580923213, "_RANK_": 1.0, "FirstInGroupByEnrichment": 0.0, "_LogP_MyList": -3.2388514580923213, "_TotalGeneInLibrary": 19148.0, "_GeneInGO": 235.0, "shared_name": "58", "_InGO": 2.2121014964216004, "Gene": "GO:0098660", "_MEMBER_MyList": 1.0, "_COUNT_001": 34.0, "SUID": 19041395, "id_original": "58", "selected": false, "CategoryID": 19.0, "STDV_InGO": 0.3751527614349783, "EvidenceCutoff": 0.0, "PARENT_GO": "19_GO:0051179 localization", "FirstInGroupByLogP": 0.0, "GROUP_ID": 9.0, "name": "58", "BestEnrichmentInGroup": 2.9505872684313252, "CLUSTER_LABEL": " ", "GeneID": "815329|817206|818409|818427|820457|821063|821501|822319|822503|823950|824349|826973|827481|827984|829337|829624|830623|831049|836797|837214|837280|837296|837550|838138|838171|838579|839924|839997|840139|841127|842022|842311|842786|844422", "Z_score": 3.656462382310729, "GiniIndex": 0.0, "_COUNT_001_PCT": 100.0}, "position": {"x": -62.62154631504279, "y": 532.5246449998021}, "selected": false}, {"data": {"id": "19041394", "Enrichment": 1.7718094411913536, "BestLogPInGroup": -4.142923732026947, "_PATTERN_": "M1", "_GeneInGOAndHitList": 32.0, "Hits": "AT2G04305|KT1|IREG1|MHX|FER2|ZIP1|KUP3|MGT4|YSL6|AT3G46960|CAX3|HAK5|CBL1|ECA2|AT4G32060|GLUR2|AT5G06370|APC3|AT5G66650|AT1G07030|ECA4|ECA1|ECA3|ABCG40|MGT2|CCC1|KUP10|NRAMP2|CAX5|ZF14|AT1G60160|NRAMP1", "Description": "metal ion transport", "_GeneInHitList": 1537.0, "Category": "GO Biological Processes", "Log_q_value_": -1.1455280026652577, "Symbol": "GO:0030001", "LogP": -2.9572688014303643, "_RANK_": 1.0, "FirstInGroupByEnrichment": 0.0, "_LogP_MyList": -2.9572688014303643, "_TotalGeneInLibrary": 19148.0, "_GeneInGO": 225.0, "shared_name": "57", "_InGO": 2.0819778789850356, "Gene": "GO:0030001", "_MEMBER_MyList": 1.0, "_COUNT_001": 32.0, "SUID": 19041394, "id_original": "57", "selected": false, "CategoryID": 19.0, "STDV_InGO": 0.36419370753793656, "EvidenceCutoff": 0.0, "PARENT_GO": "19_GO:0051179 localization", "FirstInGroupByLogP": 0.0, "GROUP_ID": 9.0, "name": "57", "BestEnrichmentInGroup": 2.9505872684313252, "CLUSTER_LABEL": " ", "GeneID": "814969|817206|818427|819373|820276|820457|821063|821501|822319|823849|824349|826973|827481|827984|829337|829682|830525|830623|836797|837214|837280|837296|837550|838122|838171|839924|839997|841127|842022|842203|842311|844422", "Z_score": 3.440342218972338, "GiniIndex": 0.0, "_COUNT_001_PCT": 100.0}, "position": {"x": -162.22390227207404, "y": 483.79872336894283}, "selected": false}, {"data": {"id": "19041393", "Enrichment": 2.9505872684313252, "BestLogPInGroup": -4.142923732026947, "_PATTERN_": "M1", "_GeneInGOAndHitList": 9.0, "Hits": "CAX3|ECA2|AT4G32060|APC3|AT5G66650|ECA4|ECA1|ECA3|CAX5", "Description": "calcium ion transmembrane transport", "_GeneInHitList": 1537.0, "Category": "GO Biological Processes", "Log_q_value_": -0.9028367555175012, "Symbol": "GO:0070588", "LogP": -2.5840779928930884, "_RANK_": 1.0, "FirstInGroupByEnrichment": 0.0, "_LogP_MyList": -2.5840779928930884, "_TotalGeneInLibrary": 19148.0, "_GeneInGO": 38.0, "shared_name": "56", "_InGO": 0.5855562784645413, "Gene": "GO:0070588", "_MEMBER_MyList": 1.0, "_COUNT_001": 9.0, "SUID": 19041393, "id_original": "56", "selected": false, "CategoryID": 19.0, "STDV_InGO": 0.19461312688249063, "EvidenceCutoff": 0.0, "PARENT_GO": "19_GO:0051179 localization", "FirstInGroupByLogP": 0.0, "GROUP_ID": 9.0, "name": "56", "BestEnrichmentInGroup": 2.9505872684313252, "CLUSTER_LABEL": " ", "GeneID": "824349|827984|829337|830623|836797|837280|837296|837550|842022", "Z_score": 3.5556756193572143, "GiniIndex": 0.0, "_COUNT_001_PCT": 100.0}, "position": {"x": -104.56847624668342, "y": 482.43718162089596}, "selected": false}, {"data": {"id": "19041392", "Enrichment": 1.8135114434662298, "BestLogPInGroup": -4.142923732026947, "_PATTERN_": "M1", "_GeneInGOAndHitList": 23.0, "Hits": "HA6|MTP11|MT2A|FER2|TMN7|CAX9|AT3G28715|HA4|CAX3|PAT2|ABCI8|ECA2|AT4G32060|GLUR2|AT5G09830|AT5G66650|ECA4|ECA1|ECA3|ABCC5|NRAMP2|CAX5|NRAMP1", "Description": "cellular cation homeostasis", "_GeneInHitList": 1537.0, "Category": "GO Biological Processes", "Log_q_value_": -0.8114163316165077, "Symbol": "GO:0030003", "LogP": -2.4140292122386255, "_RANK_": 1.0, "FirstInGroupByEnrichment": 0.0, "_LogP_MyList": -2.4140292122386255, "_TotalGeneInLibrary": 19148.0, "_GeneInGO": 158.0, "shared_name": "55", "_InGO": 1.4964216005204944, "Gene": "GO:0030003", "_MEMBER_MyList": 1.0, "_COUNT_001": 23.0, "SUID": 19041392, "id_original": "55", "selected": false, "CategoryID": 19.0, "STDV_InGO": 0.3096820650634376, "EvidenceCutoff": 0.0, "PARENT_GO": "19_GO:0065007 biological regulation", "FirstInGroupByLogP": 0.0, "GROUP_ID": 9.0, "name": "55", "BestEnrichmentInGroup": 2.9505872684313252, "CLUSTER_LABEL": " ", "GeneID": "815329|818530|820098|820276|820587|820622|822503|823950|824349|824714|825814|827984|829337|829682|830843|836797|837280|837296|837550|839277|841127|842022|844422", "Z_score": 3.0333674444048206, "GiniIndex": 0.0, "_COUNT_001_PCT": 100.0}, "position": {"x": -171.09768156894904, "y": 626.4567128708959}, "selected": false}, {"data": {"id": "19041391", "Enrichment": 1.6139964545265368, "BestLogPInGroup": -4.142923732026947, "_PATTERN_": "M1", "_GeneInGOAndHitList": 32.0, "Hits": "HA6|AT2G14520|MTP11|MT2A|FER2|TMN7|CAX9|CHX19|AT3G28715|HA4|CAX3|PAT2|ABCI8|ECA2|CBL3|AT4G32060|GLUR2|AT5G09830|NEET|ATH13|AT5G66650|AT1G07030|ECA4|ECA1|ECA3|ABCC5|CCC1|NRT1.5|NRAMP2|CAX5|ZF14|NRAMP1", "Description": "cation homeostasis", "_GeneInHitList": 1537.0, "Category": "GO Biological Processes", "Log_q_value_": -0.7382685486436432, "Symbol": "GO:0055080", "LogP": -2.311471799949132, "_RANK_": 1.0, "FirstInGroupByEnrichment": 0.0, "_LogP_MyList": -2.311471799949132, "_TotalGeneInLibrary": 19148.0, "_GeneInGO": 247.0, "shared_name": "54", "_InGO": 2.0819778789850356, "Gene": "GO:0055080", "_MEMBER_MyList": 1.0, "_COUNT_001": 32.0, "SUID": 19041391, "id_original": "54", "selected": false, "CategoryID": 19.0, "STDV_InGO": 0.36419370753793656, "EvidenceCutoff": 0.0, "PARENT_GO": "19_GO:0065007 biological regulation", "FirstInGroupByLogP": 0.0, "GROUP_ID": 9.0, "name": "54", "BestEnrichmentInGroup": 2.9505872684313252, "CLUSTER_LABEL": " ", "GeneID": "815329|815939|818530|820098|820276|820587|820622|821030|822503|823950|824349|824714|825814|827984|828764|829337|829682|830843|835246|836618|836797|837214|837280|837296|837550|839277|839924|840139|841127|842022|842203|844422", "Z_score": 2.8692424186045526, "GiniIndex": 0.0, "_COUNT_001_PCT": 100.0}, "position": {"x": -213.97353606113654, "y": 576.0995351365209}, "selected": false}, {"data": {"id": "19041390", "Enrichment": 1.7183496735692012, "BestLogPInGroup": -4.142923732026947, "_PATTERN_": "M1", "_GeneInGOAndHitList": 24.0, "Hits": "HA6|MTP11|MT2A|FER2|TMN7|CAX9|AT3G28715|HA4|CAX3|PAT2|ABCI8|ECA2|AT4G32060|GLUR2|AT5G09830|CLC-D|AT5G66650|ECA4|ECA1|ECA3|ABCC5|NRAMP2|CAX5|NRAMP1", "Description": "cellular ion homeostasis", "_GeneInHitList": 1537.0, "Category": "GO Biological Processes", "Log_q_value_": -0.6473984561131864, "Symbol": "GO:0006873", "LogP": -2.195490986835644, "_RANK_": 1.0, "FirstInGroupByEnrichment": 0.0, "_LogP_MyList": -2.195490986835644, "_TotalGeneInLibrary": 19148.0, "_GeneInGO": 174.0, "shared_name": "53", "_InGO": 1.5614834092387768, "Gene": "GO:0006873", "_MEMBER_MyList": 1.0, "_COUNT_001": 24.0, "SUID": 19041390, "id_original": "53", "selected": false, "CategoryID": 19.0, "STDV_InGO": 0.3162381666804617, "EvidenceCutoff": 0.0, "PARENT_GO": "19_GO:0065007 biological regulation", "FirstInGroupByLogP": 0.0, "GROUP_ID": 9.0, "name": "53", "BestEnrichmentInGroup": 2.9505872684313252, "CLUSTER_LABEL": " ", "GeneID": "815329|818530|820098|820276|820587|820622|822503|823950|824349|824714|825814|827984|829337|829682|830843|832693|836797|837280|837296|837550|839277|841127|842022|844422", "Z_score": 2.812071562929998, "GiniIndex": 0.0, "_COUNT_001_PCT": 100.0}, "position": {"x": -119.71441130527717, "y": 537.0164357712865}, "selected": false}, {"data": {"id": "19041389", "Enrichment": 1.6610713511168946, "BestLogPInGroup": -4.142923732026947, "_PATTERN_": "M1", "_GeneInGOAndHitList": 26.0, "Hits": "AT2G14520|MTP11|MT2A|FER2|TMN7|CAX3|ABCI8|ECA2|CBL3|AT4G32060|GLUR2|AT5G09830|NEET|ATH13|AT5G66650|AT1G07030|ECA4|ECA1|ECA3|ABCC5|CCC1|NRT1.5|NRAMP2|CAX5|ZF14|NRAMP1", "Description": "metal ion homeostasis", "_GeneInHitList": 1537.0, "Category": "GO Biological Processes", "Log_q_value_": -0.6174220668329398, "Symbol": "GO:0055065", "LogP": -2.139268751819529, "_RANK_": 1.0, "FirstInGroupByEnrichment": 0.0, "_LogP_MyList": -2.139268751819529, "_TotalGeneInLibrary": 19148.0, "_GeneInGO": 195.0, "shared_name": "52", "_InGO": 1.6916070266753416, "Gene": "GO:0055065", "_MEMBER_MyList": 1.0, "_COUNT_001": 26.0, "SUID": 19041389, "id_original": "52", "selected": false, "CategoryID": 19.0, "STDV_InGO": 0.3289334990573412, "EvidenceCutoff": 0.0, "PARENT_GO": "19_GO:0065007 biological regulation", "FirstInGroupByLogP": 0.0, "GROUP_ID": 9.0, "name": "52", "BestEnrichmentInGroup": 2.9505872684313252, "CLUSTER_LABEL": " ", "GeneID": "815939|818530|820098|820276|820587|824349|825814|827984|828764|829337|829682|830843|835246|836618|836797|837214|837280|837296|837550|839277|839924|840139|841127|842022|842203|844422", "Z_score": 2.741081539388441, "GiniIndex": 0.0, "_COUNT_001_PCT": 100.0}, "position": {"x": -158.48305754551154, "y": 572.6760121873021}, "selected": false}, {"data": {"id": "19041388", "Enrichment": 4.31239677693809, "BestLogPInGroup": -3.9205734621015167, "_PATTERN_": "M1", "_GeneInGOAndHitList": 9.0, "Hits": "NAP1;2|HDA15|SUVH9|ATCSLA09|ASF1B|MET1|RAT5|NAP1;3|CHR1", "Description": "DNA mediated transformation", "_GeneInHitList": 1537.0, "Category": "GO Biological Processes", "Log_q_value_": -1.5844589269691214, "Symbol": "GO:0009294", "LogP": -3.9205734621015167, "_RANK_": 1.0, "FirstInGroupByEnrichment": 0.0, "_LogP_MyList": -3.9205734621015167, "_TotalGeneInLibrary": 19148.0, "_GeneInGO": 26.0, "shared_name": "51", "_InGO": 0.5855562784645413, "Gene": "GO:0009294", "_MEMBER_MyList": 1.0, "_COUNT_001": 9.0, "SUID": 19041388, "id_original": "51", "selected": false, "CategoryID": 19.0, "STDV_InGO": 0.19461312688249063, "EvidenceCutoff": 0.0, "PARENT_GO": "19_GO:0051704 multi-organism process", "FirstInGroupByLogP": 0.0, "GROUP_ID": 10.0, "name": "51", "BestEnrichmentInGroup": 4.31239677693809, "CLUSTER_LABEL": " ", "GeneID": "816467|821382|826978|831734|833791|834975|835553|835797|836808", "Z_score": 4.9929551424687215, "GiniIndex": 0.0, "_COUNT_001_PCT": 100.0}, "position": {"x": 855.604756308706, "y": 584.1793080857396}, "selected": false}, {"data": {"id": "19041387", "Enrichment": 4.152678377792236, "BestLogPInGroup": -3.9205734621015167, "_PATTERN_": "M1", "_GeneInGOAndHitList": 9.0, "Hits": "NAP1;2|HDA15|SUVH9|ATCSLA09|ASF1B|MET1|RAT5|NAP1;3|CHR1", "Description": "multi-organism cellular process", "_GeneInHitList": 1537.0, "Category": "GO Biological Processes", "Log_q_value_": -1.5492735956109442, "Symbol": "GO:0044764", "LogP": -3.7764014025146215, "_RANK_": 1.0, "FirstInGroupByEnrichment": 0.0, "_LogP_MyList": -3.7764014025146215, "_TotalGeneInLibrary": 19148.0, "_GeneInGO": 27.0, "shared_name": "50", "_InGO": 0.5855562784645413, "Gene": "GO:0044764", "_MEMBER_MyList": 1.0, "_COUNT_001": 9.0, "SUID": 19041387, "id_original": "50", "selected": false, "CategoryID": 19.0, "STDV_InGO": 0.19461312688249063, "EvidenceCutoff": 0.0, "PARENT_GO": "19_GO:0051704 multi-organism process", "FirstInGroupByLogP": 0.0, "GROUP_ID": 10.0, "name": "50", "BestEnrichmentInGroup": 4.31239677693809, "CLUSTER_LABEL": " ", "GeneID": "816467|821382|826978|831734|833791|834975|835553|835797|836808", "Z_score": 4.842855862902619, "GiniIndex": 0.0, "_COUNT_001_PCT": 100.0}, "position": {"x": 925.9128846656396, "y": 502.4584828904272}, "selected": false}, {"data": {"id": "19041386", "Enrichment": 4.152678377792236, "BestLogPInGroup": -3.7764014025146215, "_PATTERN_": "M1", "_GeneInGOAndHitList": 9.0, "Hits": "OPR3|AOC1|ACX4|ACX1|AIM1|ACX2|OPCL1|LOX6|OPR2", "Description": "Jasmonic acid biosynthesis", "_GeneInHitList": 1537.0, "Category": "KEGG Pathway", "Log_q_value_": -1.5492735956109442, "Symbol": "ath_M00113", "LogP": -3.7764014025146215, "_RANK_": 1.0, "FirstInGroupByEnrichment": 0.0, "_LogP_MyList": -3.7764014025146215, "_TotalGeneInLibrary": 19148.0, "_GeneInGO": 27.0, "shared_name": "49", "_InGO": 0.5855562784645413, "Gene": "ath_M00113", "_MEMBER_MyList": 1.0, "_COUNT_001": 9.0, "SUID": 19041386, "id_original": "49", "selected": false, "CategoryID": 24.0, "STDV_InGO": 0.19461312688249063, "EvidenceCutoff": 0.0, "PARENT_GO": "", "FirstInGroupByLogP": 0.0, "GROUP_ID": 11.0, "name": "49", "BestEnrichmentInGroup": 4.152678377792236, "CLUSTER_LABEL": " ", "GeneID": "815160|822167|824347|827381|829022|836635|838639|843077|844002", "Z_score": 4.842855862902619, "GiniIndex": 0.0, "_COUNT_001_PCT": 100.0}, "position": {"x": 289.1262259017541, "y": 155.8755437424781}, "selected": false}, {"data": {"id": "19041385", "Enrichment": 3.460565314826863, "BestLogPInGroup": -3.7764014025146215, "_PATTERN_": "M1", "_GeneInGOAndHitList": 10.0, "Hits": "OPR3|AOC1|ACX4|ACX1|AIM1|ACX2|OPCL1|LOX6|OPR2|ADH1", "Description": "alpha-Linolenic acid metabolism", "_GeneInHitList": 1537.0, "Category": "KEGG Pathway", "Log_q_value_": -1.4116503670607268, "Symbol": "ath00592", "LogP": -3.403982926108191, "_RANK_": 1.0, "FirstInGroupByEnrichment": 0.0, "_LogP_MyList": -3.403982926108191, "_TotalGeneInLibrary": 19148.0, "_GeneInGO": 36.0, "shared_name": "48", "_InGO": 0.6506180871828237, "Gene": "ath00592", "_MEMBER_MyList": 1.0, "_COUNT_001": 10.0, "SUID": 19041385, "id_original": "48", "selected": false, "CategoryID": 24.0, "STDV_InGO": 0.2050731098077984, "EvidenceCutoff": 0.0, "PARENT_GO": "", "FirstInGroupByLogP": 0.0, "GROUP_ID": 11.0, "name": "48", "BestEnrichmentInGroup": 4.152678377792236, "CLUSTER_LABEL": " ", "GeneID": "815160|822167|824347|827381|829022|836635|838639|843077|844002|844047", "Z_score": 4.365443518800272, "GiniIndex": 0.0, "_COUNT_001_PCT": 100.0}, "position": {"x": 340.9486135970666, "y": 170.75756278544685}, "selected": false}, {"data": {"id": "19041384", "Enrichment": 3.460565314826863, "BestLogPInGroup": -3.7764014025146215, "_PATTERN_": "M1", "_GeneInGOAndHitList": 10.0, "Hits": "OPR3|AOC1|ACX4|ACX1|AIM1|ACX2|OPCL1|LOX6|OPR2|ADH1", "Description": "alpha-Linolenic acid metabolism", "_GeneInHitList": 1537.0, "Category": "KEGG Pathway", "Log_q_value_": -1.4116503670607268, "Symbol": "ko00592", "LogP": -3.403982926108191, "_RANK_": 1.0, "FirstInGroupByEnrichment": 0.0, "_LogP_MyList": -3.403982926108191, "_TotalGeneInLibrary": 19148.0, "_GeneInGO": 36.0, "shared_name": "47", "_InGO": 0.6506180871828237, "Gene": "ko00592", "_MEMBER_MyList": 1.0, "_COUNT_001": 10.0, "SUID": 19041384, "id_original": "47", "selected": false, "CategoryID": 24.0, "STDV_InGO": 0.2050731098077984, "EvidenceCutoff": 0.0, "PARENT_GO": "", "FirstInGroupByLogP": 0.0, "GROUP_ID": 11.0, "name": "47", "BestEnrichmentInGroup": 4.152678377792236, "CLUSTER_LABEL": " ", "GeneID": "815160|822167|824347|827381|829022|836635|838639|843077|844002|844047", "Z_score": 4.365443518800272, "GiniIndex": 0.0, "_COUNT_001_PCT": 100.0}, "position": {"x": 296.43381257167596, "y": 214.40994182139656}, "selected": false}, {"data": {"id": "19041383", "Enrichment": 3.3976459454663743, "BestLogPInGroup": -3.7764014025146215, "_PATTERN_": "M1", "_GeneInGOAndHitList": 9.0, "Hits": "OPR3|SSI2|AOC1|ACX1|AIM1|OPCL1|LOX1|LOX6|OPR2", "Description": "jasmonic acid biosynthetic process", "_GeneInHitList": 1537.0, "Category": "GO Biological Processes", "Log_q_value_": -1.1880099086669407, "Symbol": "GO:0009695", "LogP": -3.0519256373845236, "_RANK_": 1.0, "FirstInGroupByEnrichment": 0.0, "_LogP_MyList": -3.0519256373845236, "_TotalGeneInLibrary": 19148.0, "_GeneInGO": 33.0, "shared_name": "46", "_InGO": 0.5855562784645413, "Gene": "GO:0009695", "_MEMBER_MyList": 1.0, "_COUNT_001": 9.0, "SUID": 19041383, "id_original": "46", "selected": false, "CategoryID": 19.0, "STDV_InGO": 0.19461312688249063, "EvidenceCutoff": 0.0, "PARENT_GO": "19_GO:0008152 metabolic process", "FirstInGroupByLogP": 0.0, "GROUP_ID": 11.0, "name": "46", "BestEnrichmentInGroup": 4.152678377792236, "CLUSTER_LABEL": " ", "GeneID": "815160|818973|822167|827381|829022|838639|841944|843077|844002", "Z_score": 4.072397525690227, "GiniIndex": 0.0, "_COUNT_001_PCT": 100.0}, "position": {"x": 343.7088675033166, "y": 278.4832784226539}, "selected": false}, {"data": {"id": "19041382", "Enrichment": 2.3627308011576518, "BestLogPInGroup": -3.7764014025146215, "_PATTERN_": "M1", "_GeneInGOAndHitList": 11.0, "Hits": "LOX5|ACX4|AT4G04320|ACX1|AIM1|AACT1|ACX2|ABCD2|LOX1|LOX6|HTH", "Description": "lipid oxidation", "_GeneInHitList": 1537.0, "Category": "GO Biological Processes", "Log_q_value_": -0.6769052202773878, "Symbol": "GO:0034440", "LogP": -2.233977529247472, "_RANK_": 1.0, "FirstInGroupByEnrichment": 0.0, "_LogP_MyList": -2.233977529247472, "_TotalGeneInLibrary": 19148.0, "_GeneInGO": 58.0, "shared_name": "45", "_InGO": 0.715679895901106, "Gene": "GO:0034440", "_MEMBER_MyList": 1.0, "_COUNT_001": 11.0, "SUID": 19041382, "id_original": "45", "selected": false, "CategoryID": 19.0, "STDV_InGO": 0.21501205406694812, "EvidenceCutoff": 0.0, "PARENT_GO": "19_GO:0008152 metabolic process", "FirstInGroupByLogP": 0.0, "GROUP_ID": 11.0, "name": "45", "BestEnrichmentInGroup": 4.152678377792236, "CLUSTER_LABEL": " ", "GeneID": "821808|824347|825752|827381|829022|834823|836635|841876|841944|843077|843628", "Z_score": 3.0705515901727245, "GiniIndex": 0.0, "_COUNT_001_PCT": 100.0}, "position": {"x": 368.39569611659783, "y": 132.4580403855445}, "selected": false}, {"data": {"id": "19041381", "Enrichment": 3.664127980404914, "BestLogPInGroup": -3.7764014025146215, "_PATTERN_": "M1", "_GeneInGOAndHitList": 5.0, "Hits": "OPR3|LOX5|LOX1|LOX6|OPR2", "Description": "oxylipin biosynthetic process", "_GeneInHitList": 1537.0, "Category": "GO Biological Processes", "Log_q_value_": -0.5735686649796847, "Symbol": "GO:0031408", "LogP": -2.0437015945722985, "_RANK_": 1.0, "FirstInGroupByEnrichment": 0.0, "_LogP_MyList": -2.0437015945722985, "_TotalGeneInLibrary": 19148.0, "_GeneInGO": 17.0, "shared_name": "44", "_InGO": 0.32530904359141183, "Gene": "GO:0031408", "_MEMBER_MyList": 1.0, "_COUNT_001": 5.0, "SUID": 19041381, "id_original": "44", "selected": false, "CategoryID": 19.0, "STDV_InGO": 0.1452458002001994, "EvidenceCutoff": 0.0, "PARENT_GO": "19_GO:0008152 metabolic process", "FirstInGroupByLogP": 0.0, "GROUP_ID": 11.0, "name": "44", "BestEnrichmentInGroup": 4.152678377792236, "CLUSTER_LABEL": " ", "GeneID": "815160|821808|841944|843077|844002", "Z_score": 3.246429697300931, "GiniIndex": 0.0, "_COUNT_001_PCT": 100.0}, "position": {"x": 405.9971060287072, "y": 221.11083009749672}, "selected": false}, {"data": {"id": "19041380", "Enrichment": 2.2185542018342086, "BestLogPInGroup": -3.746216734187173, "_PATTERN_": "M1", "_GeneInGOAndHitList": 13.0, "Hits": "AT3G17800|F3H|MYB4|RPA70B|HY5|TT4|AT5G17780|RSR4|UBQ3|SAG12|DDB2|SAC52|PR5", "Description": "response to UV-B", "_GeneInHitList": 1537.0, "Category": "GO Biological Processes", "Log_q_value_": -0.733624722478301, "Symbol": "GO:0010224", "LogP": -2.299797256334102, "_RANK_": 1.0, "FirstInGroupByEnrichment": 0.0, "_LogP_MyList": -2.299797256334102, "_TotalGeneInLibrary": 19148.0, "_GeneInGO": 73.0, "shared_name": "43", "_InGO": 0.8458035133376708, "Gene": "GO:0010224", "_MEMBER_MyList": 1.0, "_COUNT_001": 13.0, "SUID": 19041380, "id_original": "43", "selected": false, "CategoryID": 19.0, "STDV_InGO": 0.23358952223834836, "EvidenceCutoff": 0.0, "PARENT_GO": "19_GO:0050896 response to stimulus", "FirstInGroupByLogP": 0.0, "GROUP_ID": 12.0, "name": "43", "BestEnrichmentInGroup": 2.256179591083971, "CLUSTER_LABEL": " ", "GeneID": "821048|824287|830018|830696|830996|831241|831646|831738|831899|834629|835990|837993|843842", "Z_score": 3.081550591417135, "GiniIndex": 0.0, "_COUNT_001_PCT": 100.0}, "position": {"x": -210.9560838211463, "y": 891.5381948044896}, "selected": false}, {"data": {"id": "19041379", "Enrichment": 9.966428106701365, "BestLogPInGroup": -3.7131416030185194, "_PATTERN_": "M1", "_GeneInGOAndHitList": 4.0, "Hits": "ABCB1|ABCB19|ANL2|HUA2", "Description": "pigment accumulation in tissues in response to UV light", "_GeneInHitList": 1537.0, "Category": "GO Biological Processes", "Log_q_value_": -1.5492735956109442, "Symbol": "GO:0043479", "LogP": -3.7131416030185194, "_RANK_": 1.0, "FirstInGroupByEnrichment": 0.0, "_LogP_MyList": -3.7131416030185194, "_TotalGeneInLibrary": 19148.0, "_GeneInGO": 5.0, "shared_name": "42", "_InGO": 0.26024723487312945, "Gene": "GO:0043479", "_MEMBER_MyList": 1.0, "_COUNT_001": 4.0, "SUID": 19041379, "id_original": "42", "selected": false, "CategoryID": 19.0, "STDV_InGO": 0.12995418557116611, "EvidenceCutoff": 0.0, "PARENT_GO": "19_GO:0043473 pigmentation", "FirstInGroupByLogP": 0.0, "GROUP_ID": 14.0, "name": "42", "BestEnrichmentInGroup": 9.966428106701365, "CLUSTER_LABEL": " ", "GeneID": "818265|822519|828022|832379", "Z_score": 5.923723337810305, "GiniIndex": 0.0, "_COUNT_001_PCT": 100.0}, "position": {"x": 348.67952103725213, "y": 593.3059560349584}, "selected": false}, {"data": {"id": "19041378", "Enrichment": 9.966428106701365, "BestLogPInGroup": -3.7131416030185194, "_PATTERN_": "M1", "_GeneInGOAndHitList": 4.0, "Hits": "ABCB1|ABCB19|ANL2|HUA2", "Description": "pigment accumulation in tissues", "_GeneInHitList": 1537.0, "Category": "GO Biological Processes", "Log_q_value_": -1.5492735956109442, "Symbol": "GO:0043480", "LogP": -3.7131416030185194, "_RANK_": 1.0, "FirstInGroupByEnrichment": 0.0, "_LogP_MyList": -3.7131416030185194, "_TotalGeneInLibrary": 19148.0, "_GeneInGO": 5.0, "shared_name": "41", "_InGO": 0.26024723487312945, "Gene": "GO:0043480", "_MEMBER_MyList": 1.0, "_COUNT_001": 4.0, "SUID": 19041378, "id_original": "41", "selected": false, "CategoryID": 19.0, "STDV_InGO": 0.12995418557116611, "EvidenceCutoff": 0.0, "PARENT_GO": "19_GO:0043473 pigmentation", "FirstInGroupByLogP": 0.0, "GROUP_ID": 14.0, "name": "41", "BestEnrichmentInGroup": 9.966428106701365, "CLUSTER_LABEL": " ", "GeneID": "818265|822519|828022|832379", "Z_score": 5.923723337810305, "GiniIndex": 0.0, "_COUNT_001_PCT": 100.0}, "position": {"x": 437.4980401527001, "y": 482.43718162089596}, "selected": false}, {"data": {"id": "19041377", "Enrichment": 9.966428106701365, "BestLogPInGroup": -3.7131416030185194, "_PATTERN_": "M1", "_GeneInGOAndHitList": 4.0, "Hits": "ABCB1|ABCB19|ANL2|HUA2", "Description": "anthocyanin accumulation in tissues in response to UV light", "_GeneInHitList": 1537.0, "Category": "GO Biological Processes", "Log_q_value_": -1.5492735956109442, "Symbol": "GO:0043481", "LogP": -3.7131416030185194, "_RANK_": 1.0, "FirstInGroupByEnrichment": 0.0, "_LogP_MyList": -3.7131416030185194, "_TotalGeneInLibrary": 19148.0, "_GeneInGO": 5.0, "shared_name": "40", "_InGO": 0.26024723487312945, "Gene": "GO:0043481", "_MEMBER_MyList": 1.0, "_COUNT_001": 4.0, "SUID": 19041377, "id_original": "40", "selected": false, "CategoryID": 19.0, "STDV_InGO": 0.12995418557116611, "EvidenceCutoff": 0.0, "PARENT_GO": "19_GO:0043473 pigmentation", "FirstInGroupByLogP": 0.0, "GROUP_ID": 14.0, "name": "40", "BestEnrichmentInGroup": 9.966428106701365, "CLUSTER_LABEL": " ", "GeneID": "818265|822519|828022|832379", "Z_score": 5.923723337810305, "GiniIndex": 0.0, "_COUNT_001_PCT": 100.0}, "position": {"x": 403.64096160045403, "y": 554.7308522751928}, "selected": false}, {"data": {"id": "19041376", "Enrichment": 8.305356755584471, "BestLogPInGroup": -3.7131416030185194, "_PATTERN_": "M1", "_GeneInGOAndHitList": 4.0, "Hits": "ABCB1|ABCB19|ANL2|HUA2", "Description": "pigmentation", "_GeneInHitList": 1537.0, "Category": "GO Biological Processes", "Log_q_value_": -1.3050262576213403, "Symbol": "GO:0043473", "LogP": -3.2646896999154364, "_RANK_": 1.0, "FirstInGroupByEnrichment": 0.0, "_LogP_MyList": -3.2646896999154364, "_TotalGeneInLibrary": 19148.0, "_GeneInGO": 6.0, "shared_name": "39", "_InGO": 0.26024723487312945, "Gene": "GO:0043473", "_MEMBER_MyList": 1.0, "_COUNT_001": 4.0, "SUID": 19041376, "id_original": "39", "selected": false, "CategoryID": 19.0, "STDV_InGO": 0.12995418557116611, "EvidenceCutoff": 0.0, "PARENT_GO": "19_GO:0043473 pigmentation", "FirstInGroupByLogP": 0.0, "GROUP_ID": 14.0, "name": "39", "BestEnrichmentInGroup": 9.966428106701365, "CLUSTER_LABEL": " ", "GeneID": "818265|822519|828022|832379", "Z_score": 5.287114217506514, "GiniIndex": 0.0, "_COUNT_001_PCT": 100.0}, "position": {"x": 355.89718945136804, "y": 498.2327443650366}, "selected": false}, {"data": {"id": "19041375", "Enrichment": 8.305356755584471, "BestLogPInGroup": -3.7131416030185194, "_PATTERN_": "M1", "_GeneInGOAndHitList": 4.0, "Hits": "ABCB1|ABCB19|ANL2|HUA2", "Description": "pigment accumulation", "_GeneInHitList": 1537.0, "Category": "GO Biological Processes", "Log_q_value_": -1.3050262576213403, "Symbol": "GO:0043476", "LogP": -3.2646896999154364, "_RANK_": 1.0, "FirstInGroupByEnrichment": 0.0, "_LogP_MyList": -3.2646896999154364, "_TotalGeneInLibrary": 19148.0, "_GeneInGO": 6.0, "shared_name": "38", "_InGO": 0.26024723487312945, "Gene": "GO:0043476", "_MEMBER_MyList": 1.0, "_COUNT_001": 4.0, "SUID": 19041375, "id_original": "38", "selected": false, "CategoryID": 19.0, "STDV_InGO": 0.12995418557116611, "EvidenceCutoff": 0.0, "PARENT_GO": "19_GO:0043473 pigmentation", "FirstInGroupByLogP": 0.0, "GROUP_ID": 14.0, "name": "38", "BestEnrichmentInGroup": 9.966428106701365, "CLUSTER_LABEL": " ", "GeneID": "818265|822519|828022|832379", "Z_score": 5.287114217506514, "GiniIndex": 0.0, "_COUNT_001_PCT": 100.0}, "position": {"x": 440.63244719615716, "y": 618.8206044724584}, "selected": false}, {"data": {"id": "19041374", "Enrichment": 2.6992409455649535, "BestLogPInGroup": -3.710994947097621, "_PATTERN_": "M1", "_GeneInGOAndHitList": 13.0, "Hits": "NPC2|APY1|PLDALPHA1|VTC4|NPC4|NPC6|AT4G04320|AT4G19860|AT4G33140|GDPD2|CVP2|NPC1|PLDALPHA2", "Description": "organophosphate catabolic process", "_GeneInHitList": 1537.0, "Category": "GO Biological Processes", "Log_q_value_": -1.2208087401701893, "Symbol": "GO:0046434", "LogP": -3.100243180825467, "_RANK_": 1.0, "FirstInGroupByEnrichment": 0.0, "_LogP_MyList": -3.100243180825467, "_TotalGeneInLibrary": 19148.0, "_GeneInGO": 60.0, "shared_name": "37", "_InGO": 0.8458035133376708, "Gene": "GO:0046434", "_MEMBER_MyList": 1.0, "_COUNT_001": 13.0, "SUID": 19041374, "id_original": "37", "selected": false, "CategoryID": 19.0, "STDV_InGO": 0.23358952223834836, "EvidenceCutoff": 0.0, "PARENT_GO": "19_GO:0008152 metabolic process", "FirstInGroupByLogP": 0.0, "GROUP_ID": 15.0, "name": "37", "BestEnrichmentInGroup": 4.530194593955166, "CLUSTER_LABEL": " ", "GeneID": "817228|819563|820816|821206|821243|824021|825752|827730|829451|834110|837048|837234|841689", "Z_score": 3.8944458565606257, "GiniIndex": 0.0, "_COUNT_001_PCT": 100.0}, "position": {"x": 538.267308665426, "y": 74.95326438456794}, "selected": false}, {"data": {"id": "19041373", "Enrichment": 2.092949902407287, "BestLogPInGroup": -3.710994947097621, "_PATTERN_": "M1", "_GeneInGOAndHitList": 21.0, "Hits": "AT2G16530|NPC2|ATE2|SDRB|NCED3|PLDALPHA1|NPC4|NPC6|AT3G49050|ACX4|ACX1|AT4G19860|AIM1|PRT6|GDPD2|AACT1|ACX2|NPC1|GA2OX4|PLDALPHA2|ABCD2", "Description": "lipid catabolic process", "_GeneInHitList": 1537.0, "Category": "GO Biological Processes", "Log_q_value_": -1.1872590268212273, "Symbol": "GO:0016042", "LogP": -3.0267301675314853, "_RANK_": 1.0, "FirstInGroupByEnrichment": 0.0, "_LogP_MyList": -3.0267301675314853, "_TotalGeneInLibrary": 19148.0, "_GeneInGO": 125.0, "shared_name": "36", "_InGO": 1.3662979830839297, "Gene": "GO:0016042", "_MEMBER_MyList": 1.0, "_COUNT_001": 21.0, "SUID": 19041373, "id_original": "36", "selected": false, "CategoryID": 19.0, "STDV_InGO": 0.2961068448799934, "EvidenceCutoff": 0.0, "PARENT_GO": "19_GO:0008152 metabolic process", "FirstInGroupByLogP": 0.0, "GROUP_ID": 15.0, "name": "36", "BestEnrichmentInGroup": 4.530194593955166, "CLUSTER_LABEL": " ", "GeneID": "816152|817228|820295|820462|820667|820816|821243|824021|824066|824347|827381|827730|829022|830916|834110|834823|836635|837234|841217|841689|841876", "Z_score": 3.6216881493201702, "GiniIndex": 0.0, "_COUNT_001_PCT": 100.0}, "position": {"x": 463.6078238021447, "y": 38.06436362773201}, "selected": false}, {"data": {"id": "19041372", "Enrichment": 2.020221913520547, "BestLogPInGroup": -3.710994947097621, "_PATTERN_": "M1", "_GeneInGOAndHitList": 18.0, "Hits": "AT2G16530|NPC2|SDRB|NCED3|PLDALPHA1|NPC4|NPC6|ACX4|ACX1|AT4G19860|AIM1|GDPD2|AACT1|ACX2|NPC1|GA2OX4|PLDALPHA2|ABCD2", "Description": "cellular lipid catabolic process", "_GeneInHitList": 1537.0, "Category": "GO Biological Processes", "Log_q_value_": -0.8509838302236735, "Symbol": "GO:0044242", "LogP": -2.503368327576787, "_RANK_": 1.0, "FirstInGroupByEnrichment": 0.0, "_LogP_MyList": -2.503368327576787, "_TotalGeneInLibrary": 19148.0, "_GeneInGO": 111.0, "shared_name": "35", "_InGO": 1.1711125569290826, "Gene": "GO:0044242", "_MEMBER_MyList": 1.0, "_COUNT_001": 18.0, "SUID": 19041372, "id_original": "35", "selected": false, "CategoryID": 19.0, "STDV_InGO": 0.27441278296286253, "EvidenceCutoff": 0.0, "PARENT_GO": "19_GO:0008152 metabolic process", "FirstInGroupByLogP": 0.0, "GROUP_ID": 15.0, "name": "35", "BestEnrichmentInGroup": 4.530194593955166, "CLUSTER_LABEL": " ", "GeneID": "816152|817228|820462|820667|820816|821243|824021|824347|827381|827730|829022|834110|834823|836635|837234|841217|841689|841876", "Z_score": 3.1845800922659615, "GiniIndex": 0.0, "_COUNT_001_PCT": 100.0}, "position": {"x": 387.94562287441033, "y": 59.14042869120857}, "selected": false}, {"data": {"id": "19041371", "Enrichment": 1.6171487913517841, "BestLogPInGroup": -3.6678243744343875, "_PATTERN_": "M1", "_GeneInGOAndHitList": 27.0, "Hits": "RNS1|TAT3|OEP16-1|AP4.3A|AT2G38240|CYT1|SSI2|EBP|AT3G22160|CUL1|ChiC|MPK4|TIFY8|ADC2|TT4|IMD1|EIN2|NSH3|CESA4|RCF3|NDL1|SIZ1|GLYI4|ABCG40|TPL|OPCL1|LOX1", "Description": "response to jasmonic acid", "_GeneInHitList": 1537.0, "Category": "GO Biological Processes", "Log_q_value_": -0.5735686649796847, "Symbol": "GO:0009753", "LogP": -2.048342460688001, "_RANK_": 1.0, "FirstInGroupByEnrichment": 0.0, "_LogP_MyList": -2.048342460688001, "_TotalGeneInLibrary": 19148.0, "_GeneInGO": 208.0, "shared_name": "34", "_InGO": 1.756668835393624, "Gene": "GO:0009753", "_MEMBER_MyList": 1.0, "_COUNT_001": 27.0, "SUID": 19041371, "id_original": "34", "selected": false, "CategoryID": 19.0, "STDV_InGO": 0.33508852396841055, "EvidenceCutoff": 0.0, "PARENT_GO": "19_GO:0050896 response to stimulus", "FirstInGroupByLogP": 0.0, "GROUP_ID": 16.0, "name": "34", "BestEnrichmentInGroup": 1.8437891997397529, "CLUSTER_LABEL": " ", "GeneID": "814828|817022|817439|817841|818403|818562|818973|820929|821780|825648|827725|828151|829392|829623|831241|831270|831889|832004|834426|835386|835777|836163|838107|838122|838144|838639|841944", "Z_score": 2.64378939877087, "GiniIndex": 0.0, "_COUNT_001_PCT": 100.0}, "position": {"x": -107.93863158115607, "y": 891.5381948044896}, "selected": false}, {"data": {"id": "19041370", "Enrichment": 3.866286765530702, "BestLogPInGroup": -3.5103756566683804, "_PATTERN_": "M1", "_GeneInGOAndHitList": 9.0, "Hits": "SUVH2|ALDH2B4|SUVH9|SUVH4|AACT1|AT5G55070|ALDH2B7|ALDH3H1|ALDH7B4", "Description": "Lysine degradation", "_GeneInHitList": 1537.0, "Category": "KEGG Pathway", "Log_q_value_": -1.4645160275761255, "Symbol": "ko00310", "LogP": -3.5103756566683804, "_RANK_": 1.0, "FirstInGroupByEnrichment": 0.0, "_LogP_MyList": -3.5103756566683804, "_TotalGeneInLibrary": 19148.0, "_GeneInGO": 29.0, "shared_name": "33", "_InGO": 0.5855562784645413, "Gene": "ko00310", "_MEMBER_MyList": 1.0, "_COUNT_001": 9.0, "SUID": 19041370, "id_original": "33", "selected": false, "CategoryID": 24.0, "STDV_InGO": 0.19461312688249063, "EvidenceCutoff": 0.0, "PARENT_GO": "", "FirstInGroupByLogP": 0.0, "GROUP_ID": 17.0, "name": "33", "BestEnrichmentInGroup": 3.866286765530702, "CLUSTER_LABEL": " ", "GeneID": "817892|823955|826978|831244|834823|835598|838991|841020|841849", "Z_score": 4.563324414696675, "GiniIndex": 0.0, "_COUNT_001_PCT": 100.0}, "position": {"x": 208.98016877284783, "y": 14.86357322245857}, "selected": false}, {"data": {"id": "19041369", "Enrichment": 3.114508783344177, "BestLogPInGroup": -3.5103756566683804, "_PATTERN_": "M1", "_GeneInGOAndHitList": 10.0, "Hits": "GAD4|GAD5|ALDH2B4|AT4G04320|PAO5|PANC|ALDH2B7|SPDS1|ALDH3H1|ALDH7B4", "Description": "beta-Alanine metabolism", "_GeneInHitList": 1537.0, "Category": "KEGG Pathway", "Log_q_value_": -1.1790421351339821, "Symbol": "ath00410", "LogP": -3.0090717196113985, "_RANK_": 1.0, "FirstInGroupByEnrichment": 0.0, "_LogP_MyList": -3.0090717196113985, "_TotalGeneInLibrary": 19148.0, "_GeneInGO": 40.0, "shared_name": "32", "_InGO": 0.6506180871828237, "Gene": "ath00410", "_MEMBER_MyList": 1.0, "_COUNT_001": 10.0, "SUID": 19041369, "id_original": "32", "selected": false, "CategoryID": 24.0, "STDV_InGO": 0.2050731098077984, "EvidenceCutoff": 0.0, "PARENT_GO": "", "FirstInGroupByLogP": 0.0, "GROUP_ID": 17.0, "name": "32", "BestEnrichmentInGroup": 3.866286765530702, "CLUSTER_LABEL": " ", "GeneID": "814732|821044|823955|825752|829093|834942|838991|838993|841020|841849", "Z_score": 3.954824051603586, "GiniIndex": 0.0, "_COUNT_001_PCT": 100.0}, "position": {"x": 288.1828970443322, "y": 2.066072612107007}, "selected": false}, {"data": {"id": "19041368", "Enrichment": 3.114508783344177, "BestLogPInGroup": -3.5103756566683804, "_PATTERN_": "M1", "_GeneInGOAndHitList": 10.0, "Hits": "GAD4|GAD5|ALDH2B4|AT4G04320|PAO5|PANC|ALDH2B7|SPDS1|ALDH3H1|ALDH7B4", "Description": "beta-Alanine metabolism", "_GeneInHitList": 1537.0, "Category": "KEGG Pathway", "Log_q_value_": -1.1790421351339821, "Symbol": "ko00410", "LogP": -3.0090717196113985, "_RANK_": 1.0, "FirstInGroupByEnrichment": 0.0, "_LogP_MyList": -3.0090717196113985, "_TotalGeneInLibrary": 19148.0, "_GeneInGO": 40.0, "shared_name": "31", "_InGO": 0.6506180871828237, "Gene": "ko00410", "_MEMBER_MyList": 1.0, "_COUNT_001": 10.0, "SUID": 19041368, "id_original": "31", "selected": false, "CategoryID": 24.0, "STDV_InGO": 0.2050731098077984, "EvidenceCutoff": 0.0, "PARENT_GO": "", "FirstInGroupByLogP": 0.0, "GROUP_ID": 17.0, "name": "31", "BestEnrichmentInGroup": 3.866286765530702, "CLUSTER_LABEL": " ", "GeneID": "814732|821044|823955|825752|829093|834942|838991|838993|841020|841849", "Z_score": 3.954824051603586, "GiniIndex": 0.0, "_COUNT_001_PCT": 100.0}, "position": {"x": 251.55336518398065, "y": -49.745649189650806}, "selected": false}, {"data": {"id": "19041367", "Enrichment": 2.7082685072558057, "BestLogPInGroup": -3.5103756566683804, "_PATTERN_": "M1", "_GeneInGOAndHitList": 10.0, "Hits": "ALDH2B4|TAR2|YUC5|AACT1|CAT1|YUC11|ALDH2B7|UGT74B1|ALDH3H1|ALDH7B4", "Description": "Tryptophan metabolism", "_GeneInHitList": 1537.0, "Category": "KEGG Pathway", "Log_q_value_": -0.853409423334252, "Symbol": "ath00380", "LogP": -2.518383047995386, "_RANK_": 1.0, "FirstInGroupByEnrichment": 0.0, "_LogP_MyList": -2.518383047995386, "_TotalGeneInLibrary": 19148.0, "_GeneInGO": 46.0, "shared_name": "30", "_InGO": 0.6506180871828237, "Gene": "ath00380", "_MEMBER_MyList": 1.0, "_COUNT_001": 10.0, "SUID": 19041367, "id_original": "30", "selected": false, "CategoryID": 24.0, "STDV_InGO": 0.2050731098077984, "EvidenceCutoff": 0.0, "PARENT_GO": "", "FirstInGroupByLogP": 0.0, "GROUP_ID": 17.0, "name": "30", "BestEnrichmentInGroup": 3.866286765530702, "CLUSTER_LABEL": " ", "GeneID": "823955|828569|834411|834823|838652|838741|838991|839022|841020|841849", "Z_score": 3.426817087993125, "GiniIndex": 0.0, "_COUNT_001_PCT": 100.0}, "position": {"x": 161.98840851894158, "y": 70.23874106913826}, "selected": false}, {"data": {"id": "19041366", "Enrichment": 2.7082685072558057, "BestLogPInGroup": -3.5103756566683804, "_PATTERN_": "M1", "_GeneInGOAndHitList": 10.0, "Hits": "ALDH2B4|TAR2|YUC5|AACT1|CAT1|YUC11|ALDH2B7|UGT74B1|ALDH3H1|ALDH7B4", "Description": "Tryptophan metabolism", "_GeneInHitList": 1537.0, "Category": "KEGG Pathway", "Log_q_value_": -0.853409423334252, "Symbol": "ko00380", "LogP": -2.518383047995386, "_RANK_": 1.0, "FirstInGroupByEnrichment": 0.0, "_LogP_MyList": -2.518383047995386, "_TotalGeneInLibrary": 19148.0, "_GeneInGO": 46.0, "shared_name": "29", "_InGO": 0.6506180871828237, "Gene": "ko00380", "_MEMBER_MyList": 1.0, "_COUNT_001": 10.0, "SUID": 19041366, "id_original": "29", "selected": false, "CategoryID": 24.0, "STDV_InGO": 0.2050731098077984, "EvidenceCutoff": 0.0, "PARENT_GO": "", "FirstInGroupByLogP": 0.0, "GROUP_ID": 17.0, "name": "29", "BestEnrichmentInGroup": 3.866286765530702, "CLUSTER_LABEL": " ", "GeneID": "823955|828569|834411|834823|838652|838741|838991|839022|841020|841849", "Z_score": 3.426817087993125, "GiniIndex": 0.0, "_COUNT_001_PCT": 100.0}, "position": {"x": 157.82833619228143, "y": 3.1107045701148195}, "selected": false}, {"data": {"id": "19041365", "Enrichment": 2.7082685072558066, "BestLogPInGroup": -3.5071537049349857, "_PATTERN_": "M1", "_GeneInGOAndHitList": 15.0, "Hits": "NADP-ME1|FBA1|NAD-ME2|PCK1|FBA2|ASP2|c-NAD-MDH2|GAPA-2|GAPCP-2|GAPB|mMDH1|PPC4|AOAT2|GAPCP-1|PGK", "Description": "Carbon fixation in photosynthetic organisms", "_GeneInHitList": 1537.0, "Category": "KEGG Pathway", "Log_q_value_": -1.4645160275761255, "Symbol": "ko00710", "LogP": -3.5071537049349857, "_RANK_": 1.0, "FirstInGroupByEnrichment": 0.0, "_LogP_MyList": -3.5071537049349857, "_TotalGeneInLibrary": 19148.0, "_GeneInGO": 69.0, "shared_name": "28", "_InGO": 0.9759271307742355, "Gene": "ko00710", "_MEMBER_MyList": 1.0, "_COUNT_001": 15.0, "SUID": 19041365, "id_original": "28", "selected": false, "CategoryID": 24.0, "STDV_InGO": 0.250750700240967, "EvidenceCutoff": 0.0, "PARENT_GO": "", "FirstInGroupByLogP": 0.0, "GROUP_ID": 18.0, "name": "28", "BestEnrichmentInGroup": 3.2499222087069675, "CLUSTER_LABEL": " ", "GeneID": "816509|816672|828222|829943|830052|832075|834351|837848|838199|840895|841757|843206|843395|844291|844293", "Z_score": 4.199505648641785, "GiniIndex": 0.0, "_COUNT_001_PCT": 100.0}, "position": {"x": -23.070856617777167, "y": -64.2148874709008}, "selected": false}, {"data": {"id": "19041364", "Enrichment": 2.3450419074591444, "BestLogPInGroup": -3.5071537049349857, "_PATTERN_": "M1", "_GeneInGOAndHitList": 16.0, "Hits": "NADP-ME1|PKP-ALPHA|ALDH2B4|AT3G49160|NAD-ME2|PCK1|ACS|c-NAD-MDH2|AACT1|ALDH2B7|ALDH3H1|mMDH1|ALDH7B4|E1 ALPHA|PPC4|accD", "Description": "Pyruvate metabolism", "_GeneInHitList": 1537.0, "Category": "KEGG Pathway", "Log_q_value_": -1.1526961781427438, "Symbol": "ath00620", "LogP": -2.968937478134527, "_RANK_": 1.0, "FirstInGroupByEnrichment": 0.0, "_LogP_MyList": -2.968937478134527, "_TotalGeneInLibrary": 19148.0, "_GeneInGO": 85.0, "shared_name": "27", "_InGO": 1.0409889394925178, "Gene": "ath00620", "_MEMBER_MyList": 1.0, "_COUNT_001": 16.0, "SUID": 19041364, "id_original": "27", "selected": false, "CategoryID": 24.0, "STDV_InGO": 0.25888911870164016, "EvidenceCutoff": 0.0, "PARENT_GO": "", "FirstInGroupByLogP": 0.0, "GROUP_ID": 18.0, "name": "27", "BestEnrichmentInGroup": 3.2499222087069675, "CLUSTER_LABEL": " ", "GeneID": "816509|821870|823955|824077|828222|829943|833655|834351|834823|838991|841020|841757|841849|842284|843206|844755", "Z_score": 3.6715119715605837, "GiniIndex": 0.0, "_COUNT_001_PCT": 100.0}, "position": {"x": 79.67774338832635, "y": 48.15725913554451}, "selected": false}, {"data": {"id": "19041363", "Enrichment": 2.3450419074591444, "BestLogPInGroup": -3.5071537049349857, "_PATTERN_": "M1", "_GeneInGOAndHitList": 16.0, "Hits": "NADP-ME1|PKP-ALPHA|ALDH2B4|AT3G49160|NAD-ME2|PCK1|ACS|c-NAD-MDH2|AACT1|ALDH2B7|ALDH3H1|mMDH1|ALDH7B4|E1 ALPHA|PPC4|accD", "Description": "Pyruvate metabolism", "_GeneInHitList": 1537.0, "Category": "KEGG Pathway", "Log_q_value_": -1.1526961781427438, "Symbol": "ko00620", "LogP": -2.968937478134527, "_RANK_": 1.0, "FirstInGroupByEnrichment": 0.0, "_LogP_MyList": -2.968937478134527, "_TotalGeneInLibrary": 19148.0, "_GeneInGO": 85.0, "shared_name": "26", "_InGO": 1.0409889394925178, "Gene": "ko00620", "_MEMBER_MyList": 1.0, "_COUNT_001": 16.0, "SUID": 19041363, "id_original": "26", "selected": false, "CategoryID": 24.0, "STDV_InGO": 0.25888911870164016, "EvidenceCutoff": 0.0, "PARENT_GO": "", "FirstInGroupByLogP": 0.0, "GROUP_ID": 18.0, "name": "26", "BestEnrichmentInGroup": 3.2499222087069675, "CLUSTER_LABEL": " ", "GeneID": "816509|821870|823955|824077|828222|829943|833655|834351|834823|838991|841020|841757|841849|842284|843206|844755", "Z_score": 3.6715119715605837, "GiniIndex": 0.0, "_COUNT_001_PCT": 100.0}, "position": {"x": 84.94957490077752, "y": 4.5723744919898195}, "selected": false}, {"data": {"id": "19041362", "Enrichment": 3.2499222087069675, "BestLogPInGroup": -3.5071537049349857, "_PATTERN_": "M1", "_GeneInGOAndHitList": 6.0, "Hits": "NAD-ME2|ASP2|c-NAD-MDH2|mMDH1|PPC4|AOAT2", "Description": "C4-dicarboxylic acid cycle, NAD - malic enzyme type", "_GeneInHitList": 1537.0, "Category": "KEGG Pathway", "Log_q_value_": -0.5823049393244706, "Symbol": "M00171", "LogP": -2.0898964651946623, "_RANK_": 1.0, "FirstInGroupByEnrichment": 0.0, "_LogP_MyList": -2.0898964651946623, "_TotalGeneInLibrary": 19148.0, "_GeneInGO": 23.0, "shared_name": "25", "_InGO": 0.3903708523096942, "Gene": "M00171", "_MEMBER_MyList": 1.0, "_COUNT_001": 6.0, "SUID": 19041362, "id_original": "25", "selected": false, "CategoryID": 24.0, "STDV_InGO": 0.15905686536806057, "EvidenceCutoff": 0.0, "PARENT_GO": "", "FirstInGroupByLogP": 0.0, "GROUP_ID": 18.0, "name": "25", "BestEnrichmentInGroup": 3.2499222087069675, "CLUSTER_LABEL": " ", "GeneID": "828222|832075|834351|841757|843206|843395", "Z_score": 3.1895248676279424, "GiniIndex": 0.0, "_COUNT_001_PCT": 100.0}, "position": {"x": 95.16578049770135, "y": -79.14948830097893}, "selected": false}, {"data": {"id": "19041361", "Enrichment": 3.2499222087069675, "BestLogPInGroup": -3.5071537049349857, "_PATTERN_": "M1", "_GeneInGOAndHitList": 6.0, "Hits": "NAD-ME2|ASP2|c-NAD-MDH2|mMDH1|PPC4|AOAT2", "Description": "C4-dicarboxylic acid cycle, NAD - malic enzyme type", "_GeneInHitList": 1537.0, "Category": "KEGG Pathway", "Log_q_value_": -0.5823049393244706, "Symbol": "ath_M00171", "LogP": -2.0898964651946623, "_RANK_": 1.0, "FirstInGroupByEnrichment": 0.0, "_LogP_MyList": -2.0898964651946623, "_TotalGeneInLibrary": 19148.0, "_GeneInGO": 23.0, "shared_name": "24", "_InGO": 0.3903708523096942, "Gene": "ath_M00171", "_MEMBER_MyList": 1.0, "_COUNT_001": 6.0, "SUID": 19041361, "id_original": "24", "selected": false, "CategoryID": 24.0, "STDV_InGO": 0.15905686536806057, "EvidenceCutoff": 0.0, "PARENT_GO": "", "FirstInGroupByLogP": 0.0, "GROUP_ID": 18.0, "name": "24", "BestEnrichmentInGroup": 3.2499222087069675, "CLUSTER_LABEL": " ", "GeneID": "828222|832075|834351|841757|843206|843395", "Z_score": 3.1895248676279424, "GiniIndex": 0.0, "_COUNT_001_PCT": 100.0}, "position": {"x": 34.89409179797906, "y": -106.4813669630883}, "selected": false}, {"data": {"id": "19041360", "Enrichment": 2.9446264860708586, "BestLogPInGroup": -3.488411688790888, "_PATTERN_": "M1", "_GeneInGOAndHitList": 13.0, "Hits": "HXK2|ATBFRUCT1|ATHXK4|PFK3|AGAL2|UGP2|PFK2|PGM|ATBETAFRUCT4|SIP1|GolS2|GolS4|AT1G62660", "Description": "Galactose metabolism", "_GeneInHitList": 1537.0, "Category": "KEGG Pathway", "Log_q_value_": -1.4621751817099775, "Symbol": "ko00052", "LogP": -3.488411688790888, "_RANK_": 1.0, "FirstInGroupByEnrichment": 0.0, "_LogP_MyList": -3.488411688790888, "_TotalGeneInLibrary": 19148.0, "_GeneInGO": 55.0, "shared_name": "23", "_InGO": 0.8458035133376708, "Gene": "ko00052", "_MEMBER_MyList": 1.0, "_COUNT_001": 13.0, "SUID": 19041360, "id_original": "23", "selected": false, "CategoryID": 24.0, "STDV_InGO": 0.23358952223834836, "EvidenceCutoff": 0.0, "PARENT_GO": "", "FirstInGroupByLogP": 0.0, "GROUP_ID": 19.0, "name": "23", "BestEnrichmentInGroup": 4.530194593955166, "CLUSTER_LABEL": " ", "GeneID": "816505|820591|821543|828733|830735|831596|834832|835257|837777|842023|842114|842342|842563", "Z_score": 4.266539285866553, "GiniIndex": 0.0, "_COUNT_001_PCT": 100.0}, "position": {"x": 971.8373312484338, "y": -54.59866061896065}, "selected": false}, {"data": {"id": "19041359", "Enrichment": 4.530194593955166, "BestLogPInGroup": -3.488411688790888, "_PATTERN_": "M1", "_GeneInGOAndHitList": 4.0, "Hits": "HXK2|ATHXK4|UGP2|PGM", "Description": "Nucleotide sugar biosynthesis, glucose => UDP-glucose", "_GeneInHitList": 1537.0, "Category": "KEGG Pathway", "Log_q_value_": -0.5817763669891797, "Symbol": "M00549", "LogP": -2.0643185545636134, "_RANK_": 1.0, "FirstInGroupByEnrichment": 0.0, "_LogP_MyList": -2.0643185545636134, "_TotalGeneInLibrary": 19148.0, "_GeneInGO": 11.0, "shared_name": "22", "_InGO": 0.26024723487312945, "Gene": "M00549", "_MEMBER_MyList": 1.0, "_COUNT_001": 4.0, "SUID": 19041359, "id_original": "22", "selected": false, "CategoryID": 24.0, "STDV_InGO": 0.12995418557116611, "EvidenceCutoff": 0.0, "PARENT_GO": "", "FirstInGroupByLogP": 0.0, "GROUP_ID": 19.0, "name": "22", "BestEnrichmentInGroup": 4.530194593955166, "CLUSTER_LABEL": " ", "GeneID": "816505|821543|831596|835257", "Z_score": 3.459818794597839, "GiniIndex": 0.0, "_COUNT_001_PCT": 100.0}, "position": {"x": 1098.7822012435508, "y": -21.622738988101275}, "selected": false}, {"data": {"id": "19041358", "Enrichment": 4.530194593955166, "BestLogPInGroup": -3.488411688790888, "_PATTERN_": "M1", "_GeneInGOAndHitList": 4.0, "Hits": "HXK2|ATHXK4|UGP2|PGM", "Description": "Nucleotide sugar biosynthesis, glucose => UDP-glucose", "_GeneInHitList": 1537.0, "Category": "KEGG Pathway", "Log_q_value_": -0.5817763669891797, "Symbol": "ath_M00549", "LogP": -2.0643185545636134, "_RANK_": 1.0, "FirstInGroupByEnrichment": 0.0, "_LogP_MyList": -2.0643185545636134, "_TotalGeneInLibrary": 19148.0, "_GeneInGO": 11.0, "shared_name": "21", "_InGO": 0.26024723487312945, "Gene": "ath_M00549", "_MEMBER_MyList": 1.0, "_COUNT_001": 4.0, "SUID": 19041358, "id_original": "21", "selected": false, "CategoryID": 24.0, "STDV_InGO": 0.12995418557116611, "EvidenceCutoff": 0.0, "PARENT_GO": "", "FirstInGroupByLogP": 0.0, "GROUP_ID": 19.0, "name": "21", "BestEnrichmentInGroup": 4.530194593955166, "CLUSTER_LABEL": " ", "GeneID": "816505|821543|831596|835257", "Z_score": 3.459818794597839, "GiniIndex": 0.0, "_COUNT_001_PCT": 100.0}, "position": {"x": 1057.8282980453087, "y": -106.4813669630883}, "selected": false}, {"data": {"id": "19041357", "Enrichment": 2.7082685072558066, "BestLogPInGroup": -3.5071537049349857, "_PATTERN_": "M1", "_GeneInGOAndHitList": 15.0, "Hits": "NADP-ME1|FBA1|NAD-ME2|PCK1|FBA2|ASP2|c-NAD-MDH2|GAPA-2|GAPCP-2|GAPB|mMDH1|PPC4|AOAT2|GAPCP-1|PGK", "Description": "Carbon fixation in photosynthetic organisms", "_GeneInHitList": 1537.0, "Category": "KEGG Pathway", "Log_q_value_": -1.4645160275761255, "Symbol": "ath00710", "LogP": -3.5071537049349857, "_RANK_": 1.0, "FirstInGroupByEnrichment": 1.0, "_LogP_MyList": -3.5071537049349857, "_TotalGeneInLibrary": 19148.0, "_GeneInGO": 69.0, "shared_name": "20", "_InGO": 0.9759271307742355, "Gene": "ath00710", "_MEMBER_MyList": 1.0, "_COUNT_001": 15.0, "SUID": 19041357, "id_original": "20", "selected": false, "CategoryID": 24.0, "STDV_InGO": 0.250750700240967, "EvidenceCutoff": 0.0, "PARENT_GO": "", "FirstInGroupByLogP": 1.0, "GROUP_ID": 18.0, "name": "20", "BestEnrichmentInGroup": 3.2499222087069675, "CLUSTER_LABEL": "Carbon fixation in photosynthetic organisms", "GeneID": "816509|816672|828222|829943|830052|832075|834351|837848|838199|840895|841757|843206|843395|844291|844293", "Z_score": 4.199505648641785, "GiniIndex": 0.0, "_COUNT_001_PCT": 100.0}, "position": {"x": -3.399797962992011, "y": -1.237760395705493}, "selected": false}, {"data": {"id": "19041356", "Enrichment": 3.9501087008267612, "BestLogPInGroup": -4.944272541616916, "_PATTERN_": "M1", "_GeneInGOAndHitList": 13.0, "Hits": "ALDH2B4|ACX4|AT4G11030|ACX1|AIM1|HOT5|AACT1|ACX2|ALDH2B7|ALDH3H1|ALDH7B4|ADH1|LACS9", "Description": "Fatty acid degradation", "_GeneInHitList": 1537.0, "Category": "KEGG Pathway", "Log_q_value_": -2.250787811326908, "Symbol": "ath00071", "LogP": -4.944272541616916, "_RANK_": 1.0, "FirstInGroupByEnrichment": 1.0, "_LogP_MyList": -4.944272541616916, "_TotalGeneInLibrary": 19148.0, "_GeneInGO": 41.0, "shared_name": "19", "_InGO": 0.8458035133376708, "Gene": "ath00071", "_MEMBER_MyList": 1.0, "_COUNT_001": 13.0, "SUID": 19041356, "id_original": "19", "selected": false, "CategoryID": 24.0, "STDV_InGO": 0.23358952223834836, "EvidenceCutoff": 0.0, "PARENT_GO": "", "FirstInGroupByLogP": 1.0, "GROUP_ID": 7.0, "name": "19", "BestEnrichmentInGroup": 3.9501087008267612, "CLUSTER_LABEL": "Fatty acid degradation", "GeneID": "823955|824347|826704|827381|829022|834417|834823|836635|838991|841020|841849|844047|844094", "Z_score": 5.586360893950543, "GiniIndex": 0.0, "_COUNT_001_PCT": 100.0}, "position": {"x": 254.0691732894494, "y": 74.37916770488044}, "selected": false}, {"data": {"id": "19041355", "Enrichment": 2.9446264860708586, "BestLogPInGroup": -3.488411688790888, "_PATTERN_": "M1", "_GeneInGOAndHitList": 13.0, "Hits": "HXK2|ATBFRUCT1|ATHXK4|PFK3|AGAL2|UGP2|PFK2|PGM|ATBETAFRUCT4|SIP1|GolS2|GolS4|AT1G62660", "Description": "Galactose metabolism", "_GeneInHitList": 1537.0, "Category": "KEGG Pathway", "Log_q_value_": -1.4621751817099775, "Symbol": "ath00052", "LogP": -3.488411688790888, "_RANK_": 1.0, "FirstInGroupByEnrichment": 1.0, "_LogP_MyList": -3.488411688790888, "_TotalGeneInLibrary": 19148.0, "_GeneInGO": 55.0, "shared_name": "18", "_InGO": 0.8458035133376708, "Gene": "ath00052", "_MEMBER_MyList": 1.0, "_COUNT_001": 13.0, "SUID": 19041355, "id_original": "18", "selected": false, "CategoryID": 24.0, "STDV_InGO": 0.23358952223834836, "EvidenceCutoff": 0.0, "PARENT_GO": "", "FirstInGroupByLogP": 1.0, "GROUP_ID": 19.0, "name": "18", "BestEnrichmentInGroup": 4.530194593955166, "CLUSTER_LABEL": "Galactose metabolism", "GeneID": "816505|820591|821543|828733|830735|831596|834832|835257|837777|842023|842114|842342|842563", "Z_score": 4.266539285866553, "GiniIndex": 0.0, "_COUNT_001_PCT": 100.0}, "position": {"x": 1008.1730246078088, "y": 17.19724544793388}, "selected": false}, {"data": {"id": "19041354", "Enrichment": 2.8749311846253938, "BestLogPInGroup": -6.36414645516047, "_PATTERN_": "M1", "_GeneInGOAndHitList": 27.0, "Hits": "HXK2|FBA1|LOS2|ATHXK4|PKP-ALPHA|ALDH2B4|AT3G49160|AT3G61610|PFK3|AT4G33070|PCK1|FBA2|PDC3|ACS|HOT5|PFK2|PGM|AT1G12000|GAPCP-2|ALDH2B7|ALDH3H1|ALDH7B4|E1 ALPHA|ENO1|ADH1|GAPCP-1|PGK", "Description": "Glycolysis / Gluconeogenesis", "_GeneInHitList": 1537.0, "Category": "KEGG Pathway", "Log_q_value_": -3.4107319621433754, "Symbol": "ath00010", "LogP": -6.36414645516047, "_RANK_": 1.0, "FirstInGroupByEnrichment": 1.0, "_LogP_MyList": -6.36414645516047, "_TotalGeneInLibrary": 19148.0, "_GeneInGO": 117.0, "shared_name": "17", "_InGO": 1.756668835393624, "Gene": "ath00010", "_MEMBER_MyList": 1.0, "_COUNT_001": 27.0, "SUID": 19041354, "id_original": "17", "selected": false, "CategoryID": 24.0, "STDV_InGO": 0.33508852396841055, "EvidenceCutoff": 0.0, "PARENT_GO": "", "FirstInGroupByLogP": 1.0, "GROUP_ID": 4.0, "name": "17", "BestEnrichmentInGroup": 3.1145087833441765, "CLUSTER_LABEL": "Glycolysis / Gluconeogenesis", "GeneID": "816505|816672|818226|821543|821870|823955|824077|825334|828733|829444|829943|830052|831414|833655|834417|834832|835257|837752|838199|838991|841020|841849|842284|843741|844047|844291|844293", "Z_score": 6.0095610658670395, "GiniIndex": 0.0, "_COUNT_001_PCT": 100.0}, "position": {"x": -55.81469969639045, "y": 90.07408347636482}, "selected": false}, {"data": {"id": "19041353", "Enrichment": 4.152678377792236, "BestLogPInGroup": -3.7764014025146215, "_PATTERN_": "M1", "_GeneInGOAndHitList": 9.0, "Hits": "OPR3|AOC1|ACX4|ACX1|AIM1|ACX2|OPCL1|LOX6|OPR2", "Description": "Jasmonic acid biosynthesis", "_GeneInHitList": 1537.0, "Category": "KEGG Pathway", "Log_q_value_": -1.5492735956109442, "Symbol": "M00113", "LogP": -3.7764014025146215, "_RANK_": 1.0, "FirstInGroupByEnrichment": 1.0, "_LogP_MyList": -3.7764014025146215, "_TotalGeneInLibrary": 19148.0, "_GeneInGO": 27.0, "shared_name": "16", "_InGO": 0.5855562784645413, "Gene": "M00113", "_MEMBER_MyList": 1.0, "_COUNT_001": 9.0, "SUID": 19041353, "id_original": "16", "selected": false, "CategoryID": 24.0, "STDV_InGO": 0.19461312688249063, "EvidenceCutoff": 0.0, "PARENT_GO": "", "FirstInGroupByLogP": 1.0, "GROUP_ID": 11.0, "name": "16", "BestEnrichmentInGroup": 4.152678377792236, "CLUSTER_LABEL": "Jasmonic acid biosynthesis", "GeneID": "815160|822167|824347|827381|829022|836635|838639|843077|844002", "Z_score": 4.842855862902619, "GiniIndex": 0.0, "_COUNT_001_PCT": 100.0}, "position": {"x": 252.68495698085565, "y": 220.28771150022766}, "selected": false}, {"data": {"id": "19041352", "Enrichment": 3.866286765530702, "BestLogPInGroup": -3.5103756566683804, "_PATTERN_": "M1", "_GeneInGOAndHitList": 9.0, "Hits": "SUVH2|ALDH2B4|SUVH9|SUVH4|AACT1|AT5G55070|ALDH2B7|ALDH3H1|ALDH7B4", "Description": "Lysine degradation", "_GeneInHitList": 1537.0, "Category": "KEGG Pathway", "Log_q_value_": -1.4645160275761255, "Symbol": "ath00310", "LogP": -3.5103756566683804, "_RANK_": 1.0, "FirstInGroupByEnrichment": 1.0, "_LogP_MyList": -3.5103756566683804, "_TotalGeneInLibrary": 19148.0, "_GeneInGO": 29.0, "shared_name": "15", "_InGO": 0.5855562784645413, "Gene": "ath00310", "_MEMBER_MyList": 1.0, "_COUNT_001": 9.0, "SUID": 19041352, "id_original": "15", "selected": false, "CategoryID": 24.0, "STDV_InGO": 0.19461312688249063, "EvidenceCutoff": 0.0, "PARENT_GO": "", "FirstInGroupByLogP": 1.0, "GROUP_ID": 17.0, "name": "15", "BestEnrichmentInGroup": 3.866286765530702, "CLUSTER_LABEL": "Lysine degradation", "GeneID": "817892|823955|826978|831244|834823|835598|838991|841020|841849", "Z_score": 4.563324414696675, "GiniIndex": 0.0, "_COUNT_001_PCT": 100.0}, "position": {"x": 179.36205048671502, "y": -47.08430275410393}, "selected": false}, {"data": {"id": "19041351", "Enrichment": 2.4207556420305454, "BestLogPInGroup": -7.030485170127965, "_PATTERN_": "M1", "_GeneInGOAndHitList": 41.0, "Hits": "AT2G34250|UNE5|Hsp89.1|HSP70|RAD23C|AT3G18860|J3|HSP17.4|SK13|AT3G62560|CUL1|PUX4|AT4G16660|SHD|cpHsc70-1|HSP21|CER9|MTHSC70-2|HSC70-1|AtCDC48C|BIP1|RAD23D|BIP2|cpHsc70-2|AT5G50460|HSP90.1|HSP81-3|UBC7|HSP18.2|AT1G07400|BIP3|CRT1b|Hsp70b|EBS5|AT1G19310|SK4|STT3B|AT1G53540|UBC28|GCS1|SKP1", "Description": "Protein processing in endoplasmic reticulum", "_GeneInHitList": 1537.0, "Category": "KEGG Pathway", "Log_q_value_": -3.8340326284245756, "Symbol": "ath04141", "LogP": -7.030485170127965, "_RANK_": 1.0, "FirstInGroupByEnrichment": 1.0, "_LogP_MyList": -7.030485170127965, "_TotalGeneInLibrary": 19148.0, "_GeneInGO": 211.0, "shared_name": "14", "_InGO": 2.6675341574495772, "Gene": "ath04141", "_MEMBER_MyList": 1.0, "_COUNT_001": 41.0, "SUID": 19041351, "id_original": "14", "selected": false, "CategoryID": 24.0, "STDV_InGO": 0.41100482836818747, "EvidenceCutoff": 0.0, "PARENT_GO": "", "FirstInGroupByLogP": 1.0, "GROUP_ID": 2.0, "name": "14", "BestEnrichmentInGroup": 3.2149768086133435, "CLUSTER_LABEL": "Protein processing in endoplasmic reticulum", "GeneID": "817986|819360|819968|820438|821195|821419|823531|823768|825171|825430|825648|825736|827367|828520|828531|828881|829556|830818|831020|831870|832950|833835|834207|835054|835114|835341|835699|836048|836093|837252|837429|837441|838174|838406|838513|838604|840312|841789|842728|843070|843928", "Z_score": 6.130562456781424, "GiniIndex": 0.0, "_COUNT_001_PCT": 100.0}, "position": {"x": 82.19247956386346, "y": 755.3589955857396}, "selected": false}, {"data": {"id": "19041350", "Enrichment": 2.330279953005715, "BestLogPInGroup": -4.40073319525203, "_PATTERN_": "M1", "_GeneInGOAndHitList": 26.0, "Hits": "AT2G01630|HXK2|ATBFRUCT1|ATHXK4|BAM1|AT3G47000|CT-BMY|TPS5|SUS3|AMY1|BGLU10|UGP2|SBE2.2|AT5G20950|BGLU24|BGLU12|SUS2|PGM|AT5G51830|TPS7|AT1G11820|ATBETAFRUCT4|BGLU40|APL2|AT1G62660|TPS1", "Description": "Starch and sucrose metabolism", "_GeneInHitList": 1537.0, "Category": "KEGG Pathway", "Log_q_value_": -1.90325065788466, "Symbol": "ath00500", "LogP": -4.40073319525203, "_RANK_": 1.0, "FirstInGroupByEnrichment": 1.0, "_LogP_MyList": -4.40073319525203, "_TotalGeneInLibrary": 19148.0, "_GeneInGO": 139.0, "shared_name": "13", "_InGO": 1.6916070266753416, "Gene": "ath00500", "_MEMBER_MyList": 1.0, "_COUNT_001": 26.0, "SUID": 19041350, "id_original": "13", "selected": false, "CategoryID": 24.0, "STDV_InGO": 0.3289334990573412, "EvidenceCutoff": 0.0, "PARENT_GO": "", "FirstInGroupByLogP": 1.0, "GROUP_ID": 8.0, "name": "13", "BestEnrichmentInGroup": 2.330279953005715, "CLUSTER_LABEL": "Starch and sucrose metabolism", "GeneID": "814692|816505|820591|821543|821975|823853|827419|827498|828081|828603|828896|831596|831769|832220|832944|834231|834978|835257|835258|837152|837730|837777|839196|839660|842563|844194", "Z_score": 4.650140822670233, "GiniIndex": 0.0, "_COUNT_001_PCT": 100.0}, "position": {"x": 880.8640493880822, "y": -3.0997668811676817}, "selected": false}, {"data": {"id": "19041349", "Enrichment": 4.31239677693809, "BestLogPInGroup": -3.9205734621015167, "_PATTERN_": "M1", "_GeneInGOAndHitList": 9.0, "Hits": "NAP1;2|HDA15|SUVH9|ATCSLA09|ASF1B|MET1|RAT5|NAP1;3|CHR1", "Description": "genetic transfer", "_GeneInHitList": 1537.0, "Category": "GO Biological Processes", "Log_q_value_": -1.5844589269691214, "Symbol": "GO:0009292", "LogP": -3.9205734621015167, "_RANK_": 1.0, "FirstInGroupByEnrichment": 1.0, "_LogP_MyList": -3.9205734621015167, "_TotalGeneInLibrary": 19148.0, "_GeneInGO": 26.0, "shared_name": "12", "_InGO": 0.5855562784645413, "Gene": "GO:0009292", "_MEMBER_MyList": 1.0, "_COUNT_001": 9.0, "SUID": 19041349, "id_original": "12", "selected": false, "CategoryID": 19.0, "STDV_InGO": 0.19461312688249063, "EvidenceCutoff": 0.0, "PARENT_GO": "19_GO:0051704 multi-organism process", "FirstInGroupByLogP": 1.0, "GROUP_ID": 10.0, "name": "12", "BestEnrichmentInGroup": 4.31239677693809, "CLUSTER_LABEL": "genetic transfer", "GeneID": "816467|821382|826978|831734|833791|834975|835553|835797|836808", "Z_score": 4.9929551424687215, "GiniIndex": 0.0, "_COUNT_001_PCT": 100.0}, "position": {"x": 820.0112466346337, "y": 482.43718162089596}, "selected": false}, {"data": {"id": "19041348", "Enrichment": 2.007455898269232, "BestLogPInGroup": -4.142923732026947, "_PATTERN_": "M1", "_GeneInGOAndHitList": 34.0, "Hits": "HA6|KT1|AMT2|IREG1|ZIP1|KUP3|MGT4|YSL6|AT3G28715|HA4|CAX3|HAK5|CBL1|ECA2|AT4G32060|AVA-P1|APC3|AT5G11770|AT5G66650|AT1G07030|ECA4|ECA1|ECA3|AVP1|MGT2|AVA-P2|CCC1|KUP10|NRT1.5|NRAMP2|CAX5|AT1G60160|AMT1;2|NRAMP1", "Description": "inorganic cation transmembrane transport", "_GeneInHitList": 1537.0, "Category": "GO Biological Processes", "Log_q_value_": -1.7240894394774602, "Symbol": "GO:0098662", "LogP": -4.142923732026947, "_RANK_": 1.0, "FirstInGroupByEnrichment": 1.0, "_LogP_MyList": -4.142923732026947, "_TotalGeneInLibrary": 19148.0, "_GeneInGO": 211.0, "shared_name": "11", "_InGO": 2.2121014964216004, "Gene": "GO:0098662", "_MEMBER_MyList": 1.0, "_COUNT_001": 34.0, "SUID": 19041348, "id_original": "11", "selected": false, "CategoryID": 19.0, "STDV_InGO": 0.3751527614349783, "EvidenceCutoff": 0.0, "PARENT_GO": "19_GO:0051179 localization", "FirstInGroupByLogP": 1.0, "GROUP_ID": 9.0, "name": "11", "BestEnrichmentInGroup": 2.9505872684313252, "CLUSTER_LABEL": "inorganic cation transmembrane transport", "GeneID": "815329|817206|818409|818427|820457|821063|821501|822319|822503|823950|824349|826973|827481|827984|829337|829624|830623|831049|836797|837214|837280|837296|837550|838138|838171|838579|839924|839997|840139|841127|842022|842311|842786|844422", "Z_score": 4.347173520961866, "GiniIndex": 0.0, "_COUNT_001_PCT": 100.0}, "position": {"x": -204.9577279556678, "y": 517.6705800583959}, "selected": false}, {"data": {"id": "19041347", "Enrichment": 1.8597884759437622, "BestLogPInGroup": -6.767887734673984, "_PATTERN_": "M1", "_GeneInGOAndHitList": 73.0, "Hits": "OPR3|KCS9|AT2G18750|HXK2|NADP-ME1|FBA1|AT2G22230|KCS11|emb1997|LOS2|SSI2|UGT74F1|MTACP-1|FAD2|SDRB|NCED3|DJ1A|PLDALPHA1|AAE7|ATHXK4|PKP-ALPHA|AOC1|ICE1|AT3G49160|ACX4|AT3G53140|PAL2|LCD|AT4G04320|AT4G11030|ACX1|NAD-ME2|TAR2|PFK3|AIM1|OST1|ELI3-1|FBA2|ACS|PHB3|KCS20|AACT1|PFK2|PANC|AT5G51830|SIZ1|ACX2|UGT74E2|NFXL1|AT1G12050|NRB4|GAPCP-2|FMO1|KCS4|OPCL1|MYB3|CYP703A2|ABA2|ABCD2|LOX1|E1 ALPHA|KAS III|AT1G64190|mtACP2|AAE11|LOX6|HTH|ENO1|AT1G75000|OPR2|LACS9|GAPCP-1|PGK", "Description": "monocarboxylic acid metabolic process", "_GeneInHitList": 1537.0, "Category": "GO Biological Processes", "Log_q_value_": -3.668345205978651, "Symbol": "GO:0032787", "LogP": -6.767887734673984, "_RANK_": 1.0, "FirstInGroupByEnrichment": 1.0, "_LogP_MyList": -6.767887734673984, "_TotalGeneInLibrary": 19148.0, "_GeneInGO": 489.0, "shared_name": "10", "_InGO": 4.749512036434613, "Gene": "GO:0032787", "_MEMBER_MyList": 1.0, "_COUNT_001": 73.0, "SUID": 19041347, "id_original": "10", "selected": false, "CategoryID": 19.0, "STDV_InGO": 0.5425267633149198, "EvidenceCutoff": 0.0, "PARENT_GO": "19_GO:0008152 metabolic process", "FirstInGroupByLogP": 1.0, "GROUP_ID": 3.0, "name": "10", "BestEnrichmentInGroup": 1.9481701031617895, "CLUSTER_LABEL": "monocarboxylic acid metabolic process", "GeneID": "815160|816124|816390|816505|816509|816672|816756|817205|817437|818226|818973|818988|819070|820387|820462|820667|820728|820816|820946|821543|821870|822167|822287|824077|824347|824480|824493|825386|825752|826704|827381|828222|828569|828733|829022|829541|829954|830052|833655|834077|834398|834823|834832|834942|835258|836163|836635|837075|837555|837757|838147|838199|838508|838528|838639|838870|839470|841665|841876|841944|842284|842561|842724|842836|842926|843077|843628|843741|843838|844002|844094|844291|844293", "Z_score": 5.689802095379495, "GiniIndex": 0.0, "_COUNT_001_PCT": 100.0}, "position": {"x": 436.3147024642541, "y": 289.203767924607}, "selected": false}, {"data": {"id": "19041346", "Enrichment": 4.530194593955166, "BestLogPInGroup": -3.710994947097621, "_PATTERN_": "M1", "_GeneInGOAndHitList": 8.0, "Hits": "NPC2|PLDALPHA1|NPC4|NPC6|AT4G19860|GDPD2|NPC1|PLDALPHA2", "Description": "phospholipid catabolic process", "_GeneInHitList": 1537.0, "Category": "GO Biological Processes", "Log_q_value_": -1.5492735956109442, "Symbol": "GO:0009395", "LogP": -3.710994947097621, "_RANK_": 1.0, "FirstInGroupByEnrichment": 1.0, "_LogP_MyList": -3.710994947097621, "_TotalGeneInLibrary": 19148.0, "_GeneInGO": 22.0, "shared_name": "9", "_InGO": 0.5204944697462589, "Gene": "GO:0009395", "_MEMBER_MyList": 1.0, "_COUNT_001": 8.0, "SUID": 19041346, "id_original": "9", "selected": false, "CategoryID": 19.0, "STDV_InGO": 0.18354304606905006, "EvidenceCutoff": 0.0, "PARENT_GO": "19_GO:0008152 metabolic process", "FirstInGroupByLogP": 1.0, "GROUP_ID": 15.0, "name": "9", "BestEnrichmentInGroup": 4.530194593955166, "CLUSTER_LABEL": "phospholipid catabolic process", "GeneID": "817228|820816|821243|824021|827730|834110|837234|841689", "Z_score": 4.894329501865955, "GiniIndex": 0.0, "_COUNT_001_PCT": 100.0}, "position": {"x": 513.0027822982385, "y": -32.62287697285393}, "selected": false}, {"data": {"id": "19041345", "Enrichment": 9.966428106701365, "BestLogPInGroup": -3.7131416030185194, "_PATTERN_": "M1", "_GeneInGOAndHitList": 4.0, "Hits": "ABCB1|ABCB19|ANL2|HUA2", "Description": "pigment accumulation in response to UV light", "_GeneInHitList": 1537.0, "Category": "GO Biological Processes", "Log_q_value_": -1.5492735956109442, "Symbol": "GO:0043478", "LogP": -3.7131416030185194, "_RANK_": 1.0, "FirstInGroupByEnrichment": 1.0, "_LogP_MyList": -3.7131416030185194, "_TotalGeneInLibrary": 19148.0, "_GeneInGO": 5.0, "shared_name": "8", "_InGO": 0.26024723487312945, "Gene": "GO:0043478", "_MEMBER_MyList": 1.0, "_COUNT_001": 4.0, "SUID": 19041345, "id_original": "8", "selected": false, "CategoryID": 19.0, "STDV_InGO": 0.12995418557116611, "EvidenceCutoff": 0.0, "PARENT_GO": "19_GO:0043473 pigmentation", "FirstInGroupByLogP": 1.0, "GROUP_ID": 14.0, "name": "8", "BestEnrichmentInGroup": 9.966428106701365, "CLUSTER_LABEL": "pigment accumulation in response to UV light", "GeneID": "818265|822519|828022|832379", "Z_score": 5.923723337810305, "GiniIndex": 0.0, "_COUNT_001_PCT": 100.0}, "position": {"x": 483.1346292029931, "y": 547.4655934861303}, "selected": false}, {"data": {"id": "19041344", "Enrichment": 1.799493963709969, "BestLogPInGroup": -5.593606593421217, "_PATTERN_": "M1", "_GeneInGOAndHitList": 65.0, "Hits": "MUR3|MAN2|CSI1|GALS1|GAUT7|CYT1|AT3G07010|CSLD3|KIN10|XTH16|BAM1|AT3G27400|UGD2|AT3G47000|AT3G49220|AT3G58560|GATL7|XT1|GSL05|AT4G13710|XTH15|CT-BMY|QUA3|XTH9|ATPMEPCRB|SUS3|AT4G24780|XTH24|CESA1|LUG|CEV1|XXT3|AT5G09760|GSL12|UGD3|AT5G15740|UGP2|IRX3|SBE2.2|AT5G19730|AT5G20950|AT5G27870|AT5G39790|UK/UPRT1|CESA4|AT5G48900|SUS2|PGM|AT5G51830|COB|AT5G63180|XYL4|CALS1|GXM3|XTH8|AT1G02810|AVP1|PARVUS|AT1G04680|PPa1|IRX9-L|APL2|AT1G67330|FUT13|AT1G77460", "Description": "polysaccharide metabolic process", "_GeneInHitList": 1537.0, "Category": "GO Biological Processes", "Log_q_value_": -2.749336569829191, "Symbol": "GO:0005976", "LogP": -5.593606593421217, "_RANK_": 1.0, "FirstInGroupByEnrichment": 1.0, "_LogP_MyList": -5.593606593421217, "_TotalGeneInLibrary": 19148.0, "_GeneInGO": 450.0, "shared_name": "7", "_InGO": 4.229017566688354, "Gene": "GO:0005976", "_MEMBER_MyList": 1.0, "_COUNT_001": 65.0, "SUID": 19041344, "id_original": "7", "selected": false, "CategoryID": 19.0, "STDV_InGO": 0.5133337067911686, "EvidenceCutoff": 0.0, "PARENT_GO": "19_GO:0008152 metabolic process", "FirstInGroupByLogP": 1.0, "GROUP_ID": 5.0, "name": "7", "BestEnrichmentInGroup": 2.0306048455283623, "CLUSTER_LABEL": "polysaccharide metabolic process", "GeneID": "816556|816596|816747|817922|818447|818562|819886|821148|821259|821955|821975|822361|822594|823853|824083|825025|825440|825446|825650|827005|827051|827419|828020|828024|828064|828081|828580|829150|829376|829390|830399|830665|830836|831140|831402|831430|831596|831608|831769|832093|832220|832850|833975|834088|834426|834948|834978|835257|835258|836213|836439|836578|837059|837488|837698|838078|838138|838512|839452|839579|839652|839660|843054|843530|844082", "Z_score": 5.070130784333621, "GiniIndex": 0.0, "_COUNT_001_PCT": 100.0}, "position": {"x": 758.4336294662072, "y": 130.61613735467216}, "selected": false}, {"data": {"id": "19041343", "Enrichment": 2.256179591083971, "BestLogPInGroup": -3.746216734187173, "_PATTERN_": "M1", "_GeneInGOAndHitList": 23.0, "Hits": "UBC2|ABCB1|DRT102|AT3G17800|4CL2|ABCB19|F3H|ANL2|MYB4|RPA70B|HY5|TT4|AT5G17780|RSR4|UBQ3|DRT101|HUA2|SAG12|AT5G52800|DDB2|SAC52|4CL1|PR5", "Description": "response to UV", "_GeneInHitList": 1537.0, "Category": "GO Biological Processes", "Log_q_value_": -1.5492735956109442, "Symbol": "GO:0009411", "LogP": -3.746216734187173, "_RANK_": 1.0, "FirstInGroupByEnrichment": 1.0, "_LogP_MyList": -3.746216734187173, "_TotalGeneInLibrary": 19148.0, "_GeneInGO": 127.0, "shared_name": "6", "_InGO": 1.4964216005204944, "Gene": "GO:0009411", "_MEMBER_MyList": 1.0, "_COUNT_001": 23.0, "SUID": 19041343, "id_original": "6", "selected": false, "CategoryID": 19.0, "STDV_InGO": 0.3096820650634376, "EvidenceCutoff": 0.0, "PARENT_GO": "19_GO:0050896 response to stimulus", "FirstInGroupByLogP": 1.0, "GROUP_ID": 12.0, "name": "6", "BestEnrichmentInGroup": 2.256179591083971, "CLUSTER_LABEL": "response to UV", "GeneID": "814805|818265|819648|821048|821678|822519|824287|828022|830018|830696|830996|831241|831646|831738|831899|831926|832379|834629|835357|835990|837993|841593|843842", "Z_score": 4.1959684572483615, "GiniIndex": 0.0, "_COUNT_001_PCT": 100.0}, "position": {"x": -213.97353606113654, "y": 999.2603627732396}, "selected": false}, {"data": {"id": "19041342", "Enrichment": 2.303561213341353, "BestLogPInGroup": -7.545251929594703, "_PATTERN_": "M1", "_GeneInGOAndHitList": 49.0, "Hits": "XBAT31|CYT1|DREB2C|ATCHR12|CHR11|HSP70|EBP|HDA15|HSP60|ROF1|J3|HSP17.4|CMT2|cpHsc70-1|HSP21|MTHSC70-2|NRPB4|HSC70-1|EIN2|AT5G19350|LARP1a|BIP1|BIP2|HSFA6A|HOT5|RBOHD|cpHsc70-2|HSP90.1|RCF3|HSP81-3|HSP18.2|SIZ1|ANNAT2|AT1G07400|BIP3|CPN10|ABCG40|Hsp70b|FBP7|HSFA1D|ABA2|AT1G53540|XRN4|ZF14|HSP101|CP12-3|RAP2.4|PGK|HSP91", "Description": "response to heat", "_GeneInHitList": 1537.0, "Category": "GO Biological Processes", "Log_q_value_": -3.8340326284245756, "Symbol": "GO:0009408", "LogP": -7.545251929594703, "_RANK_": 1.0, "FirstInGroupByEnrichment": 1.0, "_LogP_MyList": -7.545251929594703, "_TotalGeneInLibrary": 19148.0, "_GeneInGO": 265.0, "shared_name": "5", "_InGO": 3.1880286271958362, "Gene": "GO:0009408", "_MEMBER_MyList": 1.0, "_COUNT_001": 49.0, "SUID": 19041342, "id_original": "5", "selected": false, "CategoryID": 19.0, "STDV_InGO": 0.44811419810407876, "EvidenceCutoff": 0.0, "PARENT_GO": "19_GO:0050896 response to stimulus", "FirstInGroupByLogP": 1.0, "GROUP_ID": 1.0, "name": "5", "BestEnrichmentInGroup": 2.303561213341353, "CLUSTER_LABEL": "response to heat", "GeneID": "817433|818562|818627|819772|819814|820438|820929|821382|821983|822117|823531|823768|827640|828531|828881|830818|830853|831020|831889|832055|832242|832950|834207|834406|834417|834842|835054|835341|835386|835699|836093|836163|836626|837252|837429|838063|838122|838174|838780|840125|841665|841789|841891|842203|843771|843989|844143|844293|844333", "Z_score": 6.312685658410597, "GiniIndex": 0.0, "_COUNT_001_PCT": 100.0}, "position": {"x": 163.96178193202752, "y": 714.5427114060521}, "selected": false}, {"data": {"id": "19041341", "Enrichment": 1.5832419489143699, "BestLogPInGroup": -5.529627028383492, "_PATTERN_": "M1", "_GeneInGOAndHitList": 99.0, "Hits": "OPR3|HK1|HIS1-3|GRP7|CSI1|KT1|GSTF9|GSTF10|TEJ|MTP11|CYT1|CHI|AT2G44060|PIP1B|NAC047|RECQI1|ATCHR12|AT3G07720|AT3G09200|SOX|CYSB|ZIP1|NCED3|TCTP|AT3G17800|AT3G02530|BPM4|OCT4|AT3G23020|BAM1|FMA|AOC1|HSP17.4|AT3G46960|CAX3|PSRP2|PIP1A|AtATG18a|NDPK1|OASA1|CBL1|SUS3|AT4G02930|MPK4|PIP1;5|SHD|FSD1|CBL3|LUG|OST1|CER9|NTRB|CSDP1|RD19|AT5G06370|AT5G09830|AT5G13030|AT5G13780|RGLG2|CLC-D|MSS1|WSD1|ABCB27|PHB3|YSL3|HSP81-3|EXO70B1|HSP18.2|SIZ1|SLK2|AT5G64250|ATH13|ANNAT2|RCI3|UGT74E2|AT1G07400|ECA1|BIP3|ABCG40|AVP1|AT1G18390|CAT1|EX2|NRT1.5|SEU|ALDH3H1|NRAMP2|ABA2|AT1G53540|ALDH7B4|GolS2|E1 ALPHA|AT1G62660|cICDH|CRK2|PR5|ADH1|RAP2.4|EMB2753", "Description": "response to inorganic substance", "_GeneInHitList": 1537.0, "Category": "GO Biological Processes", "Log_q_value_": -2.73111449535214, "Symbol": "GO:0010035", "LogP": -5.529627028383492, "_RANK_": 1.0, "FirstInGroupByEnrichment": 1.0, "_LogP_MyList": -5.529627028383492, "_TotalGeneInLibrary": 19148.0, "_GeneInGO": 779.0, "shared_name": "4", "_InGO": 6.441119063109954, "Gene": "GO:0010035", "_MEMBER_MyList": 1.0, "_COUNT_001": 99.0, "SUID": 19041341, "id_original": "4", "selected": false, "CategoryID": 19.0, "STDV_InGO": 0.6261613239375373, "EvidenceCutoff": 0.0, "PARENT_GO": "19_GO:0050896 response to stimulus", "FirstInGroupByLogP": 1.0, "GROUP_ID": 6.0, "name": "4", "BestEnrichmentInGroup": 1.6965210445858527, "CLUSTER_LABEL": "response to inorganic substance", "GeneID": "815160|816291|816317|816705|816747|817206|817636|817637|817745|818530|818562|818959|819011|819204|819562|819743|819772|819963|820076|820118|820428|820457|820667|820916|821048|821160|821170|821613|821876|821975|822000|822167|823768|823849|824349|824379|825316|825452|826515|827145|827481|828081|828134|828151|828439|828520|828613|828764|829390|829541|829556|829698|829758|830064|830525|830843|831143|831223|831293|832693|832703|833704|833896|834077|835437|835699|835956|836093|836163|836329|836546|836618|836626|837028|837075|837252|837296|837429|838122|838138|838420|838652|839642|840139|840981|841020|841127|841665|841789|841849|842114|842284|842563|842905|843389|843842|844047|844143|844381", "Z_score": 4.909870280030835, "GiniIndex": 0.0, "_COUNT_001_PCT": 100.0}, "position": {"x": 583.1346292029931, "y": 580.8278676560521}, "selected": false}, {"data": {"id": "19041340", "Enrichment": 1.8437891997397529, "BestLogPInGroup": -3.6678243744343875, "_PATTERN_": "M1", "_GeneInGOAndHitList": 37.0, "Hits": "RNS1|OPR3|TAT3|OEP16-1|AT2G30020|AP4.3A|AIB|ATBFRUCT1|RSH2|AT3G17800|4CL2|ROF1|AGC2-1|PAL2|ACX1|MPK4|VEP1|LUG|TIFY8|ADC2|ACT7|TT4|IMD1|FDH|EIN2|NSH3|RBOHD|PAT1|RAT5|OPCL1|MYB3|ATAF1|4CL1|LOX1|LOX6|OPR2|RAP2.4", "Description": "response to wounding", "_GeneInHitList": 1537.0, "Category": "GO Biological Processes", "Log_q_value_": -1.5225243551783798, "Symbol": "GO:0009611", "LogP": -3.6678243744343875, "_RANK_": 1.0, "FirstInGroupByEnrichment": 1.0, "_LogP_MyList": -3.6678243744343875, "_TotalGeneInLibrary": 19148.0, "_GeneInGO": 250.0, "shared_name": "3", "_InGO": 2.4072869225764477, "Gene": "GO:0009611", "_MEMBER_MyList": 1.0, "_COUNT_001": 37.0, "SUID": 19041340, "id_original": "3", "selected": false, "CategoryID": 19.0, "STDV_InGO": 0.39096302860983795, "EvidenceCutoff": 0.0, "PARENT_GO": "19_GO:0050896 response to stimulus", "FirstInGroupByLogP": 1.0, "GROUP_ID": 16.0, "name": "3", "BestEnrichmentInGroup": 1.8437891997397529, "CLUSTER_LABEL": "response to wounding", "GeneID": "814828|815160|817022|817439|817553|817841|819262|820591|820619|821048|821678|822117|822119|824493|827381|828151|828523|829390|829392|829623|830841|831241|831270|831330|831889|832004|834842|834867|835553|838639|838870|839265|841593|841944|843077|844002|844143", "Z_score": 3.9672661623460677, "GiniIndex": 0.0, "_COUNT_001_PCT": 100.0}, "position": {"x": -110.95608382114631, "y": 999.2603627732396}, "selected": false}, {"data": {"id": "19041339", "Enrichment": 12.45803513337671, "BestLogPInGroup": -3.2871287476699056, "_PATTERN_": "M1", "_GeneInGOAndHitList": 3.0, "Hits": "AAE7|ACX4|AAE11", "Description": "short-chain fatty acid metabolic process", "_GeneInHitList": 1537.0, "Category": "GO Biological Processes", "Log_q_value_": -1.3081601501804228, "Symbol": "GO:0046459", "LogP": -3.2871287476699056, "_RANK_": 1.0, "FirstInGroupByEnrichment": 1.0, "_LogP_MyList": -3.2871287476699056, "_TotalGeneInLibrary": 19148.0, "_GeneInGO": 3.0, "shared_name": "2", "_InGO": 0.1951854261548471, "Gene": "GO:0046459", "_MEMBER_MyList": 1.0, "_COUNT_001": 3.0, "SUID": 19041339, "id_original": "2", "selected": false, "CategoryID": 19.0, "STDV_InGO": 0.1125803270368313, "EvidenceCutoff": 0.0, "PARENT_GO": "19_GO:0008152 metabolic process", "FirstInGroupByLogP": 1.0, "GROUP_ID": 20.0, "name": "2", "BestEnrichmentInGroup": 12.45803513337671, "CLUSTER_LABEL": "short-chain fatty acid metabolic process", "GeneID": "820946|824347|842926", "Z_score": 5.863249638434814, "GiniIndex": 0.0, "_COUNT_001_PCT": 100.0}, "position": {"x": -7.9386315811560735, "y": 891.5381948044896}, "selected": false}, {"data": {"id": "19041338", "Enrichment": 2.730528248411333, "BestLogPInGroup": -3.7460063476681467, "_PATTERN_": "M1", "_GeneInGOAndHitList": 16.0, "Hits": "CAND1|COV1|AT3G15380|AT3G22810|FKD1|KNAT1|NOV|VEP1|TAR2|AT4G25320|CVP2|TPL|PARVUS|LCR|MAP70-1|DOT1", "Description": "xylem and phloem pattern formation", "_GeneInHitList": 1537.0, "Category": "GO Biological Processes", "Log_q_value_": -1.5492735956109442, "Symbol": "GO:0010051", "LogP": -3.7460063476681467, "_RANK_": 1.0, "FirstInGroupByEnrichment": 1.0, "_LogP_MyList": -3.7460063476681467, "_TotalGeneInLibrary": 19148.0, "_GeneInGO": 73.0, "shared_name": "1", "_InGO": 1.0409889394925178, "Gene": "GO:0010051", "_MEMBER_MyList": 1.0, "_COUNT_001": 16.0, "SUID": 19041338, "id_original": "1", "selected": false, "CategoryID": 19.0, "STDV_InGO": 0.25888911870164016, "EvidenceCutoff": 0.0, "PARENT_GO": "19_GO:0032501 multicellular organismal process", "FirstInGroupByLogP": 1.0, "GROUP_ID": 13.0, "name": "1", "BestEnrichmentInGroup": 2.730528248411333, "CLUSTER_LABEL": "xylem and phloem pattern formation", "GeneID": "814786|816531|820777|821852|825505|826364|827009|828523|828569|828635|837048|838144|838512|839623|843134|3768574", "Z_score": 4.376260275766994, "GiniIndex": 0.0, "_COUNT_001_PCT": 100.0}, "position": {"x": 92.06136841884393, "y": 891.5381948044896}, "selected": false}], "edges": [{"data": {"id": "19041780", "source": "19041436", "target": "19041342", "SCORE": 0.673904137648758, "shared_interaction": "Direct", "source_original": "1", "Name_B": "GO:0009408", "Name_A": "GO:0009266", "target_original": "95", "Gene_B": "GO:0009408", "interaction": "Direct", "SUID": 19041780, "TYPE": "Direct", "Gene_A": "GO:0009266", "BEND_MAP_ID": 19041780, "selected": false}, "selected": false}, {"data": {"id": "19041779", "source": "19041434", "target": "19041342", "SCORE": 0.435708739831295, "shared_interaction": "Direct", "source_original": "3", "Name_B": "GO:0009408", "Name_A": "GO:0006457", "target_original": "95", "Gene_B": "GO:0009408", "interaction": "Direct", "SUID": 19041779, "TYPE": "Direct", "Gene_A": "GO:0006457", "BEND_MAP_ID": 19041779, "selected": false}, "selected": false}, {"data": {"id": "19041778", "source": "19041434", "target": "19041351", "SCORE": 0.5224775973911371, "shared_interaction": "Direct", "source_original": "3", "Name_B": "ath04141", "Name_A": "GO:0006457", "target_original": "86", "Gene_B": "ath04141", "interaction": "Direct", "SUID": 19041778, "TYPE": "Direct", "Gene_A": "GO:0006457", "BEND_MAP_ID": 19041778, "selected": false}, "selected": false}, {"data": {"id": "19041777", "source": "19041434", "target": "19041435", "SCORE": 0.5224775973911371, "shared_interaction": "Direct", "source_original": "3", "Name_B": "ko04141", "Name_A": "GO:0006457", "target_original": "2", "Gene_B": "ko04141", "interaction": "Direct", "SUID": 19041777, "TYPE": "Direct", "Gene_A": "GO:0006457", "BEND_MAP_ID": 19041777, "selected": false}, "selected": false}, {"data": {"id": "19041776", "source": "19041434", "target": "19041433", "SCORE": 0.42334759210866263, "shared_interaction": "Direct", "source_original": "3", "Name_B": "GO:0042026", "Name_A": "GO:0006457", "target_original": "4", "Gene_B": "GO:0042026", "interaction": "Direct", "SUID": 19041776, "TYPE": "Direct", "Gene_A": "GO:0006457", "BEND_MAP_ID": 19041776, "selected": false}, "selected": false}, {"data": {"id": "19041775", "source": "19041434", "target": "19041432", "SCORE": 0.503545168068524, "shared_interaction": "Direct", "source_original": "3", "Name_B": "GO:0051084", "Name_A": "GO:0006457", "target_original": "5", "Gene_B": "GO:0051084", "interaction": "Direct", "SUID": 19041775, "TYPE": "Direct", "Gene_A": "GO:0006457", "BEND_MAP_ID": 19041775, "selected": false}, "selected": false}, {"data": {"id": "19041774", "source": "19041434", "target": "19041431", "SCORE": 0.503545168068524, "shared_interaction": "Direct", "source_original": "3", "Name_B": "GO:0051085", "Name_A": "GO:0006457", "target_original": "6", "Gene_B": "GO:0051085", "interaction": "Direct", "SUID": 19041774, "TYPE": "Direct", "Gene_A": "GO:0006457", "BEND_MAP_ID": 19041774, "selected": false}, "selected": false}, {"data": {"id": "19041773", "source": "19041434", "target": "19041430", "SCORE": 0.503545168068524, "shared_interaction": "Direct", "source_original": "3", "Name_B": "GO:0006458", "Name_A": "GO:0006457", "target_original": "7", "Gene_B": "GO:0006458", "interaction": "Direct", "SUID": 19041773, "TYPE": "Direct", "Gene_A": "GO:0006457", "BEND_MAP_ID": 19041773, "selected": false}, "selected": false}, {"data": {"id": "19041772", "source": "19041433", "target": "19041432", "SCORE": 0.7752682100520818, "shared_interaction": "Direct", "source_original": "4", "Name_B": "GO:0051084", "Name_A": "GO:0042026", "target_original": "5", "Gene_B": "GO:0051084", "interaction": "Direct", "SUID": 19041772, "TYPE": "Direct", "Gene_A": "GO:0042026", "BEND_MAP_ID": 19041772, "selected": false}, "selected": false}, {"data": {"id": "19041771", "source": "19041433", "target": "19041431", "SCORE": 0.7752682100520818, "shared_interaction": "Direct", "source_original": "4", "Name_B": "GO:0051085", "Name_A": "GO:0042026", "target_original": "6", "Gene_B": "GO:0051085", "interaction": "Direct", "SUID": 19041771, "TYPE": "Direct", "Gene_A": "GO:0042026", "BEND_MAP_ID": 19041771, "selected": false}, "selected": false}, {"data": {"id": "19041770", "source": "19041432", "target": "19041431", "SCORE": 1.0, "shared_interaction": "Direct", "source_original": "5", "Name_B": "GO:0051085", "Name_A": "GO:0051084", "target_original": "6", "Gene_B": "GO:0051085", "interaction": "Direct", "SUID": 19041770, "TYPE": "Direct", "Gene_A": "GO:0051084", "BEND_MAP_ID": 19041770, "selected": false}, "selected": false}, {"data": {"id": "19041769", "source": "19041430", "target": "19041433", "SCORE": 0.7752682100520818, "shared_interaction": "Direct", "source_original": "7", "Name_B": "GO:0042026", "Name_A": "GO:0006458", "target_original": "4", "Gene_B": "GO:0042026", "interaction": "Direct", "SUID": 19041769, "TYPE": "Direct", "Gene_A": "GO:0006458", "BEND_MAP_ID": 19041769, "selected": false}, "selected": false}, {"data": {"id": "19041768", "source": "19041430", "target": "19041432", "SCORE": 1.0, "shared_interaction": "Direct", "source_original": "7", "Name_B": "GO:0051084", "Name_A": "GO:0006458", "target_original": "5", "Gene_B": "GO:0051084", "interaction": "Direct", "SUID": 19041768, "TYPE": "Direct", "Gene_A": "GO:0006458", "BEND_MAP_ID": 19041768, "selected": false}, "selected": false}, {"data": {"id": "19041767", "source": "19041430", "target": "19041431", "SCORE": 1.0, "shared_interaction": "Direct", "source_original": "7", "Name_B": "GO:0051085", "Name_A": "GO:0006458", "target_original": "6", "Gene_B": "GO:0051085", "interaction": "Direct", "SUID": 19041767, "TYPE": "Direct", "Gene_A": "GO:0006458", "BEND_MAP_ID": 19041767, "selected": false}, "selected": false}, {"data": {"id": "19041766", "source": "19041428", "target": "19041429", "SCORE": 0.761572813419276, "shared_interaction": "Direct", "source_original": "9", "Name_B": "GO:0072330", "Name_A": "GO:0046394", "target_original": "8", "Gene_B": "GO:0072330", "interaction": "Direct", "SUID": 19041766, "TYPE": "Direct", "Gene_A": "GO:0046394", "BEND_MAP_ID": 19041766, "selected": false}, "selected": false}, {"data": {"id": "19041765", "source": "19041427", "target": "19041347", "SCORE": 0.5178582244749379, "shared_interaction": "Direct", "source_original": "10", "Name_B": "GO:0032787", "Name_A": "GO:0016053", "target_original": "90", "Gene_B": "GO:0032787", "interaction": "Direct", "SUID": 19041765, "TYPE": "Direct", "Gene_A": "GO:0016053", "BEND_MAP_ID": 19041765, "selected": false}, "selected": false}, {"data": {"id": "19041764", "source": "19041427", "target": "19041429", "SCORE": 0.7368003385887864, "shared_interaction": "Direct", "source_original": "10", "Name_B": "GO:0072330", "Name_A": "GO:0016053", "target_original": "8", "Gene_B": "GO:0072330", "interaction": "Direct", "SUID": 19041764, "TYPE": "Direct", "Gene_A": "GO:0016053", "BEND_MAP_ID": 19041764, "selected": false}, "selected": false}, {"data": {"id": "19041763", "source": "19041427", "target": "19041428", "SCORE": 0.97356886704744, "shared_interaction": "Direct", "source_original": "10", "Name_B": "GO:0046394", "Name_A": "GO:0016053", "target_original": "9", "Gene_B": "GO:0046394", "interaction": "Direct", "SUID": 19041763, "TYPE": "Direct", "Gene_A": "GO:0016053", "BEND_MAP_ID": 19041763, "selected": false}, "selected": false}, {"data": {"id": "19041762", "source": "19041426", "target": "19041347", "SCORE": 0.5589629935062763, "shared_interaction": "Direct", "source_original": "11", "Name_B": "GO:0032787", "Name_A": "GO:0006631", "target_original": "90", "Gene_B": "GO:0032787", "interaction": "Direct", "SUID": 19041762, "TYPE": "Direct", "Gene_A": "GO:0006631", "BEND_MAP_ID": 19041762, "selected": false}, "selected": false}, {"data": {"id": "19041761", "source": "19041426", "target": "19041356", "SCORE": 0.3098541018911432, "shared_interaction": "Direct", "source_original": "11", "Name_B": "ath00071", "Name_A": "GO:0006631", "target_original": "81", "Gene_B": "ath00071", "interaction": "Direct", "SUID": 19041761, "TYPE": "Direct", "Gene_A": "GO:0006631", "BEND_MAP_ID": 19041761, "selected": false}, "selected": false}, {"data": {"id": "19041760", "source": "19041426", "target": "19041402", "SCORE": 0.3098541018911432, "shared_interaction": "Direct", "source_original": "11", "Name_B": "ko00071", "Name_A": "GO:0006631", "target_original": "35", "Gene_B": "ko00071", "interaction": "Direct", "SUID": 19041760, "TYPE": "Direct", "Gene_A": "GO:0006631", "BEND_MAP_ID": 19041760, "selected": false}, "selected": false}, {"data": {"id": "19041759", "source": "19041426", "target": "19041429", "SCORE": 0.5394229285611145, "shared_interaction": "Direct", "source_original": "11", "Name_B": "GO:0072330", "Name_A": "GO:0006631", "target_original": "8", "Gene_B": "GO:0072330", "interaction": "Direct", "SUID": 19041759, "TYPE": "Direct", "Gene_A": "GO:0006631", "BEND_MAP_ID": 19041759, "selected": false}, "selected": false}, {"data": {"id": "19041758", "source": "19041426", "target": "19041428", "SCORE": 0.3916519694304592, "shared_interaction": "Direct", "source_original": "11", "Name_B": "GO:0046394", "Name_A": "GO:0006631", "target_original": "9", "Gene_B": "GO:0046394", "interaction": "Direct", "SUID": 19041758, "TYPE": "Direct", "Gene_A": "GO:0006631", "BEND_MAP_ID": 19041758, "selected": false}, "selected": false}, {"data": {"id": "19041757", "source": "19041426", "target": "19041427", "SCORE": 0.3767794100906729, "shared_interaction": "Direct", "source_original": "11", "Name_B": "GO:0016053", "Name_A": "GO:0006631", "target_original": "10", "Gene_B": "GO:0016053", "interaction": "Direct", "SUID": 19041757, "TYPE": "Direct", "Gene_A": "GO:0006631", "BEND_MAP_ID": 19041757, "selected": false}, "selected": false}, {"data": {"id": "19041756", "source": "19041426", "target": "19041401", "SCORE": 0.487713550200117, "shared_interaction": "Direct", "source_original": "11", "Name_B": "ath01212", "Name_A": "GO:0006631", "target_original": "36", "Gene_B": "ath01212", "interaction": "Direct", "SUID": 19041756, "TYPE": "Direct", "Gene_A": "GO:0006631", "BEND_MAP_ID": 19041756, "selected": false}, "selected": false}, {"data": {"id": "19041755", "source": "19041426", "target": "19041400", "SCORE": 0.487713550200117, "shared_interaction": "Direct", "source_original": "11", "Name_B": "ko01212", "Name_A": "GO:0006631", "target_original": "37", "Gene_B": "ko01212", "interaction": "Direct", "SUID": 19041755, "TYPE": "Direct", "Gene_A": "GO:0006631", "BEND_MAP_ID": 19041755, "selected": false}, "selected": false}, {"data": {"id": "19041754", "source": "19041426", "target": "19041372", "SCORE": 0.31394096100125524, "shared_interaction": "Direct", "source_original": "11", "Name_B": "GO:0044242", "Name_A": "GO:0006631", "target_original": "65", "Gene_B": "GO:0044242", "interaction": "Direct", "SUID": 19041754, "TYPE": "Direct", "Gene_A": "GO:0006631", "BEND_MAP_ID": 19041754, "selected": false}, "selected": false}, {"data": {"id": "19041753", "source": "19041426", "target": "19041382", "SCORE": 0.37765824368431156, "shared_interaction": "Direct", "source_original": "11", "Name_B": "GO:0034440", "Name_A": "GO:0006631", "target_original": "55", "Gene_B": "GO:0034440", "interaction": "Direct", "SUID": 19041753, "TYPE": "Direct", "Gene_A": "GO:0006631", "BEND_MAP_ID": 19041753, "selected": false}, "selected": false}, {"data": {"id": "19041752", "source": "19041425", "target": "19041363", "SCORE": 0.4035487351650723, "shared_interaction": "Direct", "source_original": "12", "Name_B": "ko00620", "Name_A": "ko00010", "target_original": "74", "Gene_B": "ko00620", "interaction": "Direct", "SUID": 19041752, "TYPE": "Direct", "Gene_A": "ko00010", "BEND_MAP_ID": 19041752, "selected": false}, "selected": false}, {"data": {"id": "19041751", "source": "19041424", "target": "19041354", "SCORE": 0.32612171950041735, "shared_interaction": "Direct", "source_original": "13", "Name_B": "ath00010", "Name_A": "GO:0055086", "target_original": "83", "Gene_B": "ath00010", "interaction": "Direct", "SUID": 19041751, "TYPE": "Direct", "Gene_A": "GO:0055086", "BEND_MAP_ID": 19041751, "selected": false}, "selected": false}, {"data": {"id": "19041750", "source": "19041424", "target": "19041425", "SCORE": 0.32612171950041735, "shared_interaction": "Direct", "source_original": "13", "Name_B": "ko00010", "Name_A": "GO:0055086", "target_original": "12", "Gene_B": "ko00010", "interaction": "Direct", "SUID": 19041750, "TYPE": "Direct", "Gene_A": "GO:0055086", "BEND_MAP_ID": 19041750, "selected": false}, "selected": false}, {"data": {"id": "19041749", "source": "19041423", "target": "19041354", "SCORE": 0.5660009182746367, "shared_interaction": "Direct", "source_original": "14", "Name_B": "ath00010", "Name_A": "GO:0009132", "target_original": "83", "Gene_B": "ath00010", "interaction": "Direct", "SUID": 19041749, "TYPE": "Direct", "Gene_A": "GO:0009132", "BEND_MAP_ID": 19041749, "selected": false}, "selected": false}, {"data": {"id": "19041748", "source": "19041423", "target": "19041425", "SCORE": 0.5660009182746367, "shared_interaction": "Direct", "source_original": "14", "Name_B": "ko00010", "Name_A": "GO:0009132", "target_original": "12", "Gene_B": "ko00010", "interaction": "Direct", "SUID": 19041748, "TYPE": "Direct", "Gene_A": "GO:0009132", "BEND_MAP_ID": 19041748, "selected": false}, "selected": false}, {"data": {"id": "19041747", "source": "19041423", "target": "19041424", "SCORE": 0.4614904246468716, "shared_interaction": "Direct", "source_original": "14", "Name_B": "GO:0055086", "Name_A": "GO:0009132", "target_original": "13", "Gene_B": "GO:0055086", "interaction": "Direct", "SUID": 19041747, "TYPE": "Direct", "Gene_A": "GO:0009132", "BEND_MAP_ID": 19041747, "selected": false}, "selected": false}, {"data": {"id": "19041746", "source": "19041423", "target": "19041422", "SCORE": 0.5640310695089296, "shared_interaction": "Direct", "source_original": "14", "Name_B": "GO:0009259", "Name_A": "GO:0009132", "target_original": "15", "Gene_B": "GO:0009259", "interaction": "Direct", "SUID": 19041746, "TYPE": "Direct", "Gene_A": "GO:0009132", "BEND_MAP_ID": 19041746, "selected": false}, "selected": false}, {"data": {"id": "19041745", "source": "19041423", "target": "19041419", "SCORE": 0.5640310695089296, "shared_interaction": "Direct", "source_original": "14", "Name_B": "GO:0019693", "Name_A": "GO:0009132", "target_original": "18", "Gene_B": "GO:0019693", "interaction": "Direct", "SUID": 19041745, "TYPE": "Direct", "Gene_A": "GO:0009132", "BEND_MAP_ID": 19041745, "selected": false}, "selected": false}, {"data": {"id": "19041744", "source": "19041423", "target": "19041417", "SCORE": 0.38220477975704636, "shared_interaction": "Direct", "source_original": "14", "Name_B": "GO:0019637", "Name_A": "GO:0009132", "target_original": "20", "Gene_B": "GO:0019637", "interaction": "Direct", "SUID": 19041744, "TYPE": "Direct", "Gene_A": "GO:0009132", "BEND_MAP_ID": 19041744, "selected": false}, "selected": false}, {"data": {"id": "19041743", "source": "19041422", "target": "19041354", "SCORE": 0.4718321917817216, "shared_interaction": "Direct", "source_original": "15", "Name_B": "ath00010", "Name_A": "GO:0009259", "target_original": "83", "Gene_B": "ath00010", "interaction": "Direct", "SUID": 19041743, "TYPE": "Direct", "Gene_A": "GO:0009259", "BEND_MAP_ID": 19041743, "selected": false}, "selected": false}, {"data": {"id": "19041742", "source": "19041422", "target": "19041425", "SCORE": 0.4718321917817216, "shared_interaction": "Direct", "source_original": "15", "Name_B": "ko00010", "Name_A": "GO:0009259", "target_original": "12", "Gene_B": "ko00010", "interaction": "Direct", "SUID": 19041742, "TYPE": "Direct", "Gene_A": "GO:0009259", "BEND_MAP_ID": 19041742, "selected": false}, "selected": false}, {"data": {"id": "19041741", "source": "19041422", "target": "19041424", "SCORE": 0.732963827304861, "shared_interaction": "Direct", "source_original": "15", "Name_B": "GO:0055086", "Name_A": "GO:0009259", "target_original": "13", "Gene_B": "GO:0055086", "interaction": "Direct", "SUID": 19041741, "TYPE": "Direct", "Gene_A": "GO:0009259", "BEND_MAP_ID": 19041741, "selected": false}, "selected": false}, {"data": {"id": "19041740", "source": "19041422", "target": "19041419", "SCORE": 1.0, "shared_interaction": "Direct", "source_original": "15", "Name_B": "GO:0019693", "Name_A": "GO:0009259", "target_original": "18", "Gene_B": "GO:0019693", "interaction": "Direct", "SUID": 19041740, "TYPE": "Direct", "Gene_A": "GO:0009259", "BEND_MAP_ID": 19041740, "selected": false}, "selected": false}, {"data": {"id": "19041739", "source": "19041422", "target": "19041417", "SCORE": 0.6260158472169568, "shared_interaction": "Direct", "source_original": "15", "Name_B": "GO:0019637", "Name_A": "GO:0009259", "target_original": "20", "Gene_B": "GO:0019637", "interaction": "Direct", "SUID": 19041739, "TYPE": "Direct", "Gene_A": "GO:0009259", "BEND_MAP_ID": 19041739, "selected": false}, "selected": false}, {"data": {"id": "19041738", "source": "19041421", "target": "19041354", "SCORE": 0.43176680547382945, "shared_interaction": "Direct", "source_original": "16", "Name_B": "ath00010", "Name_A": "GO:0009117", "target_original": "83", "Gene_B": "ath00010", "interaction": "Direct", "SUID": 19041738, "TYPE": "Direct", "Gene_A": "GO:0009117", "BEND_MAP_ID": 19041738, "selected": false}, "selected": false}, {"data": {"id": "19041737", "source": "19041421", "target": "19041425", "SCORE": 0.43176680547382945, "shared_interaction": "Direct", "source_original": "16", "Name_B": "ko00010", "Name_A": "GO:0009117", "target_original": "12", "Gene_B": "ko00010", "interaction": "Direct", "SUID": 19041737, "TYPE": "Direct", "Gene_A": "GO:0009117", "BEND_MAP_ID": 19041737, "selected": false}, "selected": false}, {"data": {"id": "19041736", "source": "19041421", "target": "19041424", "SCORE": 0.8009170487705412, "shared_interaction": "Direct", "source_original": "16", "Name_B": "GO:0055086", "Name_A": "GO:0009117", "target_original": "13", "Gene_B": "GO:0055086", "interaction": "Direct", "SUID": 19041736, "TYPE": "Direct", "Gene_A": "GO:0009117", "BEND_MAP_ID": 19041736, "selected": false}, "selected": false}, {"data": {"id": "19041735", "source": "19041421", "target": "19041423", "SCORE": 0.5836062590982792, "shared_interaction": "Direct", "source_original": "16", "Name_B": "GO:0009132", "Name_A": "GO:0009117", "target_original": "14", "Gene_B": "GO:0009132", "interaction": "Direct", "SUID": 19041735, "TYPE": "Direct", "Gene_A": "GO:0009117", "BEND_MAP_ID": 19041735, "selected": false}, "selected": false}, {"data": {"id": "19041734", "source": "19041421", "target": "19041422", "SCORE": 0.9282313906521514, "shared_interaction": "Direct", "source_original": "16", "Name_B": "GO:0009259", "Name_A": "GO:0009117", "target_original": "15", "Gene_B": "GO:0009259", "interaction": "Direct", "SUID": 19041734, "TYPE": "Direct", "Gene_A": "GO:0009117", "BEND_MAP_ID": 19041734, "selected": false}, "selected": false}, {"data": {"id": "19041733", "source": "19041421", "target": "19041419", "SCORE": 0.9282313906521514, "shared_interaction": "Direct", "source_original": "16", "Name_B": "GO:0019693", "Name_A": "GO:0009117", "target_original": "18", "Gene_B": "GO:0019693", "interaction": "Direct", "SUID": 19041733, "TYPE": "Direct", "Gene_A": "GO:0009117", "BEND_MAP_ID": 19041733, "selected": false}, "selected": false}, {"data": {"id": "19041732", "source": "19041421", "target": "19041417", "SCORE": 0.6894491721736208, "shared_interaction": "Direct", "source_original": "16", "Name_B": "GO:0019637", "Name_A": "GO:0009117", "target_original": "20", "Gene_B": "GO:0019637", "interaction": "Direct", "SUID": 19041732, "TYPE": "Direct", "Gene_A": "GO:0009117", "BEND_MAP_ID": 19041732, "selected": false}, "selected": false}, {"data": {"id": "19041731", "source": "19041420", "target": "19041354", "SCORE": 0.4244508715712851, "shared_interaction": "Direct", "source_original": "17", "Name_B": "ath00010", "Name_A": "GO:0006753", "target_original": "83", "Gene_B": "ath00010", "interaction": "Direct", "SUID": 19041731, "TYPE": "Direct", "Gene_A": "GO:0006753", "BEND_MAP_ID": 19041731, "selected": false}, "selected": false}, {"data": {"id": "19041730", "source": "19041420", "target": "19041425", "SCORE": 0.4244508715712851, "shared_interaction": "Direct", "source_original": "17", "Name_B": "ko00010", "Name_A": "GO:0006753", "target_original": "12", "Gene_B": "ko00010", "interaction": "Direct", "SUID": 19041730, "TYPE": "Direct", "Gene_A": "GO:0006753", "BEND_MAP_ID": 19041730, "selected": false}, "selected": false}, {"data": {"id": "19041729", "source": "19041420", "target": "19041424", "SCORE": 0.8137422232012171, "shared_interaction": "Direct", "source_original": "17", "Name_B": "GO:0055086", "Name_A": "GO:0006753", "target_original": "13", "Gene_B": "GO:0055086", "interaction": "Direct", "SUID": 19041729, "TYPE": "Direct", "Gene_A": "GO:0006753", "BEND_MAP_ID": 19041729, "selected": false}, "selected": false}, {"data": {"id": "19041728", "source": "19041420", "target": "19041423", "SCORE": 0.608477910928974, "shared_interaction": "Direct", "source_original": "17", "Name_B": "GO:0009132", "Name_A": "GO:0006753", "target_original": "14", "Gene_B": "GO:0009132", "interaction": "Direct", "SUID": 19041728, "TYPE": "Direct", "Gene_A": "GO:0006753", "BEND_MAP_ID": 19041728, "selected": false}, "selected": false}, {"data": {"id": "19041727", "source": "19041420", "target": "19041422", "SCORE": 0.9149935924819658, "shared_interaction": "Direct", "source_original": "17", "Name_B": "GO:0009259", "Name_A": "GO:0006753", "target_original": "15", "Gene_B": "GO:0009259", "interaction": "Direct", "SUID": 19041727, "TYPE": "Direct", "Gene_A": "GO:0006753", "BEND_MAP_ID": 19041727, "selected": false}, "selected": false}, {"data": {"id": "19041726", "source": "19041420", "target": "19041421", "SCORE": 0.9866809450505498, "shared_interaction": "Direct", "source_original": "17", "Name_B": "GO:0009117", "Name_A": "GO:0006753", "target_original": "16", "Gene_B": "GO:0009117", "interaction": "Direct", "SUID": 19041726, "TYPE": "Direct", "Gene_A": "GO:0006753", "BEND_MAP_ID": 19041726, "selected": false}, "selected": false}, {"data": {"id": "19041725", "source": "19041420", "target": "19041419", "SCORE": 0.9149935924819658, "shared_interaction": "Direct", "source_original": "17", "Name_B": "GO:0019693", "Name_A": "GO:0006753", "target_original": "18", "Gene_B": "GO:0019693", "interaction": "Direct", "SUID": 19041725, "TYPE": "Direct", "Gene_A": "GO:0006753", "BEND_MAP_ID": 19041725, "selected": false}, "selected": false}, {"data": {"id": "19041724", "source": "19041420", "target": "19041417", "SCORE": 0.7015336978085993, "shared_interaction": "Direct", "source_original": "17", "Name_B": "GO:0019637", "Name_A": "GO:0006753", "target_original": "20", "Gene_B": "GO:0019637", "interaction": "Direct", "SUID": 19041724, "TYPE": "Direct", "Gene_A": "GO:0006753", "BEND_MAP_ID": 19041724, "selected": false}, "selected": false}, {"data": {"id": "19041723", "source": "19041419", "target": "19041354", "SCORE": 0.4718321917817216, "shared_interaction": "Direct", "source_original": "18", "Name_B": "ath00010", "Name_A": "GO:0019693", "target_original": "83", "Gene_B": "ath00010", "interaction": "Direct", "SUID": 19041723, "TYPE": "Direct", "Gene_A": "GO:0019693", "BEND_MAP_ID": 19041723, "selected": false}, "selected": false}, {"data": {"id": "19041722", "source": "19041419", "target": "19041425", "SCORE": 0.4718321917817216, "shared_interaction": "Direct", "source_original": "18", "Name_B": "ko00010", "Name_A": "GO:0019693", "target_original": "12", "Gene_B": "ko00010", "interaction": "Direct", "SUID": 19041722, "TYPE": "Direct", "Gene_A": "GO:0019693", "BEND_MAP_ID": 19041722, "selected": false}, "selected": false}, {"data": {"id": "19041721", "source": "19041419", "target": "19041424", "SCORE": 0.732963827304861, "shared_interaction": "Direct", "source_original": "18", "Name_B": "GO:0055086", "Name_A": "GO:0019693", "target_original": "13", "Gene_B": "GO:0055086", "interaction": "Direct", "SUID": 19041721, "TYPE": "Direct", "Gene_A": "GO:0019693", "BEND_MAP_ID": 19041721, "selected": false}, "selected": false}, {"data": {"id": "19041720", "source": "19041418", "target": "19041354", "SCORE": 0.6095886211768461, "shared_interaction": "Direct", "source_original": "19", "Name_B": "ath00010", "Name_A": "GO:0006165", "target_original": "83", "Gene_B": "ath00010", "interaction": "Direct", "SUID": 19041720, "TYPE": "Direct", "Gene_A": "GO:0006165", "BEND_MAP_ID": 19041720, "selected": false}, "selected": false}, {"data": {"id": "19041719", "source": "19041418", "target": "19041425", "SCORE": 0.6095886211768461, "shared_interaction": "Direct", "source_original": "19", "Name_B": "ko00010", "Name_A": "GO:0006165", "target_original": "12", "Gene_B": "ko00010", "interaction": "Direct", "SUID": 19041719, "TYPE": "Direct", "Gene_A": "GO:0006165", "BEND_MAP_ID": 19041719, "selected": false}, "selected": false}, {"data": {"id": "19041718", "source": "19041418", "target": "19041424", "SCORE": 0.3987266645093312, "shared_interaction": "Direct", "source_original": "19", "Name_B": "GO:0055086", "Name_A": "GO:0006165", "target_original": "13", "Gene_B": "GO:0055086", "interaction": "Direct", "SUID": 19041718, "TYPE": "Direct", "Gene_A": "GO:0006165", "BEND_MAP_ID": 19041718, "selected": false}, "selected": false}, {"data": {"id": "19041717", "source": "19041418", "target": "19041423", "SCORE": 0.9071828358211825, "shared_interaction": "Direct", "source_original": "19", "Name_B": "GO:0009132", "Name_A": "GO:0006165", "target_original": "14", "Gene_B": "GO:0009132", "interaction": "Direct", "SUID": 19041717, "TYPE": "Direct", "Gene_A": "GO:0006165", "BEND_MAP_ID": 19041717, "selected": false}, "selected": false}, {"data": {"id": "19041716", "source": "19041418", "target": "19041422", "SCORE": 0.5599199663025226, "shared_interaction": "Direct", "source_original": "19", "Name_B": "GO:0009259", "Name_A": "GO:0006165", "target_original": "15", "Gene_B": "GO:0009259", "interaction": "Direct", "SUID": 19041716, "TYPE": "Direct", "Gene_A": "GO:0006165", "BEND_MAP_ID": 19041716, "selected": false}, "selected": false}, {"data": {"id": "19041715", "source": "19041418", "target": "19041421", "SCORE": 0.543119529345108, "shared_interaction": "Direct", "source_original": "19", "Name_B": "GO:0009117", "Name_A": "GO:0006165", "target_original": "16", "Gene_B": "GO:0009117", "interaction": "Direct", "SUID": 19041715, "TYPE": "Direct", "Gene_A": "GO:0006165", "BEND_MAP_ID": 19041715, "selected": false}, "selected": false}, {"data": {"id": "19041714", "source": "19041418", "target": "19041420", "SCORE": 0.5326444340074497, "shared_interaction": "Direct", "source_original": "19", "Name_B": "GO:0006753", "Name_A": "GO:0006165", "target_original": "17", "Gene_B": "GO:0006753", "interaction": "Direct", "SUID": 19041714, "TYPE": "Direct", "Gene_A": "GO:0006165", "BEND_MAP_ID": 19041714, "selected": false}, "selected": false}, {"data": {"id": "19041713", "source": "19041418", "target": "19041419", "SCORE": 0.5599199663025226, "shared_interaction": "Direct", "source_original": "19", "Name_B": "GO:0019693", "Name_A": "GO:0006165", "target_original": "18", "Gene_B": "GO:0019693", "interaction": "Direct", "SUID": 19041713, "TYPE": "Direct", "Gene_A": "GO:0006165", "BEND_MAP_ID": 19041713, "selected": false}, "selected": false}, {"data": {"id": "19041712", "source": "19041418", "target": "19041417", "SCORE": 0.3279257003294863, "shared_interaction": "Direct", "source_original": "19", "Name_B": "GO:0019637", "Name_A": "GO:0006165", "target_original": "20", "Gene_B": "GO:0019637", "interaction": "Direct", "SUID": 19041712, "TYPE": "Direct", "Gene_A": "GO:0006165", "BEND_MAP_ID": 19041712, "selected": false}, "selected": false}, {"data": {"id": "19041711", "source": "19041418", "target": "19041357", "SCORE": 0.32052923602450295, "shared_interaction": "Direct", "source_original": "19", "Name_B": "ath00710", "Name_A": "GO:0006165", "target_original": "80", "Gene_B": "ath00710", "interaction": "Direct", "SUID": 19041711, "TYPE": "Direct", "Gene_A": "GO:0006165", "BEND_MAP_ID": 19041711, "selected": false}, "selected": false}, {"data": {"id": "19041710", "source": "19041418", "target": "19041365", "SCORE": 0.32052923602450295, "shared_interaction": "Direct", "source_original": "19", "Name_B": "ko00710", "Name_A": "GO:0006165", "target_original": "72", "Gene_B": "ko00710", "interaction": "Direct", "SUID": 19041710, "TYPE": "Direct", "Gene_A": "GO:0006165", "BEND_MAP_ID": 19041710, "selected": false}, "selected": false}, {"data": {"id": "19041709", "source": "19041417", "target": "19041424", "SCORE": 0.5926391880081074, "shared_interaction": "Direct", "source_original": "20", "Name_B": "GO:0055086", "Name_A": "GO:0019637", "target_original": "13", "Gene_B": "GO:0055086", "interaction": "Direct", "SUID": 19041709, "TYPE": "Direct", "Gene_A": "GO:0019637", "BEND_MAP_ID": 19041709, "selected": false}, "selected": false}, {"data": {"id": "19041708", "source": "19041417", "target": "19041419", "SCORE": 0.6260158472169568, "shared_interaction": "Direct", "source_original": "20", "Name_B": "GO:0019693", "Name_A": "GO:0019637", "target_original": "18", "Gene_B": "GO:0019693", "interaction": "Direct", "SUID": 19041708, "TYPE": "Direct", "Gene_A": "GO:0019637", "BEND_MAP_ID": 19041708, "selected": false}, "selected": false}, {"data": {"id": "19041707", "source": "19041416", "target": "19041350", "SCORE": 0.3232415394835322, "shared_interaction": "Direct", "source_original": "21", "Name_B": "ath00500", "Name_A": "GO:0044042", "target_original": "87", "Gene_B": "ath00500", "interaction": "Direct", "SUID": 19041707, "TYPE": "Direct", "Gene_A": "GO:0044042", "BEND_MAP_ID": 19041707, "selected": false}, "selected": false}, {"data": {"id": "19041706", "source": "19041416", "target": "19041399", "SCORE": 0.3232415394835322, "shared_interaction": "Direct", "source_original": "21", "Name_B": "ko00500", "Name_A": "GO:0044042", "target_original": "38", "Gene_B": "ko00500", "interaction": "Direct", "SUID": 19041706, "TYPE": "Direct", "Gene_A": "GO:0044042", "BEND_MAP_ID": 19041706, "selected": false}, "selected": false}, {"data": {"id": "19041705", "source": "19041416", "target": "19041414", "SCORE": 0.8829794184908415, "shared_interaction": "Direct", "source_original": "21", "Name_B": "GO:0044264", "Name_A": "GO:0044042", "target_original": "23", "Gene_B": "GO:0044264", "interaction": "Direct", "SUID": 19041705, "TYPE": "Direct", "Gene_A": "GO:0044042", "BEND_MAP_ID": 19041705, "selected": false}, "selected": false}, {"data": {"id": "19041704", "source": "19041416", "target": "19041413", "SCORE": 0.7519757527691661, "shared_interaction": "Direct", "source_original": "21", "Name_B": "GO:0044262", "Name_A": "GO:0044042", "target_original": "24", "Gene_B": "GO:0044262", "interaction": "Direct", "SUID": 19041704, "TYPE": "Direct", "Gene_A": "GO:0044042", "BEND_MAP_ID": 19041704, "selected": false}, "selected": false}, {"data": {"id": "19041703", "source": "19041415", "target": "19041416", "SCORE": 0.9856431714883692, "shared_interaction": "Direct", "source_original": "22", "Name_B": "GO:0044042", "Name_A": "GO:0006073", "target_original": "21", "Gene_B": "GO:0044042", "interaction": "Direct", "SUID": 19041703, "TYPE": "Direct", "Gene_A": "GO:0006073", "BEND_MAP_ID": 19041703, "selected": false}, "selected": false}, {"data": {"id": "19041702", "source": "19041415", "target": "19041414", "SCORE": 0.8947646747753897, "shared_interaction": "Direct", "source_original": "22", "Name_B": "GO:0044264", "Name_A": "GO:0006073", "target_original": "23", "Gene_B": "GO:0044264", "interaction": "Direct", "SUID": 19041702, "TYPE": "Direct", "Gene_A": "GO:0006073", "BEND_MAP_ID": 19041702, "selected": false}, "selected": false}, {"data": {"id": "19041701", "source": "19041415", "target": "19041413", "SCORE": 0.7609404496313, "shared_interaction": "Direct", "source_original": "22", "Name_B": "GO:0044262", "Name_A": "GO:0006073", "target_original": "24", "Gene_B": "GO:0044262", "interaction": "Direct", "SUID": 19041701, "TYPE": "Direct", "Gene_A": "GO:0006073", "BEND_MAP_ID": 19041701, "selected": false}, "selected": false}, {"data": {"id": "19041700", "source": "19041415", "target": "19041412", "SCORE": 0.5301512347654491, "shared_interaction": "Direct", "source_original": "22", "Name_B": "GO:0016051", "Name_A": "GO:0006073", "target_original": "25", "Gene_B": "GO:0016051", "interaction": "Direct", "SUID": 19041700, "TYPE": "Direct", "Gene_A": "GO:0006073", "BEND_MAP_ID": 19041700, "selected": false}, "selected": false}, {"data": {"id": "19041699", "source": "19041415", "target": "19041411", "SCORE": 0.7500448591427396, "shared_interaction": "Direct", "source_original": "22", "Name_B": "GO:0009250", "Name_A": "GO:0006073", "target_original": "26", "Gene_B": "GO:0009250", "interaction": "Direct", "SUID": 19041699, "TYPE": "Direct", "Gene_A": "GO:0006073", "BEND_MAP_ID": 19041699, "selected": false}, "selected": false}, {"data": {"id": "19041698", "source": "19041415", "target": "19041410", "SCORE": 0.5054093567258655, "shared_interaction": "Direct", "source_original": "22", "Name_B": "GO:0042546", "Name_A": "GO:0006073", "target_original": "27", "Gene_B": "GO:0042546", "interaction": "Direct", "SUID": 19041698, "TYPE": "Direct", "Gene_A": "GO:0006073", "BEND_MAP_ID": 19041698, "selected": false}, "selected": false}, {"data": {"id": "19041697", "source": "19041415", "target": "19041408", "SCORE": 0.6620870639091331, "shared_interaction": "Direct", "source_original": "22", "Name_B": "GO:0034637", "Name_A": "GO:0006073", "target_original": "29", "Gene_B": "GO:0034637", "interaction": "Direct", "SUID": 19041697, "TYPE": "Direct", "Gene_A": "GO:0006073", "BEND_MAP_ID": 19041697, "selected": false}, "selected": false}, {"data": {"id": "19041696", "source": "19041413", "target": "19041350", "SCORE": 0.3314528397574352, "shared_interaction": "Direct", "source_original": "24", "Name_B": "ath00500", "Name_A": "GO:0044262", "target_original": "87", "Gene_B": "ath00500", "interaction": "Direct", "SUID": 19041696, "TYPE": "Direct", "Gene_A": "GO:0044262", "BEND_MAP_ID": 19041696, "selected": false}, "selected": false}, {"data": {"id": "19041695", "source": "19041413", "target": "19041399", "SCORE": 0.3314528397574352, "shared_interaction": "Direct", "source_original": "24", "Name_B": "ko00500", "Name_A": "GO:0044262", "target_original": "38", "Gene_B": "ko00500", "interaction": "Direct", "SUID": 19041695, "TYPE": "Direct", "Gene_A": "GO:0044262", "BEND_MAP_ID": 19041695, "selected": false}, "selected": false}, {"data": {"id": "19041694", "source": "19041413", "target": "19041414", "SCORE": 0.8627222074822358, "shared_interaction": "Direct", "source_original": "24", "Name_B": "GO:0044264", "Name_A": "GO:0044262", "target_original": "23", "Gene_B": "GO:0044264", "interaction": "Direct", "SUID": 19041694, "TYPE": "Direct", "Gene_A": "GO:0044262", "BEND_MAP_ID": 19041694, "selected": false}, "selected": false}, {"data": {"id": "19041693", "source": "19041412", "target": "19041416", "SCORE": 0.522796832108636, "shared_interaction": "Direct", "source_original": "25", "Name_B": "GO:0044042", "Name_A": "GO:0016051", "target_original": "21", "Gene_B": "GO:0044042", "interaction": "Direct", "SUID": 19041693, "TYPE": "Direct", "Gene_A": "GO:0016051", "BEND_MAP_ID": 19041693, "selected": false}, "selected": false}, {"data": {"id": "19041692", "source": "19041412", "target": "19041414", "SCORE": 0.6154026354323662, "shared_interaction": "Direct", "source_original": "25", "Name_B": "GO:0044264", "Name_A": "GO:0016051", "target_original": "23", "Gene_B": "GO:0044264", "interaction": "Direct", "SUID": 19041692, "TYPE": "Direct", "Gene_A": "GO:0016051", "BEND_MAP_ID": 19041692, "selected": false}, "selected": false}, {"data": {"id": "19041691", "source": "19041412", "target": "19041413", "SCORE": 0.6504533360890117, "shared_interaction": "Direct", "source_original": "25", "Name_B": "GO:0044262", "Name_A": "GO:0016051", "target_original": "24", "Gene_B": "GO:0044262", "interaction": "Direct", "SUID": 19041691, "TYPE": "Direct", "Gene_A": "GO:0016051", "BEND_MAP_ID": 19041691, "selected": false}, "selected": false}, {"data": {"id": "19041690", "source": "19041412", "target": "19041410", "SCORE": 0.4539595431057923, "shared_interaction": "Direct", "source_original": "25", "Name_B": "GO:0042546", "Name_A": "GO:0016051", "target_original": "27", "Gene_B": "GO:0042546", "interaction": "Direct", "SUID": 19041690, "TYPE": "Direct", "Gene_A": "GO:0016051", "BEND_MAP_ID": 19041690, "selected": false}, "selected": false}, {"data": {"id": "19041689", "source": "19041412", "target": "19041408", "SCORE": 0.800587881622284, "shared_interaction": "Direct", "source_original": "25", "Name_B": "GO:0034637", "Name_A": "GO:0016051", "target_original": "29", "Gene_B": "GO:0034637", "interaction": "Direct", "SUID": 19041689, "TYPE": "Direct", "Gene_A": "GO:0016051", "BEND_MAP_ID": 19041689, "selected": false}, "selected": false}, {"data": {"id": "19041688", "source": "19041411", "target": "19041416", "SCORE": 0.7366331392275666, "shared_interaction": "Direct", "source_original": "26", "Name_B": "GO:0044042", "Name_A": "GO:0009250", "target_original": "21", "Gene_B": "GO:0044042", "interaction": "Direct", "SUID": 19041688, "TYPE": "Direct", "Gene_A": "GO:0009250", "BEND_MAP_ID": 19041688, "selected": false}, "selected": false}, {"data": {"id": "19041687", "source": "19041411", "target": "19041414", "SCORE": 0.6539130434788053, "shared_interaction": "Direct", "source_original": "26", "Name_B": "GO:0044264", "Name_A": "GO:0009250", "target_original": "23", "Gene_B": "GO:0044264", "interaction": "Direct", "SUID": 19041687, "TYPE": "Direct", "Gene_A": "GO:0009250", "BEND_MAP_ID": 19041687, "selected": false}, "selected": false}, {"data": {"id": "19041686", "source": "19041411", "target": "19041413", "SCORE": 0.5385583675638786, "shared_interaction": "Direct", "source_original": "26", "Name_B": "GO:0044262", "Name_A": "GO:0009250", "target_original": "24", "Gene_B": "GO:0044262", "interaction": "Direct", "SUID": 19041686, "TYPE": "Direct", "Gene_A": "GO:0009250", "BEND_MAP_ID": 19041686, "selected": false}, "selected": false}, {"data": {"id": "19041685", "source": "19041411", "target": "19041412", "SCORE": 0.6235053730897152, "shared_interaction": "Direct", "source_original": "26", "Name_B": "GO:0016051", "Name_A": "GO:0009250", "target_original": "25", "Gene_B": "GO:0016051", "interaction": "Direct", "SUID": 19041685, "TYPE": "Direct", "Gene_A": "GO:0009250", "BEND_MAP_ID": 19041685, "selected": false}, "selected": false}, {"data": {"id": "19041684", "source": "19041411", "target": "19041410", "SCORE": 0.42867396375483324, "shared_interaction": "Direct", "source_original": "26", "Name_B": "GO:0042546", "Name_A": "GO:0009250", "target_original": "27", "Gene_B": "GO:0042546", "interaction": "Direct", "SUID": 19041684, "TYPE": "Direct", "Gene_A": "GO:0009250", "BEND_MAP_ID": 19041684, "selected": false}, "selected": false}, {"data": {"id": "19041683", "source": "19041411", "target": "19041408", "SCORE": 0.8085433904179152, "shared_interaction": "Direct", "source_original": "26", "Name_B": "GO:0034637", "Name_A": "GO:0009250", "target_original": "29", "Gene_B": "GO:0034637", "interaction": "Direct", "SUID": 19041683, "TYPE": "Direct", "Gene_A": "GO:0009250", "BEND_MAP_ID": 19041683, "selected": false}, "selected": false}, {"data": {"id": "19041682", "source": "19041410", "target": "19041416", "SCORE": 0.49751100209292265, "shared_interaction": "Direct", "source_original": "27", "Name_B": "GO:0044042", "Name_A": "GO:0042546", "target_original": "21", "Gene_B": "GO:0044042", "interaction": "Direct", "SUID": 19041682, "TYPE": "Direct", "Gene_A": "GO:0042546", "BEND_MAP_ID": 19041682, "selected": false}, "selected": false}, {"data": {"id": "19041681", "source": "19041410", "target": "19041414", "SCORE": 0.5527498677954061, "shared_interaction": "Direct", "source_original": "27", "Name_B": "GO:0044264", "Name_A": "GO:0042546", "target_original": "23", "Gene_B": "GO:0044264", "interaction": "Direct", "SUID": 19041681, "TYPE": "Direct", "Gene_A": "GO:0042546", "BEND_MAP_ID": 19041681, "selected": false}, "selected": false}, {"data": {"id": "19041680", "source": "19041410", "target": "19041413", "SCORE": 0.4877295349242143, "shared_interaction": "Direct", "source_original": "27", "Name_B": "GO:0044262", "Name_A": "GO:0042546", "target_original": "24", "Gene_B": "GO:0044262", "interaction": "Direct", "SUID": 19041680, "TYPE": "Direct", "Gene_A": "GO:0042546", "BEND_MAP_ID": 19041680, "selected": false}, "selected": false}, {"data": {"id": "19041679", "source": "19041409", "target": "19041344", "SCORE": 0.6404205223680205, "shared_interaction": "Direct", "source_original": "28", "Name_B": "GO:0005976", "Name_A": "GO:0000271", "target_original": "93", "Gene_B": "GO:0005976", "interaction": "Direct", "SUID": 19041679, "TYPE": "Direct", "Gene_A": "GO:0000271", "BEND_MAP_ID": 19041679, "selected": false}, "selected": false}, {"data": {"id": "19041678", "source": "19041409", "target": "19041416", "SCORE": 0.6213562676008475, "shared_interaction": "Direct", "source_original": "28", "Name_B": "GO:0044042", "Name_A": "GO:0000271", "target_original": "21", "Gene_B": "GO:0044042", "interaction": "Direct", "SUID": 19041678, "TYPE": "Direct", "Gene_A": "GO:0000271", "BEND_MAP_ID": 19041678, "selected": false}, "selected": false}, {"data": {"id": "19041677", "source": "19041409", "target": "19041415", "SCORE": 0.6313677060826907, "shared_interaction": "Direct", "source_original": "28", "Name_B": "GO:0006073", "Name_A": "GO:0000271", "target_original": "22", "Gene_B": "GO:0006073", "interaction": "Direct", "SUID": 19041677, "TYPE": "Direct", "Gene_A": "GO:0000271", "BEND_MAP_ID": 19041677, "selected": false}, "selected": false}, {"data": {"id": "19041676", "source": "19041409", "target": "19041414", "SCORE": 0.7239944521501727, "shared_interaction": "Direct", "source_original": "28", "Name_B": "GO:0044264", "Name_A": "GO:0000271", "target_original": "23", "Gene_B": "GO:0044264", "interaction": "Direct", "SUID": 19041676, "TYPE": "Direct", "Gene_A": "GO:0000271", "BEND_MAP_ID": 19041676, "selected": false}, "selected": false}, {"data": {"id": "19041675", "source": "19041409", "target": "19041413", "SCORE": 0.6090838740405846, "shared_interaction": "Direct", "source_original": "28", "Name_B": "GO:0044262", "Name_A": "GO:0000271", "target_original": "24", "Gene_B": "GO:0044262", "interaction": "Direct", "SUID": 19041675, "TYPE": "Direct", "Gene_A": "GO:0000271", "BEND_MAP_ID": 19041675, "selected": false}, "selected": false}, {"data": {"id": "19041674", "source": "19041409", "target": "19041412", "SCORE": 0.800587881622284, "shared_interaction": "Direct", "source_original": "28", "Name_B": "GO:0016051", "Name_A": "GO:0000271", "target_original": "25", "Gene_B": "GO:0016051", "interaction": "Direct", "SUID": 19041674, "TYPE": "Direct", "Gene_A": "GO:0000271", "BEND_MAP_ID": 19041674, "selected": false}, "selected": false}, {"data": {"id": "19041673", "source": "19041409", "target": "19041411", "SCORE": 0.8085433904179152, "shared_interaction": "Direct", "source_original": "28", "Name_B": "GO:0009250", "Name_A": "GO:0000271", "target_original": "26", "Gene_B": "GO:0009250", "interaction": "Direct", "SUID": 19041673, "TYPE": "Direct", "Gene_A": "GO:0000271", "BEND_MAP_ID": 19041673, "selected": false}, "selected": false}, {"data": {"id": "19041672", "source": "19041409", "target": "19041410", "SCORE": 0.5392096326033633, "shared_interaction": "Direct", "source_original": "28", "Name_B": "GO:0042546", "Name_A": "GO:0000271", "target_original": "27", "Gene_B": "GO:0042546", "interaction": "Direct", "SUID": 19041672, "TYPE": "Direct", "Gene_A": "GO:0000271", "BEND_MAP_ID": 19041672, "selected": false}, "selected": false}, {"data": {"id": "19041671", "source": "19041409", "target": "19041408", "SCORE": 0.8372054973824641, "shared_interaction": "Direct", "source_original": "28", "Name_B": "GO:0034637", "Name_A": "GO:0000271", "target_original": "29", "Gene_B": "GO:0034637", "interaction": "Direct", "SUID": 19041671, "TYPE": "Direct", "Gene_A": "GO:0000271", "BEND_MAP_ID": 19041671, "selected": false}, "selected": false}, {"data": {"id": "19041670", "source": "19041408", "target": "19041416", "SCORE": 0.6516477661927796, "shared_interaction": "Direct", "source_original": "29", "Name_B": "GO:0044042", "Name_A": "GO:0034637", "target_original": "21", "Gene_B": "GO:0044042", "interaction": "Direct", "SUID": 19041670, "TYPE": "Direct", "Gene_A": "GO:0034637", "BEND_MAP_ID": 19041670, "selected": false}, "selected": false}, {"data": {"id": "19041669", "source": "19041408", "target": "19041414", "SCORE": 0.7239944521501727, "shared_interaction": "Direct", "source_original": "29", "Name_B": "GO:0044264", "Name_A": "GO:0034637", "target_original": "23", "Gene_B": "GO:0044264", "interaction": "Direct", "SUID": 19041669, "TYPE": "Direct", "Gene_A": "GO:0034637", "BEND_MAP_ID": 19041669, "selected": false}, "selected": false}, {"data": {"id": "19041668", "source": "19041408", "target": "19041413", "SCORE": 0.7038514197277156, "shared_interaction": "Direct", "source_original": "29", "Name_B": "GO:0044262", "Name_A": "GO:0034637", "target_original": "24", "Gene_B": "GO:0044262", "interaction": "Direct", "SUID": 19041668, "TYPE": "Direct", "Gene_A": "GO:0034637", "BEND_MAP_ID": 19041668, "selected": false}, "selected": false}, {"data": {"id": "19041667", "source": "19041408", "target": "19041410", "SCORE": 0.5084902747769209, "shared_interaction": "Direct", "source_original": "29", "Name_B": "GO:0042546", "Name_A": "GO:0034637", "target_original": "27", "Gene_B": "GO:0042546", "interaction": "Direct", "SUID": 19041667, "TYPE": "Direct", "Gene_A": "GO:0034637", "BEND_MAP_ID": 19041667, "selected": false}, "selected": false}, {"data": {"id": "19041666", "source": "19041407", "target": "19041341", "SCORE": 0.34014744229511434, "shared_interaction": "Direct", "source_original": "30", "Name_B": "GO:0010035", "Name_A": "GO:0006970", "target_original": "96", "Gene_B": "GO:0010035", "interaction": "Direct", "SUID": 19041666, "TYPE": "Direct", "Gene_A": "GO:0006970", "BEND_MAP_ID": 19041666, "selected": false}, "selected": false}, {"data": {"id": "19041665", "source": "19041407", "target": "19041406", "SCORE": 0.9308787773533008, "shared_interaction": "Direct", "source_original": "30", "Name_B": "GO:0009651", "Name_A": "GO:0006970", "target_original": "31", "Gene_B": "GO:0009651", "interaction": "Direct", "SUID": 19041665, "TYPE": "Direct", "Gene_A": "GO:0006970", "BEND_MAP_ID": 19041665, "selected": false}, "selected": false}, {"data": {"id": "19041664", "source": "19041407", "target": "19041405", "SCORE": 0.38593228220028813, "shared_interaction": "Direct", "source_original": "30", "Name_B": "GO:0009415", "Name_A": "GO:0006970", "target_original": "32", "Gene_B": "GO:0009415", "interaction": "Direct", "SUID": 19041664, "TYPE": "Direct", "Gene_A": "GO:0006970", "BEND_MAP_ID": 19041664, "selected": false}, "selected": false}, {"data": {"id": "19041663", "source": "19041407", "target": "19041404", "SCORE": 0.39451467752355035, "shared_interaction": "Direct", "source_original": "30", "Name_B": "GO:0009414", "Name_A": "GO:0006970", "target_original": "33", "Gene_B": "GO:0009414", "interaction": "Direct", "SUID": 19041663, "TYPE": "Direct", "Gene_A": "GO:0006970", "BEND_MAP_ID": 19041663, "selected": false}, "selected": false}, {"data": {"id": "19041662", "source": "19041406", "target": "19041341", "SCORE": 0.33036089846095174, "shared_interaction": "Direct", "source_original": "31", "Name_B": "GO:0010035", "Name_A": "GO:0009651", "target_original": "96", "Gene_B": "GO:0010035", "interaction": "Direct", "SUID": 19041662, "TYPE": "Direct", "Gene_A": "GO:0009651", "BEND_MAP_ID": 19041662, "selected": false}, "selected": false}, {"data": {"id": "19041661", "source": "19041405", "target": "19041341", "SCORE": 0.6686274864705822, "shared_interaction": "Direct", "source_original": "32", "Name_B": "GO:0010035", "Name_A": "GO:0009415", "target_original": "96", "Gene_B": "GO:0010035", "interaction": "Direct", "SUID": 19041661, "TYPE": "Direct", "Gene_A": "GO:0009415", "BEND_MAP_ID": 19041661, "selected": false}, "selected": false}, {"data": {"id": "19041660", "source": "19041405", "target": "19041406", "SCORE": 0.3698115768288151, "shared_interaction": "Direct", "source_original": "32", "Name_B": "GO:0009651", "Name_A": "GO:0009415", "target_original": "31", "Gene_B": "GO:0009651", "interaction": "Direct", "SUID": 19041660, "TYPE": "Direct", "Gene_A": "GO:0009415", "BEND_MAP_ID": 19041660, "selected": false}, "selected": false}, {"data": {"id": "19041659", "source": "19041404", "target": "19041341", "SCORE": 0.6504364055555053, "shared_interaction": "Direct", "source_original": "33", "Name_B": "GO:0010035", "Name_A": "GO:0009414", "target_original": "96", "Gene_B": "GO:0010035", "interaction": "Direct", "SUID": 19041659, "TYPE": "Direct", "Gene_A": "GO:0009414", "BEND_MAP_ID": 19041659, "selected": false}, "selected": false}, {"data": {"id": "19041658", "source": "19041404", "target": "19041406", "SCORE": 0.3785105747818388, "shared_interaction": "Direct", "source_original": "33", "Name_B": "GO:0009651", "Name_A": "GO:0009414", "target_original": "31", "Gene_B": "GO:0009651", "interaction": "Direct", "SUID": 19041658, "TYPE": "Direct", "Gene_A": "GO:0009414", "BEND_MAP_ID": 19041658, "selected": false}, "selected": false}, {"data": {"id": "19041657", "source": "19041404", "target": "19041405", "SCORE": 0.979425676548911, "shared_interaction": "Direct", "source_original": "33", "Name_B": "GO:0009415", "Name_A": "GO:0009414", "target_original": "32", "Gene_B": "GO:0009415", "interaction": "Direct", "SUID": 19041657, "TYPE": "Direct", "Gene_A": "GO:0009414", "BEND_MAP_ID": 19041657, "selected": false}, "selected": false}, {"data": {"id": "19041656", "source": "19041403", "target": "19041341", "SCORE": 0.6579225383639875, "shared_interaction": "Direct", "source_original": "34", "Name_B": "GO:0010035", "Name_A": "GO:0001101", "target_original": "96", "Gene_B": "GO:0010035", "interaction": "Direct", "SUID": 19041656, "TYPE": "Direct", "Gene_A": "GO:0001101", "BEND_MAP_ID": 19041656, "selected": false}, "selected": false}, {"data": {"id": "19041655", "source": "19041403", "target": "19041407", "SCORE": 0.377580382835497, "shared_interaction": "Direct", "source_original": "34", "Name_B": "GO:0006970", "Name_A": "GO:0001101", "target_original": "30", "Gene_B": "GO:0006970", "interaction": "Direct", "SUID": 19041655, "TYPE": "Direct", "Gene_A": "GO:0001101", "BEND_MAP_ID": 19041655, "selected": false}, "selected": false}, {"data": {"id": "19041654", "source": "19041403", "target": "19041406", "SCORE": 0.3613692585417181, "shared_interaction": "Direct", "source_original": "34", "Name_B": "GO:0009651", "Name_A": "GO:0001101", "target_original": "31", "Gene_B": "GO:0009651", "interaction": "Direct", "SUID": 19041654, "TYPE": "Direct", "Gene_A": "GO:0001101", "BEND_MAP_ID": 19041654, "selected": false}, "selected": false}, {"data": {"id": "19041653", "source": "19041403", "target": "19041405", "SCORE": 0.9801342683870521, "shared_interaction": "Direct", "source_original": "34", "Name_B": "GO:0009415", "Name_A": "GO:0001101", "target_original": "32", "Gene_B": "GO:0009415", "interaction": "Direct", "SUID": 19041653, "TYPE": "Direct", "Gene_A": "GO:0001101", "BEND_MAP_ID": 19041653, "selected": false}, "selected": false}, {"data": {"id": "19041652", "source": "19041403", "target": "19041404", "SCORE": 0.9595764670035704, "shared_interaction": "Direct", "source_original": "34", "Name_B": "GO:0009414", "Name_A": "GO:0001101", "target_original": "33", "Gene_B": "GO:0009414", "interaction": "Direct", "SUID": 19041652, "TYPE": "Direct", "Gene_A": "GO:0001101", "BEND_MAP_ID": 19041652, "selected": false}, "selected": false}, {"data": {"id": "19041651", "source": "19041402", "target": "19041370", "SCORE": 0.44715823590948156, "shared_interaction": "Direct", "source_original": "35", "Name_B": "ko00310", "Name_A": "ko00071", "target_original": "67", "Gene_B": "ko00310", "interaction": "Direct", "SUID": 19041651, "TYPE": "Direct", "Gene_A": "ko00071", "BEND_MAP_ID": 19041651, "selected": false}, "selected": false}, {"data": {"id": "19041650", "source": "19041402", "target": "19041384", "SCORE": 0.42664007092451595, "shared_interaction": "Direct", "source_original": "35", "Name_B": "ko00592", "Name_A": "ko00071", "target_original": "53", "Gene_B": "ko00592", "interaction": "Direct", "SUID": 19041650, "TYPE": "Direct", "Gene_A": "ko00071", "BEND_MAP_ID": 19041650, "selected": false}, "selected": false}, {"data": {"id": "19041649", "source": "19041402", "target": "19041400", "SCORE": 0.510223400229032, "shared_interaction": "Direct", "source_original": "35", "Name_B": "ko01212", "Name_A": "ko00071", "target_original": "37", "Gene_B": "ko01212", "interaction": "Direct", "SUID": 19041649, "TYPE": "Direct", "Gene_A": "ko00071", "BEND_MAP_ID": 19041649, "selected": false}, "selected": false}, {"data": {"id": "19041648", "source": "19041402", "target": "19041368", "SCORE": 0.33843085106674914, "shared_interaction": "Direct", "source_original": "35", "Name_B": "ko00410", "Name_A": "ko00071", "target_original": "69", "Gene_B": "ko00410", "interaction": "Direct", "SUID": 19041648, "TYPE": "Direct", "Gene_A": "ko00071", "BEND_MAP_ID": 19041648, "selected": false}, "selected": false}, {"data": {"id": "19041647", "source": "19041402", "target": "19041363", "SCORE": 0.332803952711008, "shared_interaction": "Direct", "source_original": "35", "Name_B": "ko00620", "Name_A": "ko00071", "target_original": "74", "Gene_B": "ko00620", "interaction": "Direct", "SUID": 19041647, "TYPE": "Direct", "Gene_A": "ko00071", "BEND_MAP_ID": 19041647, "selected": false}, "selected": false}, {"data": {"id": "19041646", "source": "19041402", "target": "19041366", "SCORE": 0.42664007092451595, "shared_interaction": "Direct", "source_original": "35", "Name_B": "ko00380", "Name_A": "ko00071", "target_original": "71", "Gene_B": "ko00380", "interaction": "Direct", "SUID": 19041646, "TYPE": "Direct", "Gene_A": "ko00071", "BEND_MAP_ID": 19041646, "selected": false}, "selected": false}, {"data": {"id": "19041645", "source": "19041401", "target": "19041402", "SCORE": 0.510223400229032, "shared_interaction": "Direct", "source_original": "36", "Name_B": "ko00071", "Name_A": "ath01212", "target_original": "35", "Gene_B": "ko00071", "interaction": "Direct", "SUID": 19041645, "TYPE": "Direct", "Gene_A": "ath01212", "BEND_MAP_ID": 19041645, "selected": false}, "selected": false}, {"data": {"id": "19041644", "source": "19041401", "target": "19041386", "SCORE": 0.33872396987442493, "shared_interaction": "Direct", "source_original": "36", "Name_B": "ath_M00113", "Name_A": "ath01212", "target_original": "51", "Gene_B": "ath_M00113", "interaction": "Direct", "SUID": 19041644, "TYPE": "Direct", "Gene_A": "ath01212", "BEND_MAP_ID": 19041644, "selected": false}, "selected": false}, {"data": {"id": "19041643", "source": "19041401", "target": "19041384", "SCORE": 0.3234169145799982, "shared_interaction": "Direct", "source_original": "36", "Name_B": "ko00592", "Name_A": "ath01212", "target_original": "53", "Gene_B": "ko00592", "interaction": "Direct", "SUID": 19041643, "TYPE": "Direct", "Gene_A": "ath01212", "BEND_MAP_ID": 19041643, "selected": false}, "selected": false}, {"data": {"id": "19041642", "source": "19041401", "target": "19041400", "SCORE": 1.0, "shared_interaction": "Direct", "source_original": "36", "Name_B": "ko01212", "Name_A": "ath01212", "target_original": "37", "Gene_B": "ko01212", "interaction": "Direct", "SUID": 19041642, "TYPE": "Direct", "Gene_A": "ath01212", "BEND_MAP_ID": 19041642, "selected": false}, "selected": false}, {"data": {"id": "19041641", "source": "19041398", "target": "19041416", "SCORE": 0.537209302326513, "shared_interaction": "Direct", "source_original": "39", "Name_B": "GO:0044042", "Name_A": "GO:0005982", "target_original": "21", "Gene_B": "GO:0044042", "interaction": "Direct", "SUID": 19041641, "TYPE": "Direct", "Gene_A": "GO:0005982", "BEND_MAP_ID": 19041641, "selected": false}, "selected": false}, {"data": {"id": "19041640", "source": "19041398", "target": "19041415", "SCORE": 0.5485667147874798, "shared_interaction": "Direct", "source_original": "39", "Name_B": "GO:0006073", "Name_A": "GO:0005982", "target_original": "22", "Gene_B": "GO:0006073", "interaction": "Direct", "SUID": 19041640, "TYPE": "Direct", "Gene_A": "GO:0005982", "BEND_MAP_ID": 19041640, "selected": false}, "selected": false}, {"data": {"id": "19041639", "source": "19041398", "target": "19041350", "SCORE": 0.38596040113296737, "shared_interaction": "Direct", "source_original": "39", "Name_B": "ath00500", "Name_A": "GO:0005982", "target_original": "87", "Gene_B": "ath00500", "interaction": "Direct", "SUID": 19041639, "TYPE": "Direct", "Gene_A": "GO:0005982", "BEND_MAP_ID": 19041639, "selected": false}, "selected": false}, {"data": {"id": "19041638", "source": "19041398", "target": "19041399", "SCORE": 0.38596040113296737, "shared_interaction": "Direct", "source_original": "39", "Name_B": "ko00500", "Name_A": "GO:0005982", "target_original": "38", "Gene_B": "ko00500", "interaction": "Direct", "SUID": 19041638, "TYPE": "Direct", "Gene_A": "GO:0005982", "BEND_MAP_ID": 19041638, "selected": false}, "selected": false}, {"data": {"id": "19041637", "source": "19041398", "target": "19041414", "SCORE": 0.46857753249159506, "shared_interaction": "Direct", "source_original": "39", "Name_B": "GO:0044264", "Name_A": "GO:0005982", "target_original": "23", "Gene_B": "GO:0044264", "interaction": "Direct", "SUID": 19041637, "TYPE": "Direct", "Gene_A": "GO:0005982", "BEND_MAP_ID": 19041637, "selected": false}, "selected": false}, {"data": {"id": "19041636", "source": "19041398", "target": "19041413", "SCORE": 0.3767662053905614, "shared_interaction": "Direct", "source_original": "39", "Name_B": "GO:0044262", "Name_A": "GO:0005982", "target_original": "24", "Gene_B": "GO:0044262", "interaction": "Direct", "SUID": 19041636, "TYPE": "Direct", "Gene_A": "GO:0005982", "BEND_MAP_ID": 19041636, "selected": false}, "selected": false}, {"data": {"id": "19041635", "source": "19041398", "target": "19041411", "SCORE": 0.3186875891602786, "shared_interaction": "Direct", "source_original": "39", "Name_B": "GO:0009250", "Name_A": "GO:0005982", "target_original": "26", "Gene_B": "GO:0009250", "interaction": "Direct", "SUID": 19041635, "TYPE": "Direct", "Gene_A": "GO:0005982", "BEND_MAP_ID": 19041635, "selected": false}, "selected": false}, {"data": {"id": "19041634", "source": "19041397", "target": "19041348", "SCORE": 1.0, "shared_interaction": "Direct", "source_original": "40", "Name_B": "GO:0098662", "Name_A": "GO:0098655", "target_original": "89", "Gene_B": "GO:0098662", "interaction": "Direct", "SUID": 19041634, "TYPE": "Direct", "Gene_A": "GO:0098655", "BEND_MAP_ID": 19041634, "selected": false}, "selected": false}, {"data": {"id": "19041633", "source": "19041397", "target": "19041395", "SCORE": 1.0, "shared_interaction": "Direct", "source_original": "40", "Name_B": "GO:0098660", "Name_A": "GO:0098655", "target_original": "42", "Gene_B": "GO:0098660", "interaction": "Direct", "SUID": 19041633, "TYPE": "Direct", "Gene_A": "GO:0098655", "BEND_MAP_ID": 19041633, "selected": false}, "selected": false}, {"data": {"id": "19041632", "source": "19041396", "target": "19041348", "SCORE": 0.8311357702352064, "shared_interaction": "Direct", "source_original": "41", "Name_B": "GO:0098662", "Name_A": "GO:0006812", "target_original": "89", "Gene_B": "GO:0098662", "interaction": "Direct", "SUID": 19041632, "TYPE": "Direct", "Gene_A": "GO:0006812", "BEND_MAP_ID": 19041632, "selected": false}, "selected": false}, {"data": {"id": "19041631", "source": "19041396", "target": "19041397", "SCORE": 0.8311357702352064, "shared_interaction": "Direct", "source_original": "41", "Name_B": "GO:0098655", "Name_A": "GO:0006812", "target_original": "40", "Gene_B": "GO:0098655", "interaction": "Direct", "SUID": 19041631, "TYPE": "Direct", "Gene_A": "GO:0006812", "BEND_MAP_ID": 19041631, "selected": false}, "selected": false}, {"data": {"id": "19041630", "source": "19041396", "target": "19041395", "SCORE": 0.8311357702352064, "shared_interaction": "Direct", "source_original": "41", "Name_B": "GO:0098660", "Name_A": "GO:0006812", "target_original": "42", "Gene_B": "GO:0098660", "interaction": "Direct", "SUID": 19041630, "TYPE": "Direct", "Gene_A": "GO:0006812", "BEND_MAP_ID": 19041630, "selected": false}, "selected": false}, {"data": {"id": "19041629", "source": "19041396", "target": "19041394", "SCORE": 0.800587881622284, "shared_interaction": "Direct", "source_original": "41", "Name_B": "GO:0030001", "Name_A": "GO:0006812", "target_original": "43", "Gene_B": "GO:0030001", "interaction": "Direct", "SUID": 19041629, "TYPE": "Direct", "Gene_A": "GO:0006812", "BEND_MAP_ID": 19041629, "selected": false}, "selected": false}, {"data": {"id": "19041628", "source": "19041396", "target": "19041393", "SCORE": 0.3083009375727197, "shared_interaction": "Direct", "source_original": "41", "Name_B": "GO:0070588", "Name_A": "GO:0006812", "target_original": "44", "Gene_B": "GO:0070588", "interaction": "Direct", "SUID": 19041628, "TYPE": "Direct", "Gene_A": "GO:0006812", "BEND_MAP_ID": 19041628, "selected": false}, "selected": false}, {"data": {"id": "19041627", "source": "19041396", "target": "19041392", "SCORE": 0.43522909742792726, "shared_interaction": "Direct", "source_original": "41", "Name_B": "GO:0030003", "Name_A": "GO:0006812", "target_original": "45", "Gene_B": "GO:0030003", "interaction": "Direct", "SUID": 19041627, "TYPE": "Direct", "Gene_A": "GO:0006812", "BEND_MAP_ID": 19041627, "selected": false}, "selected": false}, {"data": {"id": "19041626", "source": "19041396", "target": "19041391", "SCORE": 0.5081167746683005, "shared_interaction": "Direct", "source_original": "41", "Name_B": "GO:0055080", "Name_A": "GO:0006812", "target_original": "46", "Gene_B": "GO:0055080", "interaction": "Direct", "SUID": 19041626, "TYPE": "Direct", "Gene_A": "GO:0006812", "BEND_MAP_ID": 19041626, "selected": false}, "selected": false}, {"data": {"id": "19041625", "source": "19041396", "target": "19041390", "SCORE": 0.42786583118403093, "shared_interaction": "Direct", "source_original": "41", "Name_B": "GO:0006873", "Name_A": "GO:0006812", "target_original": "47", "Gene_B": "GO:0006873", "interaction": "Direct", "SUID": 19041625, "TYPE": "Direct", "Gene_A": "GO:0006812", "BEND_MAP_ID": 19041625, "selected": false}, "selected": false}, {"data": {"id": "19041624", "source": "19041396", "target": "19041389", "SCORE": 0.41369646450213154, "shared_interaction": "Direct", "source_original": "41", "Name_B": "GO:0055065", "Name_A": "GO:0006812", "target_original": "48", "Gene_B": "GO:0055065", "interaction": "Direct", "SUID": 19041624, "TYPE": "Direct", "Gene_A": "GO:0006812", "BEND_MAP_ID": 19041624, "selected": false}, "selected": false}, {"data": {"id": "19041623", "source": "19041395", "target": "19041348", "SCORE": 1.0, "shared_interaction": "Direct", "source_original": "42", "Name_B": "GO:0098662", "Name_A": "GO:0098660", "target_original": "89", "Gene_B": "GO:0098662", "interaction": "Direct", "SUID": 19041623, "TYPE": "Direct", "Gene_A": "GO:0098660", "BEND_MAP_ID": 19041623, "selected": false}, "selected": false}, {"data": {"id": "19041622", "source": "19041394", "target": "19041348", "SCORE": 0.7154884829234046, "shared_interaction": "Direct", "source_original": "43", "Name_B": "GO:0098662", "Name_A": "GO:0030001", "target_original": "89", "Gene_B": "GO:0098662", "interaction": "Direct", "SUID": 19041622, "TYPE": "Direct", "Gene_A": "GO:0030001", "BEND_MAP_ID": 19041622, "selected": false}, "selected": false}, {"data": {"id": "19041621", "source": "19041394", "target": "19041397", "SCORE": 0.7154884829234046, "shared_interaction": "Direct", "source_original": "43", "Name_B": "GO:0098655", "Name_A": "GO:0030001", "target_original": "40", "Gene_B": "GO:0098655", "interaction": "Direct", "SUID": 19041621, "TYPE": "Direct", "Gene_A": "GO:0030001", "BEND_MAP_ID": 19041621, "selected": false}, "selected": false}, {"data": {"id": "19041620", "source": "19041394", "target": "19041395", "SCORE": 0.7154884829234046, "shared_interaction": "Direct", "source_original": "43", "Name_B": "GO:0098660", "Name_A": "GO:0030001", "target_original": "42", "Gene_B": "GO:0098660", "interaction": "Direct", "SUID": 19041620, "TYPE": "Direct", "Gene_A": "GO:0030001", "BEND_MAP_ID": 19041620, "selected": false}, "selected": false}, {"data": {"id": "19041619", "source": "19041394", "target": "19041393", "SCORE": 0.4289457267637378, "shared_interaction": "Direct", "source_original": "43", "Name_B": "GO:0070588", "Name_A": "GO:0030001", "target_original": "44", "Gene_B": "GO:0070588", "interaction": "Direct", "SUID": 19041619, "TYPE": "Direct", "Gene_A": "GO:0030001", "BEND_MAP_ID": 19041619, "selected": false}, "selected": false}, {"data": {"id": "19041618", "source": "19041394", "target": "19041392", "SCORE": 0.4167533327041319, "shared_interaction": "Direct", "source_original": "43", "Name_B": "GO:0030003", "Name_A": "GO:0030001", "target_original": "45", "Gene_B": "GO:0030003", "interaction": "Direct", "SUID": 19041618, "TYPE": "Direct", "Gene_A": "GO:0030001", "BEND_MAP_ID": 19041618, "selected": false}, "selected": false}, {"data": {"id": "19041617", "source": "19041394", "target": "19041391", "SCORE": 0.4464986911003779, "shared_interaction": "Direct", "source_original": "43", "Name_B": "GO:0055080", "Name_A": "GO:0030001", "target_original": "46", "Gene_B": "GO:0055080", "interaction": "Direct", "SUID": 19041617, "TYPE": "Direct", "Gene_A": "GO:0030001", "BEND_MAP_ID": 19041617, "selected": false}, "selected": false}, {"data": {"id": "19041616", "source": "19041394", "target": "19041389", "SCORE": 0.4991910839484064, "shared_interaction": "Direct", "source_original": "43", "Name_B": "GO:0055065", "Name_A": "GO:0030001", "target_original": "48", "Gene_B": "GO:0055065", "interaction": "Direct", "SUID": 19041616, "TYPE": "Direct", "Gene_A": "GO:0030001", "BEND_MAP_ID": 19041616, "selected": false}, "selected": false}, {"data": {"id": "19041615", "source": "19041393", "target": "19041348", "SCORE": 0.4080199904821256, "shared_interaction": "Direct", "source_original": "44", "Name_B": "GO:0098662", "Name_A": "GO:0070588", "target_original": "89", "Gene_B": "GO:0098662", "interaction": "Direct", "SUID": 19041615, "TYPE": "Direct", "Gene_A": "GO:0070588", "BEND_MAP_ID": 19041615, "selected": false}, "selected": false}, {"data": {"id": "19041614", "source": "19041393", "target": "19041397", "SCORE": 0.4080199904821256, "shared_interaction": "Direct", "source_original": "44", "Name_B": "GO:0098655", "Name_A": "GO:0070588", "target_original": "40", "Gene_B": "GO:0098655", "interaction": "Direct", "SUID": 19041614, "TYPE": "Direct", "Gene_A": "GO:0070588", "BEND_MAP_ID": 19041614, "selected": false}, "selected": false}, {"data": {"id": "19041613", "source": "19041393", "target": "19041395", "SCORE": 0.4080199904821256, "shared_interaction": "Direct", "source_original": "44", "Name_B": "GO:0098660", "Name_A": "GO:0070588", "target_original": "42", "Gene_B": "GO:0098660", "interaction": "Direct", "SUID": 19041613, "TYPE": "Direct", "Gene_A": "GO:0070588", "BEND_MAP_ID": 19041613, "selected": false}, "selected": false}, {"data": {"id": "19041612", "source": "19041392", "target": "19041348", "SCORE": 0.436723886049234, "shared_interaction": "Direct", "source_original": "45", "Name_B": "GO:0098662", "Name_A": "GO:0030003", "target_original": "89", "Gene_B": "GO:0098662", "interaction": "Direct", "SUID": 19041612, "TYPE": "Direct", "Gene_A": "GO:0030003", "BEND_MAP_ID": 19041612, "selected": false}, "selected": false}, {"data": {"id": "19041611", "source": "19041392", "target": "19041397", "SCORE": 0.436723886049234, "shared_interaction": "Direct", "source_original": "45", "Name_B": "GO:0098655", "Name_A": "GO:0030003", "target_original": "40", "Gene_B": "GO:0098655", "interaction": "Direct", "SUID": 19041611, "TYPE": "Direct", "Gene_A": "GO:0030003", "BEND_MAP_ID": 19041611, "selected": false}, "selected": false}, {"data": {"id": "19041610", "source": "19041392", "target": "19041395", "SCORE": 0.436723886049234, "shared_interaction": "Direct", "source_original": "45", "Name_B": "GO:0098660", "Name_A": "GO:0030003", "target_original": "42", "Gene_B": "GO:0098660", "interaction": "Direct", "SUID": 19041610, "TYPE": "Direct", "Gene_A": "GO:0030003", "BEND_MAP_ID": 19041610, "selected": false}, "selected": false}, {"data": {"id": "19041609", "source": "19041392", "target": "19041393", "SCORE": 0.49173916513849636, "shared_interaction": "Direct", "source_original": "45", "Name_B": "GO:0070588", "Name_A": "GO:0030003", "target_original": "44", "Gene_B": "GO:0070588", "interaction": "Direct", "SUID": 19041609, "TYPE": "Direct", "Gene_A": "GO:0030003", "BEND_MAP_ID": 19041609, "selected": false}, "selected": false}, {"data": {"id": "19041608", "source": "19041392", "target": "19041391", "SCORE": 0.8306703223979738, "shared_interaction": "Direct", "source_original": "45", "Name_B": "GO:0055080", "Name_A": "GO:0030003", "target_original": "46", "Gene_B": "GO:0055080", "interaction": "Direct", "SUID": 19041608, "TYPE": "Direct", "Gene_A": "GO:0030003", "BEND_MAP_ID": 19041608, "selected": false}, "selected": false}, {"data": {"id": "19041607", "source": "19041392", "target": "19041389", "SCORE": 0.7263013118922392, "shared_interaction": "Direct", "source_original": "45", "Name_B": "GO:0055065", "Name_A": "GO:0030003", "target_original": "48", "Gene_B": "GO:0055065", "interaction": "Direct", "SUID": 19041607, "TYPE": "Direct", "Gene_A": "GO:0030003", "BEND_MAP_ID": 19041607, "selected": false}, "selected": false}, {"data": {"id": "19041606", "source": "19041391", "target": "19041348", "SCORE": 0.46258935663309764, "shared_interaction": "Direct", "source_original": "46", "Name_B": "GO:0098662", "Name_A": "GO:0055080", "target_original": "89", "Gene_B": "GO:0098662", "interaction": "Direct", "SUID": 19041606, "TYPE": "Direct", "Gene_A": "GO:0055080", "BEND_MAP_ID": 19041606, "selected": false}, "selected": false}, {"data": {"id": "19041605", "source": "19041391", "target": "19041397", "SCORE": 0.46258935663309764, "shared_interaction": "Direct", "source_original": "46", "Name_B": "GO:0098655", "Name_A": "GO:0055080", "target_original": "40", "Gene_B": "GO:0098655", "interaction": "Direct", "SUID": 19041605, "TYPE": "Direct", "Gene_A": "GO:0055080", "BEND_MAP_ID": 19041605, "selected": false}, "selected": false}, {"data": {"id": "19041604", "source": "19041391", "target": "19041395", "SCORE": 0.46258935663309764, "shared_interaction": "Direct", "source_original": "46", "Name_B": "GO:0098660", "Name_A": "GO:0055080", "target_original": "42", "Gene_B": "GO:0098660", "interaction": "Direct", "SUID": 19041604, "TYPE": "Direct", "Gene_A": "GO:0055080", "BEND_MAP_ID": 19041604, "selected": false}, "selected": false}, {"data": {"id": "19041603", "source": "19041391", "target": "19041393", "SCORE": 0.3792888334388455, "shared_interaction": "Direct", "source_original": "46", "Name_B": "GO:0070588", "Name_A": "GO:0055080", "target_original": "44", "Gene_B": "GO:0070588", "interaction": "Direct", "SUID": 19041603, "TYPE": "Direct", "Gene_A": "GO:0055080", "BEND_MAP_ID": 19041603, "selected": false}, "selected": false}, {"data": {"id": "19041602", "source": "19041390", "target": "19041348", "SCORE": 0.42805820010880025, "shared_interaction": "Direct", "source_original": "47", "Name_B": "GO:0098662", "Name_A": "GO:0006873", "target_original": "89", "Gene_B": "GO:0098662", "interaction": "Direct", "SUID": 19041602, "TYPE": "Direct", "Gene_A": "GO:0006873", "BEND_MAP_ID": 19041602, "selected": false}, "selected": false}, {"data": {"id": "19041601", "source": "19041390", "target": "19041397", "SCORE": 0.42805820010880025, "shared_interaction": "Direct", "source_original": "47", "Name_B": "GO:0098655", "Name_A": "GO:0006873", "target_original": "40", "Gene_B": "GO:0098655", "interaction": "Direct", "SUID": 19041601, "TYPE": "Direct", "Gene_A": "GO:0006873", "BEND_MAP_ID": 19041601, "selected": false}, "selected": false}, {"data": {"id": "19041600", "source": "19041390", "target": "19041395", "SCORE": 0.42805820010880025, "shared_interaction": "Direct", "source_original": "47", "Name_B": "GO:0098660", "Name_A": "GO:0006873", "target_original": "42", "Gene_B": "GO:0098660", "interaction": "Direct", "SUID": 19041600, "TYPE": "Direct", "Gene_A": "GO:0006873", "BEND_MAP_ID": 19041600, "selected": false}, "selected": false}, {"data": {"id": "19041599", "source": "19041390", "target": "19041394", "SCORE": 0.4081784386628049, "shared_interaction": "Direct", "source_original": "47", "Name_B": "GO:0030001", "Name_A": "GO:0006873", "target_original": "43", "Gene_B": "GO:0030001", "interaction": "Direct", "SUID": 19041599, "TYPE": "Direct", "Gene_A": "GO:0006873", "BEND_MAP_ID": 19041599, "selected": false}, "selected": false}, {"data": {"id": "19041598", "source": "19041390", "target": "19041393", "SCORE": 0.47623471125722594, "shared_interaction": "Direct", "source_original": "47", "Name_B": "GO:0070588", "Name_A": "GO:0006873", "target_original": "44", "Gene_B": "GO:0070588", "interaction": "Direct", "SUID": 19041598, "TYPE": "Direct", "Gene_A": "GO:0006873", "BEND_MAP_ID": 19041598, "selected": false}, "selected": false}, {"data": {"id": "19041597", "source": "19041390", "target": "19041392", "SCORE": 0.9780764569792262, "shared_interaction": "Direct", "source_original": "47", "Name_B": "GO:0030003", "Name_A": "GO:0006873", "target_original": "45", "Gene_B": "GO:0030003", "interaction": "Direct", "SUID": 19041597, "TYPE": "Direct", "Gene_A": "GO:0006873", "BEND_MAP_ID": 19041597, "selected": false}, "selected": false}, {"data": {"id": "19041596", "source": "19041390", "target": "19041391", "SCORE": 0.8150557620821266, "shared_interaction": "Direct", "source_original": "47", "Name_B": "GO:0055080", "Name_A": "GO:0006873", "target_original": "46", "Gene_B": "GO:0055080", "interaction": "Direct", "SUID": 19041596, "TYPE": "Direct", "Gene_A": "GO:0006873", "BEND_MAP_ID": 19041596, "selected": false}, "selected": false}, {"data": {"id": "19041595", "source": "19041390", "target": "19041389", "SCORE": 0.7109358788136286, "shared_interaction": "Direct", "source_original": "47", "Name_B": "GO:0055065", "Name_A": "GO:0006873", "target_original": "48", "Gene_B": "GO:0055065", "interaction": "Direct", "SUID": 19041595, "TYPE": "Direct", "Gene_A": "GO:0006873", "BEND_MAP_ID": 19041595, "selected": false}, "selected": false}, {"data": {"id": "19041594", "source": "19041389", "target": "19041348", "SCORE": 0.41154983475488854, "shared_interaction": "Direct", "source_original": "48", "Name_B": "GO:0098662", "Name_A": "GO:0055065", "target_original": "89", "Gene_B": "GO:0098662", "interaction": "Direct", "SUID": 19041594, "TYPE": "Direct", "Gene_A": "GO:0055065", "BEND_MAP_ID": 19041594, "selected": false}, "selected": false}, {"data": {"id": "19041593", "source": "19041389", "target": "19041397", "SCORE": 0.41154983475488854, "shared_interaction": "Direct", "source_original": "48", "Name_B": "GO:0098655", "Name_A": "GO:0055065", "target_original": "40", "Gene_B": "GO:0098655", "interaction": "Direct", "SUID": 19041593, "TYPE": "Direct", "Gene_A": "GO:0055065", "BEND_MAP_ID": 19041593, "selected": false}, "selected": false}, {"data": {"id": "19041592", "source": "19041389", "target": "19041395", "SCORE": 0.41154983475488854, "shared_interaction": "Direct", "source_original": "48", "Name_B": "GO:0098660", "Name_A": "GO:0055065", "target_original": "42", "Gene_B": "GO:0098660", "interaction": "Direct", "SUID": 19041592, "TYPE": "Direct", "Gene_A": "GO:0055065", "BEND_MAP_ID": 19041592, "selected": false}, "selected": false}, {"data": {"id": "19041591", "source": "19041389", "target": "19041393", "SCORE": 0.44786799065580934, "shared_interaction": "Direct", "source_original": "48", "Name_B": "GO:0070588", "Name_A": "GO:0055065", "target_original": "44", "Gene_B": "GO:0070588", "interaction": "Direct", "SUID": 19041591, "TYPE": "Direct", "Gene_A": "GO:0055065", "BEND_MAP_ID": 19041591, "selected": false}, "selected": false}, {"data": {"id": "19041590", "source": "19041389", "target": "19041391", "SCORE": 0.89268380370323, "shared_interaction": "Direct", "source_original": "48", "Name_B": "GO:0055080", "Name_A": "GO:0055065", "target_original": "46", "Gene_B": "GO:0055080", "interaction": "Direct", "SUID": 19041590, "TYPE": "Direct", "Gene_A": "GO:0055065", "BEND_MAP_ID": 19041590, "selected": false}, "selected": false}, {"data": {"id": "19041589", "source": "19041388", "target": "19041387", "SCORE": 1.0, "shared_interaction": "Direct", "source_original": "49", "Name_B": "GO:0044764", "Name_A": "GO:0009294", "target_original": "50", "Gene_B": "GO:0044764", "interaction": "Direct", "SUID": 19041589, "TYPE": "Direct", "Gene_A": "GO:0009294", "BEND_MAP_ID": 19041589, "selected": false}, "selected": false}, {"data": {"id": "19041588", "source": "19041386", "target": "19041402", "SCORE": 0.3550179418943951, "shared_interaction": "Direct", "source_original": "51", "Name_B": "ko00071", "Name_A": "ath_M00113", "target_original": "35", "Gene_B": "ko00071", "interaction": "Direct", "SUID": 19041588, "TYPE": "Direct", "Gene_A": "ath_M00113", "BEND_MAP_ID": 19041588, "selected": false}, "selected": false}, {"data": {"id": "19041587", "source": "19041386", "target": "19041384", "SCORE": 0.9467344753750162, "shared_interaction": "Direct", "source_original": "51", "Name_B": "ko00592", "Name_A": "ath_M00113", "target_original": "53", "Gene_B": "ko00592", "interaction": "Direct", "SUID": 19041587, "TYPE": "Direct", "Gene_A": "ath_M00113", "BEND_MAP_ID": 19041587, "selected": false}, "selected": false}, {"data": {"id": "19041586", "source": "19041386", "target": "19041400", "SCORE": 0.33872396987442493, "shared_interaction": "Direct", "source_original": "51", "Name_B": "ko01212", "Name_A": "ath_M00113", "target_original": "37", "Gene_B": "ko01212", "interaction": "Direct", "SUID": 19041586, "TYPE": "Direct", "Gene_A": "ath_M00113", "BEND_MAP_ID": 19041586, "selected": false}, "selected": false}, {"data": {"id": "19041585", "source": "19041385", "target": "19041402", "SCORE": 0.42664007092451595, "shared_interaction": "Direct", "source_original": "52", "Name_B": "ko00071", "Name_A": "ath00592", "target_original": "35", "Gene_B": "ko00071", "interaction": "Direct", "SUID": 19041585, "TYPE": "Direct", "Gene_A": "ath00592", "BEND_MAP_ID": 19041585, "selected": false}, "selected": false}, {"data": {"id": "19041584", "source": "19041385", "target": "19041386", "SCORE": 0.9467344753750162, "shared_interaction": "Direct", "source_original": "52", "Name_B": "ath_M00113", "Name_A": "ath00592", "target_original": "51", "Gene_B": "ath_M00113", "interaction": "Direct", "SUID": 19041584, "TYPE": "Direct", "Gene_A": "ath00592", "BEND_MAP_ID": 19041584, "selected": false}, "selected": false}, {"data": {"id": "19041583", "source": "19041385", "target": "19041384", "SCORE": 1.0, "shared_interaction": "Direct", "source_original": "52", "Name_B": "ko00592", "Name_A": "ath00592", "target_original": "53", "Gene_B": "ko00592", "interaction": "Direct", "SUID": 19041583, "TYPE": "Direct", "Gene_A": "ath00592", "BEND_MAP_ID": 19041583, "selected": false}, "selected": false}, {"data": {"id": "19041582", "source": "19041385", "target": "19041401", "SCORE": 0.3234169145799982, "shared_interaction": "Direct", "source_original": "52", "Name_B": "ath01212", "Name_A": "ath00592", "target_original": "36", "Gene_B": "ath01212", "interaction": "Direct", "SUID": 19041582, "TYPE": "Direct", "Gene_A": "ath00592", "BEND_MAP_ID": 19041582, "selected": false}, "selected": false}, {"data": {"id": "19041581", "source": "19041385", "target": "19041400", "SCORE": 0.3234169145799982, "shared_interaction": "Direct", "source_original": "52", "Name_B": "ko01212", "Name_A": "ath00592", "target_original": "37", "Gene_B": "ko01212", "interaction": "Direct", "SUID": 19041581, "TYPE": "Direct", "Gene_A": "ath00592", "BEND_MAP_ID": 19041581, "selected": false}, "selected": false}, {"data": {"id": "19041580", "source": "19041384", "target": "19041400", "SCORE": 0.3234169145799982, "shared_interaction": "Direct", "source_original": "53", "Name_B": "ko01212", "Name_A": "ko00592", "target_original": "37", "Gene_B": "ko01212", "interaction": "Direct", "SUID": 19041580, "TYPE": "Direct", "Gene_A": "ko00592", "BEND_MAP_ID": 19041580, "selected": false}, "selected": false}, {"data": {"id": "19041579", "source": "19041383", "target": "19041429", "SCORE": 0.3714876933143652, "shared_interaction": "Direct", "source_original": "54", "Name_B": "GO:0072330", "Name_A": "GO:0009695", "target_original": "8", "Gene_B": "GO:0072330", "interaction": "Direct", "SUID": 19041579, "TYPE": "Direct", "Gene_A": "GO:0009695", "BEND_MAP_ID": 19041579, "selected": false}, "selected": false}, {"data": {"id": "19041578", "source": "19041383", "target": "19041353", "SCORE": 0.7752364817180497, "shared_interaction": "Direct", "source_original": "54", "Name_B": "M00113", "Name_A": "GO:0009695", "target_original": "84", "Gene_B": "M00113", "interaction": "Direct", "SUID": 19041578, "TYPE": "Direct", "Gene_A": "GO:0009695", "BEND_MAP_ID": 19041578, "selected": false}, "selected": false}, {"data": {"id": "19041577", "source": "19041383", "target": "19041386", "SCORE": 0.7752364817180497, "shared_interaction": "Direct", "source_original": "54", "Name_B": "ath_M00113", "Name_A": "GO:0009695", "target_original": "51", "Gene_B": "ath_M00113", "interaction": "Direct", "SUID": 19041577, "TYPE": "Direct", "Gene_A": "GO:0009695", "BEND_MAP_ID": 19041577, "selected": false}, "selected": false}, {"data": {"id": "19041576", "source": "19041383", "target": "19041385", "SCORE": 0.7336723768750809, "shared_interaction": "Direct", "source_original": "54", "Name_B": "ath00592", "Name_A": "GO:0009695", "target_original": "52", "Gene_B": "ath00592", "interaction": "Direct", "SUID": 19041576, "TYPE": "Direct", "Gene_A": "GO:0009695", "BEND_MAP_ID": 19041576, "selected": false}, "selected": false}, {"data": {"id": "19041575", "source": "19041383", "target": "19041384", "SCORE": 0.7336723768750809, "shared_interaction": "Direct", "source_original": "54", "Name_B": "ko00592", "Name_A": "GO:0009695", "target_original": "53", "Gene_B": "ko00592", "interaction": "Direct", "SUID": 19041575, "TYPE": "Direct", "Gene_A": "GO:0009695", "BEND_MAP_ID": 19041575, "selected": false}, "selected": false}, {"data": {"id": "19041574", "source": "19041383", "target": "19041382", "SCORE": 0.39244370945479856, "shared_interaction": "Direct", "source_original": "54", "Name_B": "GO:0034440", "Name_A": "GO:0009695", "target_original": "55", "Gene_B": "GO:0034440", "interaction": "Direct", "SUID": 19041574, "TYPE": "Direct", "Gene_A": "GO:0009695", "BEND_MAP_ID": 19041574, "selected": false}, "selected": false}, {"data": {"id": "19041573", "source": "19041383", "target": "19041381", "SCORE": 0.5679392075297972, "shared_interaction": "Direct", "source_original": "54", "Name_B": "GO:0031408", "Name_A": "GO:0009695", "target_original": "56", "Gene_B": "GO:0031408", "interaction": "Direct", "SUID": 19041573, "TYPE": "Direct", "Gene_A": "GO:0009695", "BEND_MAP_ID": 19041573, "selected": false}, "selected": false}, {"data": {"id": "19041572", "source": "19041382", "target": "19041356", "SCORE": 0.407801041558461, "shared_interaction": "Direct", "source_original": "55", "Name_B": "ath00071", "Name_A": "GO:0034440", "target_original": "81", "Gene_B": "ath00071", "interaction": "Direct", "SUID": 19041572, "TYPE": "Direct", "Gene_A": "GO:0034440", "BEND_MAP_ID": 19041572, "selected": false}, "selected": false}, {"data": {"id": "19041571", "source": "19041382", "target": "19041402", "SCORE": 0.407801041558461, "shared_interaction": "Direct", "source_original": "55", "Name_B": "ko00071", "Name_A": "GO:0034440", "target_original": "35", "Gene_B": "ko00071", "interaction": "Direct", "SUID": 19041571, "TYPE": "Direct", "Gene_A": "GO:0034440", "BEND_MAP_ID": 19041571, "selected": false}, "selected": false}, {"data": {"id": "19041570", "source": "19041382", "target": "19041353", "SCORE": 0.49370309121233213, "shared_interaction": "Direct", "source_original": "55", "Name_B": "M00113", "Name_A": "GO:0034440", "target_original": "84", "Gene_B": "M00113", "interaction": "Direct", "SUID": 19041570, "TYPE": "Direct", "Gene_A": "GO:0034440", "BEND_MAP_ID": 19041570, "selected": false}, "selected": false}, {"data": {"id": "19041569", "source": "19041382", "target": "19041386", "SCORE": 0.49370309121233213, "shared_interaction": "Direct", "source_original": "55", "Name_B": "ath_M00113", "Name_A": "GO:0034440", "target_original": "51", "Gene_B": "ath_M00113", "interaction": "Direct", "SUID": 19041569, "TYPE": "Direct", "Gene_A": "GO:0034440", "BEND_MAP_ID": 19041569, "selected": false}, "selected": false}, {"data": {"id": "19041568", "source": "19041382", "target": "19041385", "SCORE": 0.4692046556766653, "shared_interaction": "Direct", "source_original": "55", "Name_B": "ath00592", "Name_A": "GO:0034440", "target_original": "52", "Gene_B": "ath00592", "interaction": "Direct", "SUID": 19041568, "TYPE": "Direct", "Gene_A": "GO:0034440", "BEND_MAP_ID": 19041568, "selected": false}, "selected": false}, {"data": {"id": "19041567", "source": "19041382", "target": "19041384", "SCORE": 0.4692046556766653, "shared_interaction": "Direct", "source_original": "55", "Name_B": "ko00592", "Name_A": "GO:0034440", "target_original": "53", "Gene_B": "ko00592", "interaction": "Direct", "SUID": 19041567, "TYPE": "Direct", "Gene_A": "GO:0034440", "BEND_MAP_ID": 19041567, "selected": false}, "selected": false}, {"data": {"id": "19041566", "source": "19041382", "target": "19041401", "SCORE": 0.3905675786059887, "shared_interaction": "Direct", "source_original": "55", "Name_B": "ath01212", "Name_A": "GO:0034440", "target_original": "36", "Gene_B": "ath01212", "interaction": "Direct", "SUID": 19041566, "TYPE": "Direct", "Gene_A": "GO:0034440", "BEND_MAP_ID": 19041566, "selected": false}, "selected": false}, {"data": {"id": "19041565", "source": "19041382", "target": "19041400", "SCORE": 0.3905675786059887, "shared_interaction": "Direct", "source_original": "55", "Name_B": "ko01212", "Name_A": "GO:0034440", "target_original": "37", "Gene_B": "ko01212", "interaction": "Direct", "SUID": 19041565, "TYPE": "Direct", "Gene_A": "GO:0034440", "BEND_MAP_ID": 19041565, "selected": false}, "selected": false}, {"data": {"id": "19041564", "source": "19041382", "target": "19041372", "SCORE": 0.40356135402183946, "shared_interaction": "Direct", "source_original": "55", "Name_B": "GO:0044242", "Name_A": "GO:0034440", "target_original": "65", "Gene_B": "GO:0044242", "interaction": "Direct", "SUID": 19041564, "TYPE": "Direct", "Gene_A": "GO:0034440", "BEND_MAP_ID": 19041564, "selected": false}, "selected": false}, {"data": {"id": "19041563", "source": "19041381", "target": "19041353", "SCORE": 0.42391894337306296, "shared_interaction": "Direct", "source_original": "56", "Name_B": "M00113", "Name_A": "GO:0031408", "target_original": "84", "Gene_B": "M00113", "interaction": "Direct", "SUID": 19041563, "TYPE": "Direct", "Gene_A": "GO:0031408", "BEND_MAP_ID": 19041563, "selected": false}, "selected": false}, {"data": {"id": "19041562", "source": "19041381", "target": "19041386", "SCORE": 0.42391894337306296, "shared_interaction": "Direct", "source_original": "56", "Name_B": "ath_M00113", "Name_A": "GO:0031408", "target_original": "51", "Gene_B": "ath_M00113", "interaction": "Direct", "SUID": 19041562, "TYPE": "Direct", "Gene_A": "GO:0031408", "BEND_MAP_ID": 19041562, "selected": false}, "selected": false}, {"data": {"id": "19041561", "source": "19041381", "target": "19041385", "SCORE": 0.3949324324365011, "shared_interaction": "Direct", "source_original": "56", "Name_B": "ath00592", "Name_A": "GO:0031408", "target_original": "52", "Gene_B": "ath00592", "interaction": "Direct", "SUID": 19041561, "TYPE": "Direct", "Gene_A": "GO:0031408", "BEND_MAP_ID": 19041561, "selected": false}, "selected": false}, {"data": {"id": "19041560", "source": "19041381", "target": "19041384", "SCORE": 0.3949324324365011, "shared_interaction": "Direct", "source_original": "56", "Name_B": "ko00592", "Name_A": "GO:0031408", "target_original": "53", "Gene_B": "ko00592", "interaction": "Direct", "SUID": 19041560, "TYPE": "Direct", "Gene_A": "GO:0031408", "BEND_MAP_ID": 19041560, "selected": false}, "selected": false}, {"data": {"id": "19041559", "source": "19041381", "target": "19041382", "SCORE": 0.36955488674561743, "shared_interaction": "Direct", "source_original": "56", "Name_B": "GO:0034440", "Name_A": "GO:0031408", "target_original": "55", "Gene_B": "GO:0034440", "interaction": "Direct", "SUID": 19041559, "TYPE": "Direct", "Gene_A": "GO:0031408", "BEND_MAP_ID": 19041559, "selected": false}, "selected": false}, {"data": {"id": "19041558", "source": "19041379", "target": "19041378", "SCORE": 1.0, "shared_interaction": "Direct", "source_original": "58", "Name_B": "GO:0043480", "Name_A": "GO:0043479", "target_original": "59", "Gene_B": "GO:0043480", "interaction": "Direct", "SUID": 19041558, "TYPE": "Direct", "Gene_A": "GO:0043479", "BEND_MAP_ID": 19041558, "selected": false}, "selected": false}, {"data": {"id": "19041557", "source": "19041379", "target": "19041377", "SCORE": 1.0, "shared_interaction": "Direct", "source_original": "58", "Name_B": "GO:0043481", "Name_A": "GO:0043479", "target_original": "60", "Gene_B": "GO:0043481", "interaction": "Direct", "SUID": 19041557, "TYPE": "Direct", "Gene_A": "GO:0043479", "BEND_MAP_ID": 19041557, "selected": false}, "selected": false}, {"data": {"id": "19041556", "source": "19041378", "target": "19041377", "SCORE": 1.0, "shared_interaction": "Direct", "source_original": "59", "Name_B": "GO:0043481", "Name_A": "GO:0043480", "target_original": "60", "Gene_B": "GO:0043481", "interaction": "Direct", "SUID": 19041556, "TYPE": "Direct", "Gene_A": "GO:0043480", "BEND_MAP_ID": 19041556, "selected": false}, "selected": false}, {"data": {"id": "19041555", "source": "19041376", "target": "19041345", "SCORE": 1.0, "shared_interaction": "Direct", "source_original": "61", "Name_B": "GO:0043478", "Name_A": "GO:0043473", "target_original": "92", "Gene_B": "GO:0043478", "interaction": "Direct", "SUID": 19041555, "TYPE": "Direct", "Gene_A": "GO:0043473", "BEND_MAP_ID": 19041555, "selected": false}, "selected": false}, {"data": {"id": "19041554", "source": "19041376", "target": "19041379", "SCORE": 1.0, "shared_interaction": "Direct", "source_original": "61", "Name_B": "GO:0043479", "Name_A": "GO:0043473", "target_original": "58", "Gene_B": "GO:0043479", "interaction": "Direct", "SUID": 19041554, "TYPE": "Direct", "Gene_A": "GO:0043473", "BEND_MAP_ID": 19041554, "selected": false}, "selected": false}, {"data": {"id": "19041553", "source": "19041376", "target": "19041378", "SCORE": 1.0, "shared_interaction": "Direct", "source_original": "61", "Name_B": "GO:0043480", "Name_A": "GO:0043473", "target_original": "59", "Gene_B": "GO:0043480", "interaction": "Direct", "SUID": 19041553, "TYPE": "Direct", "Gene_A": "GO:0043473", "BEND_MAP_ID": 19041553, "selected": false}, "selected": false}, {"data": {"id": "19041552", "source": "19041376", "target": "19041377", "SCORE": 1.0, "shared_interaction": "Direct", "source_original": "61", "Name_B": "GO:0043481", "Name_A": "GO:0043473", "target_original": "60", "Gene_B": "GO:0043481", "interaction": "Direct", "SUID": 19041552, "TYPE": "Direct", "Gene_A": "GO:0043473", "BEND_MAP_ID": 19041552, "selected": false}, "selected": false}, {"data": {"id": "19041551", "source": "19041376", "target": "19041375", "SCORE": 1.0, "shared_interaction": "Direct", "source_original": "61", "Name_B": "GO:0043476", "Name_A": "GO:0043473", "target_original": "62", "Gene_B": "GO:0043476", "interaction": "Direct", "SUID": 19041551, "TYPE": "Direct", "Gene_A": "GO:0043473", "BEND_MAP_ID": 19041551, "selected": false}, "selected": false}, {"data": {"id": "19041550", "source": "19041375", "target": "19041345", "SCORE": 1.0, "shared_interaction": "Direct", "source_original": "62", "Name_B": "GO:0043478", "Name_A": "GO:0043476", "target_original": "92", "Gene_B": "GO:0043478", "interaction": "Direct", "SUID": 19041550, "TYPE": "Direct", "Gene_A": "GO:0043476", "BEND_MAP_ID": 19041550, "selected": false}, "selected": false}, {"data": {"id": "19041549", "source": "19041375", "target": "19041379", "SCORE": 1.0, "shared_interaction": "Direct", "source_original": "62", "Name_B": "GO:0043479", "Name_A": "GO:0043476", "target_original": "58", "Gene_B": "GO:0043479", "interaction": "Direct", "SUID": 19041549, "TYPE": "Direct", "Gene_A": "GO:0043476", "BEND_MAP_ID": 19041549, "selected": false}, "selected": false}, {"data": {"id": "19041548", "source": "19041375", "target": "19041378", "SCORE": 1.0, "shared_interaction": "Direct", "source_original": "62", "Name_B": "GO:0043480", "Name_A": "GO:0043476", "target_original": "59", "Gene_B": "GO:0043480", "interaction": "Direct", "SUID": 19041548, "TYPE": "Direct", "Gene_A": "GO:0043476", "BEND_MAP_ID": 19041548, "selected": false}, "selected": false}, {"data": {"id": "19041547", "source": "19041375", "target": "19041377", "SCORE": 1.0, "shared_interaction": "Direct", "source_original": "62", "Name_B": "GO:0043481", "Name_A": "GO:0043476", "target_original": "60", "Gene_B": "GO:0043481", "interaction": "Direct", "SUID": 19041547, "TYPE": "Direct", "Gene_A": "GO:0043476", "BEND_MAP_ID": 19041547, "selected": false}, "selected": false}, {"data": {"id": "19041546", "source": "19041373", "target": "19041374", "SCORE": 0.4596877592594845, "shared_interaction": "Direct", "source_original": "64", "Name_B": "GO:0046434", "Name_A": "GO:0016042", "target_original": "63", "Gene_B": "GO:0046434", "interaction": "Direct", "SUID": 19041546, "TYPE": "Direct", "Gene_A": "GO:0016042", "BEND_MAP_ID": 19041546, "selected": false}, "selected": false}, {"data": {"id": "19041545", "source": "19041373", "target": "19041372", "SCORE": 0.9211568938195416, "shared_interaction": "Direct", "source_original": "64", "Name_B": "GO:0044242", "Name_A": "GO:0016042", "target_original": "65", "Gene_B": "GO:0044242", "interaction": "Direct", "SUID": 19041545, "TYPE": "Direct", "Gene_A": "GO:0016042", "BEND_MAP_ID": 19041545, "selected": false}, "selected": false}, {"data": {"id": "19041544", "source": "19041373", "target": "19041382", "SCORE": 0.36345461815476376, "shared_interaction": "Direct", "source_original": "64", "Name_B": "GO:0034440", "Name_A": "GO:0016042", "target_original": "55", "Gene_B": "GO:0034440", "interaction": "Direct", "SUID": 19041544, "TYPE": "Direct", "Gene_A": "GO:0016042", "BEND_MAP_ID": 19041544, "selected": false}, "selected": false}, {"data": {"id": "19041543", "source": "19041372", "target": "19041356", "SCORE": 0.3094844679467507, "shared_interaction": "Direct", "source_original": "65", "Name_B": "ath00071", "Name_A": "GO:0044242", "target_original": "81", "Gene_B": "ath00071", "interaction": "Direct", "SUID": 19041543, "TYPE": "Direct", "Gene_A": "GO:0044242", "BEND_MAP_ID": 19041543, "selected": false}, "selected": false}, {"data": {"id": "19041542", "source": "19041372", "target": "19041402", "SCORE": 0.3094844679467507, "shared_interaction": "Direct", "source_original": "65", "Name_B": "ko00071", "Name_A": "GO:0044242", "target_original": "35", "Gene_B": "ko00071", "interaction": "Direct", "SUID": 19041542, "TYPE": "Direct", "Gene_A": "GO:0044242", "BEND_MAP_ID": 19041542, "selected": false}, "selected": false}, {"data": {"id": "19041541", "source": "19041372", "target": "19041374", "SCORE": 0.5067746199619648, "shared_interaction": "Direct", "source_original": "65", "Name_B": "GO:0046434", "Name_A": "GO:0044242", "target_original": "63", "Gene_B": "GO:0046434", "interaction": "Direct", "SUID": 19041541, "TYPE": "Direct", "Gene_A": "GO:0044242", "BEND_MAP_ID": 19041541, "selected": false}, "selected": false}, {"data": {"id": "19041540", "source": "19041370", "target": "19041368", "SCORE": 0.41407922912517775, "shared_interaction": "Direct", "source_original": "67", "Name_B": "ko00410", "Name_A": "ko00310", "target_original": "69", "Gene_B": "ko00410", "interaction": "Direct", "SUID": 19041540, "TYPE": "Direct", "Gene_A": "ko00310", "BEND_MAP_ID": 19041540, "selected": false}, "selected": false}, {"data": {"id": "19041539", "source": "19041370", "target": "19041363", "SCORE": 0.39118906792007335, "shared_interaction": "Direct", "source_original": "67", "Name_B": "ko00620", "Name_A": "ko00310", "target_original": "74", "Gene_B": "ko00620", "interaction": "Direct", "SUID": 19041539, "TYPE": "Direct", "Gene_A": "ko00310", "BEND_MAP_ID": 19041539, "selected": false}, "selected": false}, {"data": {"id": "19041538", "source": "19041370", "target": "19041366", "SCORE": 0.5206102783751455, "shared_interaction": "Direct", "source_original": "67", "Name_B": "ko00380", "Name_A": "ko00310", "target_original": "71", "Gene_B": "ko00380", "interaction": "Direct", "SUID": 19041538, "TYPE": "Direct", "Gene_A": "ko00310", "BEND_MAP_ID": 19041538, "selected": false}, "selected": false}, {"data": {"id": "19041537", "source": "19041369", "target": "19041402", "SCORE": 0.33843085106674914, "shared_interaction": "Direct", "source_original": "68", "Name_B": "ko00071", "Name_A": "ath00410", "target_original": "35", "Gene_B": "ko00071", "interaction": "Direct", "SUID": 19041537, "TYPE": "Direct", "Gene_A": "ath00410", "BEND_MAP_ID": 19041537, "selected": false}, "selected": false}, {"data": {"id": "19041536", "source": "19041369", "target": "19041370", "SCORE": 0.41407922912517775, "shared_interaction": "Direct", "source_original": "68", "Name_B": "ko00310", "Name_A": "ath00410", "target_original": "67", "Gene_B": "ko00310", "interaction": "Direct", "SUID": 19041536, "TYPE": "Direct", "Gene_A": "ath00410", "BEND_MAP_ID": 19041536, "selected": false}, "selected": false}, {"data": {"id": "19041535", "source": "19041369", "target": "19041368", "SCORE": 1.0, "shared_interaction": "Direct", "source_original": "68", "Name_B": "ko00410", "Name_A": "ath00410", "target_original": "69", "Gene_B": "ko00410", "interaction": "Direct", "SUID": 19041535, "TYPE": "Direct", "Gene_A": "ath00410", "BEND_MAP_ID": 19041535, "selected": false}, "selected": false}, {"data": {"id": "19041534", "source": "19041369", "target": "19041366", "SCORE": 0.39236641221681856, "shared_interaction": "Direct", "source_original": "68", "Name_B": "ko00380", "Name_A": "ath00410", "target_original": "71", "Gene_B": "ko00380", "interaction": "Direct", "SUID": 19041534, "TYPE": "Direct", "Gene_A": "ath00410", "BEND_MAP_ID": 19041534, "selected": false}, "selected": false}, {"data": {"id": "19041533", "source": "19041367", "target": "19041402", "SCORE": 0.42664007092451595, "shared_interaction": "Direct", "source_original": "70", "Name_B": "ko00071", "Name_A": "ath00380", "target_original": "35", "Gene_B": "ko00071", "interaction": "Direct", "SUID": 19041533, "TYPE": "Direct", "Gene_A": "ath00380", "BEND_MAP_ID": 19041533, "selected": false}, "selected": false}, {"data": {"id": "19041532", "source": "19041367", "target": "19041370", "SCORE": 0.5206102783751455, "shared_interaction": "Direct", "source_original": "70", "Name_B": "ko00310", "Name_A": "ath00380", "target_original": "67", "Gene_B": "ko00310", "interaction": "Direct", "SUID": 19041532, "TYPE": "Direct", "Gene_A": "ath00380", "BEND_MAP_ID": 19041532, "selected": false}, "selected": false}, {"data": {"id": "19041531", "source": "19041367", "target": "19041369", "SCORE": 0.39236641221681856, "shared_interaction": "Direct", "source_original": "70", "Name_B": "ath00410", "Name_A": "ath00380", "target_original": "68", "Gene_B": "ath00410", "interaction": "Direct", "SUID": 19041531, "TYPE": "Direct", "Gene_A": "ath00380", "BEND_MAP_ID": 19041531, "selected": false}, "selected": false}, {"data": {"id": "19041530", "source": "19041367", "target": "19041368", "SCORE": 0.39236641221681856, "shared_interaction": "Direct", "source_original": "70", "Name_B": "ko00410", "Name_A": "ath00380", "target_original": "69", "Gene_B": "ko00410", "interaction": "Direct", "SUID": 19041530, "TYPE": "Direct", "Gene_A": "ath00380", "BEND_MAP_ID": 19041530, "selected": false}, "selected": false}, {"data": {"id": "19041529", "source": "19041367", "target": "19041364", "SCORE": 0.37495092265654345, "shared_interaction": "Direct", "source_original": "70", "Name_B": "ath00620", "Name_A": "ath00380", "target_original": "73", "Gene_B": "ath00620", "interaction": "Direct", "SUID": 19041529, "TYPE": "Direct", "Gene_A": "ath00380", "BEND_MAP_ID": 19041529, "selected": false}, "selected": false}, {"data": {"id": "19041528", "source": "19041367", "target": "19041363", "SCORE": 0.37495092265654345, "shared_interaction": "Direct", "source_original": "70", "Name_B": "ko00620", "Name_A": "ath00380", "target_original": "74", "Gene_B": "ko00620", "interaction": "Direct", "SUID": 19041528, "TYPE": "Direct", "Gene_A": "ath00380", "BEND_MAP_ID": 19041528, "selected": false}, "selected": false}, {"data": {"id": "19041527", "source": "19041367", "target": "19041366", "SCORE": 1.0, "shared_interaction": "Direct", "source_original": "70", "Name_B": "ko00380", "Name_A": "ath00380", "target_original": "71", "Gene_B": "ko00380", "interaction": "Direct", "SUID": 19041527, "TYPE": "Direct", "Gene_A": "ath00380", "BEND_MAP_ID": 19041527, "selected": false}, "selected": false}, {"data": {"id": "19041526", "source": "19041366", "target": "19041368", "SCORE": 0.39236641221681856, "shared_interaction": "Direct", "source_original": "71", "Name_B": "ko00410", "Name_A": "ko00380", "target_original": "69", "Gene_B": "ko00410", "interaction": "Direct", "SUID": 19041526, "TYPE": "Direct", "Gene_A": "ko00380", "BEND_MAP_ID": 19041526, "selected": false}, "selected": false}, {"data": {"id": "19041525", "source": "19041366", "target": "19041363", "SCORE": 0.37495092265654345, "shared_interaction": "Direct", "source_original": "71", "Name_B": "ko00620", "Name_A": "ko00380", "target_original": "74", "Gene_B": "ko00620", "interaction": "Direct", "SUID": 19041525, "TYPE": "Direct", "Gene_A": "ko00380", "BEND_MAP_ID": 19041525, "selected": false}, "selected": false}, {"data": {"id": "19041524", "source": "19041364", "target": "19041425", "SCORE": 0.4035487351650723, "shared_interaction": "Direct", "source_original": "73", "Name_B": "ko00010", "Name_A": "ath00620", "target_original": "12", "Gene_B": "ko00010", "interaction": "Direct", "SUID": 19041524, "TYPE": "Direct", "Gene_A": "ath00620", "BEND_MAP_ID": 19041524, "selected": false}, "selected": false}, {"data": {"id": "19041523", "source": "19041364", "target": "19041402", "SCORE": 0.332803952711008, "shared_interaction": "Direct", "source_original": "73", "Name_B": "ko00071", "Name_A": "ath00620", "target_original": "35", "Gene_B": "ko00071", "interaction": "Direct", "SUID": 19041523, "TYPE": "Direct", "Gene_A": "ath00620", "BEND_MAP_ID": 19041523, "selected": false}, "selected": false}, {"data": {"id": "19041522", "source": "19041364", "target": "19041370", "SCORE": 0.39118906792007335, "shared_interaction": "Direct", "source_original": "73", "Name_B": "ko00310", "Name_A": "ath00620", "target_original": "67", "Gene_B": "ko00310", "interaction": "Direct", "SUID": 19041522, "TYPE": "Direct", "Gene_A": "ath00620", "BEND_MAP_ID": 19041522, "selected": false}, "selected": false}, {"data": {"id": "19041521", "source": "19041364", "target": "19041357", "SCORE": 0.3749380062840861, "shared_interaction": "Direct", "source_original": "73", "Name_B": "ath00710", "Name_A": "ath00620", "target_original": "80", "Gene_B": "ath00710", "interaction": "Direct", "SUID": 19041521, "TYPE": "Direct", "Gene_A": "ath00620", "BEND_MAP_ID": 19041521, "selected": false}, "selected": false}, {"data": {"id": "19041520", "source": "19041364", "target": "19041365", "SCORE": 0.3749380062840861, "shared_interaction": "Direct", "source_original": "73", "Name_B": "ko00710", "Name_A": "ath00620", "target_original": "72", "Gene_B": "ko00710", "interaction": "Direct", "SUID": 19041520, "TYPE": "Direct", "Gene_A": "ath00620", "BEND_MAP_ID": 19041520, "selected": false}, "selected": false}, {"data": {"id": "19041519", "source": "19041364", "target": "19041363", "SCORE": 1.0, "shared_interaction": "Direct", "source_original": "73", "Name_B": "ko00620", "Name_A": "ath00620", "target_original": "74", "Gene_B": "ko00620", "interaction": "Direct", "SUID": 19041519, "TYPE": "Direct", "Gene_A": "ath00620", "BEND_MAP_ID": 19041519, "selected": false}, "selected": false}, {"data": {"id": "19041518", "source": "19041364", "target": "19041366", "SCORE": 0.37495092265654345, "shared_interaction": "Direct", "source_original": "73", "Name_B": "ko00380", "Name_A": "ath00620", "target_original": "71", "Gene_B": "ko00380", "interaction": "Direct", "SUID": 19041518, "TYPE": "Direct", "Gene_A": "ath00620", "BEND_MAP_ID": 19041518, "selected": false}, "selected": false}, {"data": {"id": "19041517", "source": "19041364", "target": "19041361", "SCORE": 0.3565819861461426, "shared_interaction": "Direct", "source_original": "73", "Name_B": "ath_M00171", "Name_A": "ath00620", "target_original": "76", "Gene_B": "ath_M00171", "interaction": "Direct", "SUID": 19041517, "TYPE": "Direct", "Gene_A": "ath00620", "BEND_MAP_ID": 19041517, "selected": false}, "selected": false}, {"data": {"id": "19041516", "source": "19041363", "target": "19041365", "SCORE": 0.3749380062840861, "shared_interaction": "Direct", "source_original": "74", "Name_B": "ko00710", "Name_A": "ko00620", "target_original": "72", "Gene_B": "ko00710", "interaction": "Direct", "SUID": 19041516, "TYPE": "Direct", "Gene_A": "ko00620", "BEND_MAP_ID": 19041516, "selected": false}, "selected": false}, {"data": {"id": "19041515", "source": "19041362", "target": "19041357", "SCORE": 0.5667634252560776, "shared_interaction": "Direct", "source_original": "75", "Name_B": "ath00710", "Name_A": "M00171", "target_original": "80", "Gene_B": "ath00710", "interaction": "Direct", "SUID": 19041515, "TYPE": "Direct", "Gene_A": "M00171", "BEND_MAP_ID": 19041515, "selected": false}, "selected": false}, {"data": {"id": "19041514", "source": "19041362", "target": "19041365", "SCORE": 0.5667634252560776, "shared_interaction": "Direct", "source_original": "75", "Name_B": "ko00710", "Name_A": "M00171", "target_original": "72", "Gene_B": "ko00710", "interaction": "Direct", "SUID": 19041514, "TYPE": "Direct", "Gene_A": "M00171", "BEND_MAP_ID": 19041514, "selected": false}, "selected": false}, {"data": {"id": "19041513", "source": "19041362", "target": "19041364", "SCORE": 0.3565819861461426, "shared_interaction": "Direct", "source_original": "75", "Name_B": "ath00620", "Name_A": "M00171", "target_original": "73", "Gene_B": "ath00620", "interaction": "Direct", "SUID": 19041513, "TYPE": "Direct", "Gene_A": "M00171", "BEND_MAP_ID": 19041513, "selected": false}, "selected": false}, {"data": {"id": "19041512", "source": "19041362", "target": "19041363", "SCORE": 0.3565819861461426, "shared_interaction": "Direct", "source_original": "75", "Name_B": "ko00620", "Name_A": "M00171", "target_original": "74", "Gene_B": "ko00620", "interaction": "Direct", "SUID": 19041512, "TYPE": "Direct", "Gene_A": "M00171", "BEND_MAP_ID": 19041512, "selected": false}, "selected": false}, {"data": {"id": "19041511", "source": "19041362", "target": "19041361", "SCORE": 1.0, "shared_interaction": "Direct", "source_original": "75", "Name_B": "ath_M00171", "Name_A": "M00171", "target_original": "76", "Gene_B": "ath_M00171", "interaction": "Direct", "SUID": 19041511, "TYPE": "Direct", "Gene_A": "M00171", "BEND_MAP_ID": 19041511, "selected": false}, "selected": false}, {"data": {"id": "19041510", "source": "19041361", "target": "19041365", "SCORE": 0.5667634252560776, "shared_interaction": "Direct", "source_original": "76", "Name_B": "ko00710", "Name_A": "ath_M00171", "target_original": "72", "Gene_B": "ko00710", "interaction": "Direct", "SUID": 19041510, "TYPE": "Direct", "Gene_A": "ath_M00171", "BEND_MAP_ID": 19041510, "selected": false}, "selected": false}, {"data": {"id": "19041509", "source": "19041361", "target": "19041363", "SCORE": 0.3565819861461426, "shared_interaction": "Direct", "source_original": "76", "Name_B": "ko00620", "Name_A": "ath_M00171", "target_original": "74", "Gene_B": "ko00620", "interaction": "Direct", "SUID": 19041509, "TYPE": "Direct", "Gene_A": "ath_M00171", "BEND_MAP_ID": 19041509, "selected": false}, "selected": false}, {"data": {"id": "19041508", "source": "19041360", "target": "19041399", "SCORE": 0.34470495258338213, "shared_interaction": "Direct", "source_original": "77", "Name_B": "ko00500", "Name_A": "ko00052", "target_original": "38", "Gene_B": "ko00500", "interaction": "Direct", "SUID": 19041508, "TYPE": "Direct", "Gene_A": "ko00052", "BEND_MAP_ID": 19041508, "selected": false}, "selected": false}, {"data": {"id": "19041507", "source": "19041359", "target": "19041355", "SCORE": 0.46648793565999763, "shared_interaction": "Direct", "source_original": "78", "Name_B": "ath00052", "Name_A": "M00549", "target_original": "82", "Gene_B": "ath00052", "interaction": "Direct", "SUID": 19041507, "TYPE": "Direct", "Gene_A": "M00549", "BEND_MAP_ID": 19041507, "selected": false}, "selected": false}, {"data": {"id": "19041506", "source": "19041359", "target": "19041360", "SCORE": 0.46648793565999763, "shared_interaction": "Direct", "source_original": "78", "Name_B": "ko00052", "Name_A": "M00549", "target_original": "77", "Gene_B": "ko00052", "interaction": "Direct", "SUID": 19041506, "TYPE": "Direct", "Gene_A": "M00549", "BEND_MAP_ID": 19041506, "selected": false}, "selected": false}, {"data": {"id": "19041505", "source": "19041359", "target": "19041358", "SCORE": 1.0, "shared_interaction": "Direct", "source_original": "78", "Name_B": "ath_M00549", "Name_A": "M00549", "target_original": "79", "Gene_B": "ath_M00549", "interaction": "Direct", "SUID": 19041505, "TYPE": "Direct", "Gene_A": "M00549", "BEND_MAP_ID": 19041505, "selected": false}, "selected": false}, {"data": {"id": "19041504", "source": "19041358", "target": "19041360", "SCORE": 0.46648793565999763, "shared_interaction": "Direct", "source_original": "79", "Name_B": "ko00052", "Name_A": "ath_M00549", "target_original": "77", "Gene_B": "ko00052", "interaction": "Direct", "SUID": 19041504, "TYPE": "Direct", "Gene_A": "ath_M00549", "BEND_MAP_ID": 19041504, "selected": false}, "selected": false}, {"data": {"id": "19041503", "source": "19041357", "target": "19041365", "SCORE": 1.0, "shared_interaction": "Direct", "source_original": "80", "Name_B": "ko00710", "Name_A": "ath00710", "target_original": "72", "Gene_B": "ko00710", "interaction": "Direct", "SUID": 19041503, "TYPE": "Direct", "Gene_A": "ath00710", "BEND_MAP_ID": 19041503, "selected": false}, "selected": false}, {"data": {"id": "19041502", "source": "19041357", "target": "19041363", "SCORE": 0.3749380062840861, "shared_interaction": "Direct", "source_original": "80", "Name_B": "ko00620", "Name_A": "ath00710", "target_original": "74", "Gene_B": "ko00620", "interaction": "Direct", "SUID": 19041502, "TYPE": "Direct", "Gene_A": "ath00710", "BEND_MAP_ID": 19041502, "selected": false}, "selected": false}, {"data": {"id": "19041501", "source": "19041357", "target": "19041361", "SCORE": 0.5667634252560776, "shared_interaction": "Direct", "source_original": "80", "Name_B": "ath_M00171", "Name_A": "ath00710", "target_original": "76", "Gene_B": "ath_M00171", "interaction": "Direct", "SUID": 19041501, "TYPE": "Direct", "Gene_A": "ath00710", "BEND_MAP_ID": 19041501, "selected": false}, "selected": false}, {"data": {"id": "19041500", "source": "19041356", "target": "19041402", "SCORE": 1.0, "shared_interaction": "Direct", "source_original": "81", "Name_B": "ko00071", "Name_A": "ath00071", "target_original": "35", "Gene_B": "ko00071", "interaction": "Direct", "SUID": 19041500, "TYPE": "Direct", "Gene_A": "ath00071", "BEND_MAP_ID": 19041500, "selected": false}, "selected": false}, {"data": {"id": "19041499", "source": "19041356", "target": "19041386", "SCORE": 0.3550179418943951, "shared_interaction": "Direct", "source_original": "81", "Name_B": "ath_M00113", "Name_A": "ath00071", "target_original": "51", "Gene_B": "ath_M00113", "interaction": "Direct", "SUID": 19041499, "TYPE": "Direct", "Gene_A": "ath00071", "BEND_MAP_ID": 19041499, "selected": false}, "selected": false}, {"data": {"id": "19041498", "source": "19041356", "target": "19041352", "SCORE": 0.44715823590948156, "shared_interaction": "Direct", "source_original": "81", "Name_B": "ath00310", "Name_A": "ath00071", "target_original": "85", "Gene_B": "ath00310", "interaction": "Direct", "SUID": 19041498, "TYPE": "Direct", "Gene_A": "ath00071", "BEND_MAP_ID": 19041498, "selected": false}, "selected": false}, {"data": {"id": "19041497", "source": "19041356", "target": "19041370", "SCORE": 0.44715823590948156, "shared_interaction": "Direct", "source_original": "81", "Name_B": "ko00310", "Name_A": "ath00071", "target_original": "67", "Gene_B": "ko00310", "interaction": "Direct", "SUID": 19041497, "TYPE": "Direct", "Gene_A": "ath00071", "BEND_MAP_ID": 19041497, "selected": false}, "selected": false}, {"data": {"id": "19041496", "source": "19041356", "target": "19041385", "SCORE": 0.42664007092451595, "shared_interaction": "Direct", "source_original": "81", "Name_B": "ath00592", "Name_A": "ath00071", "target_original": "52", "Gene_B": "ath00592", "interaction": "Direct", "SUID": 19041496, "TYPE": "Direct", "Gene_A": "ath00071", "BEND_MAP_ID": 19041496, "selected": false}, "selected": false}, {"data": {"id": "19041495", "source": "19041356", "target": "19041384", "SCORE": 0.42664007092451595, "shared_interaction": "Direct", "source_original": "81", "Name_B": "ko00592", "Name_A": "ath00071", "target_original": "53", "Gene_B": "ko00592", "interaction": "Direct", "SUID": 19041495, "TYPE": "Direct", "Gene_A": "ath00071", "BEND_MAP_ID": 19041495, "selected": false}, "selected": false}, {"data": {"id": "19041494", "source": "19041356", "target": "19041401", "SCORE": 0.510223400229032, "shared_interaction": "Direct", "source_original": "81", "Name_B": "ath01212", "Name_A": "ath00071", "target_original": "36", "Gene_B": "ath01212", "interaction": "Direct", "SUID": 19041494, "TYPE": "Direct", "Gene_A": "ath00071", "BEND_MAP_ID": 19041494, "selected": false}, "selected": false}, {"data": {"id": "19041493", "source": "19041356", "target": "19041400", "SCORE": 0.510223400229032, "shared_interaction": "Direct", "source_original": "81", "Name_B": "ko01212", "Name_A": "ath00071", "target_original": "37", "Gene_B": "ko01212", "interaction": "Direct", "SUID": 19041493, "TYPE": "Direct", "Gene_A": "ath00071", "BEND_MAP_ID": 19041493, "selected": false}, "selected": false}, {"data": {"id": "19041492", "source": "19041356", "target": "19041369", "SCORE": 0.33843085106674914, "shared_interaction": "Direct", "source_original": "81", "Name_B": "ath00410", "Name_A": "ath00071", "target_original": "68", "Gene_B": "ath00410", "interaction": "Direct", "SUID": 19041492, "TYPE": "Direct", "Gene_A": "ath00071", "BEND_MAP_ID": 19041492, "selected": false}, "selected": false}, {"data": {"id": "19041491", "source": "19041356", "target": "19041368", "SCORE": 0.33843085106674914, "shared_interaction": "Direct", "source_original": "81", "Name_B": "ko00410", "Name_A": "ath00071", "target_original": "69", "Gene_B": "ko00410", "interaction": "Direct", "SUID": 19041491, "TYPE": "Direct", "Gene_A": "ath00071", "BEND_MAP_ID": 19041491, "selected": false}, "selected": false}, {"data": {"id": "19041490", "source": "19041356", "target": "19041364", "SCORE": 0.332803952711008, "shared_interaction": "Direct", "source_original": "81", "Name_B": "ath00620", "Name_A": "ath00071", "target_original": "73", "Gene_B": "ath00620", "interaction": "Direct", "SUID": 19041490, "TYPE": "Direct", "Gene_A": "ath00071", "BEND_MAP_ID": 19041490, "selected": false}, "selected": false}, {"data": {"id": "19041489", "source": "19041356", "target": "19041363", "SCORE": 0.332803952711008, "shared_interaction": "Direct", "source_original": "81", "Name_B": "ko00620", "Name_A": "ath00071", "target_original": "74", "Gene_B": "ko00620", "interaction": "Direct", "SUID": 19041489, "TYPE": "Direct", "Gene_A": "ath00071", "BEND_MAP_ID": 19041489, "selected": false}, "selected": false}, {"data": {"id": "19041488", "source": "19041356", "target": "19041367", "SCORE": 0.42664007092451595, "shared_interaction": "Direct", "source_original": "81", "Name_B": "ath00380", "Name_A": "ath00071", "target_original": "70", "Gene_B": "ath00380", "interaction": "Direct", "SUID": 19041488, "TYPE": "Direct", "Gene_A": "ath00071", "BEND_MAP_ID": 19041488, "selected": false}, "selected": false}, {"data": {"id": "19041487", "source": "19041356", "target": "19041366", "SCORE": 0.42664007092451595, "shared_interaction": "Direct", "source_original": "81", "Name_B": "ko00380", "Name_A": "ath00071", "target_original": "71", "Gene_B": "ko00380", "interaction": "Direct", "SUID": 19041487, "TYPE": "Direct", "Gene_A": "ath00071", "BEND_MAP_ID": 19041487, "selected": false}, "selected": false}, {"data": {"id": "19041486", "source": "19041355", "target": "19041350", "SCORE": 0.34470495258338213, "shared_interaction": "Direct", "source_original": "82", "Name_B": "ath00500", "Name_A": "ath00052", "target_original": "87", "Gene_B": "ath00500", "interaction": "Direct", "SUID": 19041486, "TYPE": "Direct", "Gene_A": "ath00052", "BEND_MAP_ID": 19041486, "selected": false}, "selected": false}, {"data": {"id": "19041485", "source": "19041355", "target": "19041399", "SCORE": 0.34470495258338213, "shared_interaction": "Direct", "source_original": "82", "Name_B": "ko00500", "Name_A": "ath00052", "target_original": "38", "Gene_B": "ko00500", "interaction": "Direct", "SUID": 19041485, "TYPE": "Direct", "Gene_A": "ath00052", "BEND_MAP_ID": 19041485, "selected": false}, "selected": false}, {"data": {"id": "19041484", "source": "19041355", "target": "19041360", "SCORE": 1.0, "shared_interaction": "Direct", "source_original": "82", "Name_B": "ko00052", "Name_A": "ath00052", "target_original": "77", "Gene_B": "ko00052", "interaction": "Direct", "SUID": 19041484, "TYPE": "Direct", "Gene_A": "ath00052", "BEND_MAP_ID": 19041484, "selected": false}, "selected": false}, {"data": {"id": "19041483", "source": "19041355", "target": "19041358", "SCORE": 0.46648793565999763, "shared_interaction": "Direct", "source_original": "82", "Name_B": "ath_M00549", "Name_A": "ath00052", "target_original": "79", "Gene_B": "ath_M00549", "interaction": "Direct", "SUID": 19041483, "TYPE": "Direct", "Gene_A": "ath00052", "BEND_MAP_ID": 19041483, "selected": false}, "selected": false}, {"data": {"id": "19041482", "source": "19041354", "target": "19041425", "SCORE": 1.0, "shared_interaction": "Direct", "source_original": "83", "Name_B": "ko00010", "Name_A": "ath00010", "target_original": "12", "Gene_B": "ko00010", "interaction": "Direct", "SUID": 19041482, "TYPE": "Direct", "Gene_A": "ath00010", "BEND_MAP_ID": 19041482, "selected": false}, "selected": false}, {"data": {"id": "19041481", "source": "19041354", "target": "19041364", "SCORE": 0.4035487351650723, "shared_interaction": "Direct", "source_original": "83", "Name_B": "ath00620", "Name_A": "ath00010", "target_original": "73", "Gene_B": "ath00620", "interaction": "Direct", "SUID": 19041481, "TYPE": "Direct", "Gene_A": "ath00010", "BEND_MAP_ID": 19041481, "selected": false}, "selected": false}, {"data": {"id": "19041480", "source": "19041354", "target": "19041363", "SCORE": 0.4035487351650723, "shared_interaction": "Direct", "source_original": "83", "Name_B": "ko00620", "Name_A": "ath00010", "target_original": "74", "Gene_B": "ko00620", "interaction": "Direct", "SUID": 19041480, "TYPE": "Direct", "Gene_A": "ath00010", "BEND_MAP_ID": 19041480, "selected": false}, "selected": false}, {"data": {"id": "19041479", "source": "19041353", "target": "19041356", "SCORE": 0.3550179418943951, "shared_interaction": "Direct", "source_original": "84", "Name_B": "ath00071", "Name_A": "M00113", "target_original": "81", "Gene_B": "ath00071", "interaction": "Direct", "SUID": 19041479, "TYPE": "Direct", "Gene_A": "M00113", "BEND_MAP_ID": 19041479, "selected": false}, "selected": false}, {"data": {"id": "19041478", "source": "19041353", "target": "19041402", "SCORE": 0.3550179418943951, "shared_interaction": "Direct", "source_original": "84", "Name_B": "ko00071", "Name_A": "M00113", "target_original": "35", "Gene_B": "ko00071", "interaction": "Direct", "SUID": 19041478, "TYPE": "Direct", "Gene_A": "M00113", "BEND_MAP_ID": 19041478, "selected": false}, "selected": false}, {"data": {"id": "19041477", "source": "19041353", "target": "19041386", "SCORE": 1.0, "shared_interaction": "Direct", "source_original": "84", "Name_B": "ath_M00113", "Name_A": "M00113", "target_original": "51", "Gene_B": "ath_M00113", "interaction": "Direct", "SUID": 19041477, "TYPE": "Direct", "Gene_A": "M00113", "BEND_MAP_ID": 19041477, "selected": false}, "selected": false}, {"data": {"id": "19041476", "source": "19041353", "target": "19041385", "SCORE": 0.9467344753750162, "shared_interaction": "Direct", "source_original": "84", "Name_B": "ath00592", "Name_A": "M00113", "target_original": "52", "Gene_B": "ath00592", "interaction": "Direct", "SUID": 19041476, "TYPE": "Direct", "Gene_A": "M00113", "BEND_MAP_ID": 19041476, "selected": false}, "selected": false}, {"data": {"id": "19041475", "source": "19041353", "target": "19041384", "SCORE": 0.9467344753750162, "shared_interaction": "Direct", "source_original": "84", "Name_B": "ko00592", "Name_A": "M00113", "target_original": "53", "Gene_B": "ko00592", "interaction": "Direct", "SUID": 19041475, "TYPE": "Direct", "Gene_A": "M00113", "BEND_MAP_ID": 19041475, "selected": false}, "selected": false}, {"data": {"id": "19041474", "source": "19041353", "target": "19041401", "SCORE": 0.33872396987442493, "shared_interaction": "Direct", "source_original": "84", "Name_B": "ath01212", "Name_A": "M00113", "target_original": "36", "Gene_B": "ath01212", "interaction": "Direct", "SUID": 19041474, "TYPE": "Direct", "Gene_A": "M00113", "BEND_MAP_ID": 19041474, "selected": false}, "selected": false}, {"data": {"id": "19041473", "source": "19041353", "target": "19041400", "SCORE": 0.33872396987442493, "shared_interaction": "Direct", "source_original": "84", "Name_B": "ko01212", "Name_A": "M00113", "target_original": "37", "Gene_B": "ko01212", "interaction": "Direct", "SUID": 19041473, "TYPE": "Direct", "Gene_A": "M00113", "BEND_MAP_ID": 19041473, "selected": false}, "selected": false}, {"data": {"id": "19041472", "source": "19041352", "target": "19041402", "SCORE": 0.44715823590948156, "shared_interaction": "Direct", "source_original": "85", "Name_B": "ko00071", "Name_A": "ath00310", "target_original": "35", "Gene_B": "ko00071", "interaction": "Direct", "SUID": 19041472, "TYPE": "Direct", "Gene_A": "ath00310", "BEND_MAP_ID": 19041472, "selected": false}, "selected": false}, {"data": {"id": "19041471", "source": "19041352", "target": "19041370", "SCORE": 1.0, "shared_interaction": "Direct", "source_original": "85", "Name_B": "ko00310", "Name_A": "ath00310", "target_original": "67", "Gene_B": "ko00310", "interaction": "Direct", "SUID": 19041471, "TYPE": "Direct", "Gene_A": "ath00310", "BEND_MAP_ID": 19041471, "selected": false}, "selected": false}, {"data": {"id": "19041470", "source": "19041352", "target": "19041369", "SCORE": 0.41407922912517775, "shared_interaction": "Direct", "source_original": "85", "Name_B": "ath00410", "Name_A": "ath00310", "target_original": "68", "Gene_B": "ath00410", "interaction": "Direct", "SUID": 19041470, "TYPE": "Direct", "Gene_A": "ath00310", "BEND_MAP_ID": 19041470, "selected": false}, "selected": false}, {"data": {"id": "19041469", "source": "19041352", "target": "19041368", "SCORE": 0.41407922912517775, "shared_interaction": "Direct", "source_original": "85", "Name_B": "ko00410", "Name_A": "ath00310", "target_original": "69", "Gene_B": "ko00410", "interaction": "Direct", "SUID": 19041469, "TYPE": "Direct", "Gene_A": "ath00310", "BEND_MAP_ID": 19041469, "selected": false}, "selected": false}, {"data": {"id": "19041468", "source": "19041352", "target": "19041364", "SCORE": 0.39118906792007335, "shared_interaction": "Direct", "source_original": "85", "Name_B": "ath00620", "Name_A": "ath00310", "target_original": "73", "Gene_B": "ath00620", "interaction": "Direct", "SUID": 19041468, "TYPE": "Direct", "Gene_A": "ath00310", "BEND_MAP_ID": 19041468, "selected": false}, "selected": false}, {"data": {"id": "19041467", "source": "19041352", "target": "19041363", "SCORE": 0.39118906792007335, "shared_interaction": "Direct", "source_original": "85", "Name_B": "ko00620", "Name_A": "ath00310", "target_original": "74", "Gene_B": "ko00620", "interaction": "Direct", "SUID": 19041467, "TYPE": "Direct", "Gene_A": "ath00310", "BEND_MAP_ID": 19041467, "selected": false}, "selected": false}, {"data": {"id": "19041466", "source": "19041352", "target": "19041367", "SCORE": 0.5206102783751455, "shared_interaction": "Direct", "source_original": "85", "Name_B": "ath00380", "Name_A": "ath00310", "target_original": "70", "Gene_B": "ath00380", "interaction": "Direct", "SUID": 19041466, "TYPE": "Direct", "Gene_A": "ath00310", "BEND_MAP_ID": 19041466, "selected": false}, "selected": false}, {"data": {"id": "19041465", "source": "19041352", "target": "19041366", "SCORE": 0.5206102783751455, "shared_interaction": "Direct", "source_original": "85", "Name_B": "ko00380", "Name_A": "ath00310", "target_original": "71", "Gene_B": "ko00380", "interaction": "Direct", "SUID": 19041465, "TYPE": "Direct", "Gene_A": "ath00310", "BEND_MAP_ID": 19041465, "selected": false}, "selected": false}, {"data": {"id": "19041464", "source": "19041351", "target": "19041435", "SCORE": 1.0, "shared_interaction": "Direct", "source_original": "86", "Name_B": "ko04141", "Name_A": "ath04141", "target_original": "2", "Gene_B": "ko04141", "interaction": "Direct", "SUID": 19041464, "TYPE": "Direct", "Gene_A": "ath04141", "BEND_MAP_ID": 19041464, "selected": false}, "selected": false}, {"data": {"id": "19041463", "source": "19041350", "target": "19041399", "SCORE": 1.0, "shared_interaction": "Direct", "source_original": "87", "Name_B": "ko00500", "Name_A": "ath00500", "target_original": "38", "Gene_B": "ko00500", "interaction": "Direct", "SUID": 19041463, "TYPE": "Direct", "Gene_A": "ath00500", "BEND_MAP_ID": 19041463, "selected": false}, "selected": false}, {"data": {"id": "19041462", "source": "19041350", "target": "19041360", "SCORE": 0.34470495258338213, "shared_interaction": "Direct", "source_original": "87", "Name_B": "ko00052", "Name_A": "ath00500", "target_original": "77", "Gene_B": "ko00052", "interaction": "Direct", "SUID": 19041462, "TYPE": "Direct", "Gene_A": "ath00500", "BEND_MAP_ID": 19041462, "selected": false}, "selected": false}, {"data": {"id": "19041461", "source": "19041349", "target": "19041388", "SCORE": 1.0, "shared_interaction": "Direct", "source_original": "88", "Name_B": "GO:0009294", "Name_A": "GO:0009292", "target_original": "49", "Gene_B": "GO:0009294", "interaction": "Direct", "SUID": 19041461, "TYPE": "Direct", "Gene_A": "GO:0009292", "BEND_MAP_ID": 19041461, "selected": false}, "selected": false}, {"data": {"id": "19041460", "source": "19041349", "target": "19041387", "SCORE": 1.0, "shared_interaction": "Direct", "source_original": "88", "Name_B": "GO:0044764", "Name_A": "GO:0009292", "target_original": "50", "Gene_B": "GO:0044764", "interaction": "Direct", "SUID": 19041460, "TYPE": "Direct", "Gene_A": "GO:0009292", "BEND_MAP_ID": 19041460, "selected": false}, "selected": false}, {"data": {"id": "19041459", "source": "19041347", "target": "19041429", "SCORE": 0.6635590764180607, "shared_interaction": "Direct", "source_original": "90", "Name_B": "GO:0072330", "Name_A": "GO:0032787", "target_original": "8", "Gene_B": "GO:0072330", "interaction": "Direct", "SUID": 19041459, "TYPE": "Direct", "Gene_A": "GO:0032787", "BEND_MAP_ID": 19041459, "selected": false}, "selected": false}, {"data": {"id": "19041458", "source": "19041347", "target": "19041428", "SCORE": 0.5327676401536147, "shared_interaction": "Direct", "source_original": "90", "Name_B": "GO:0046394", "Name_A": "GO:0032787", "target_original": "9", "Gene_B": "GO:0046394", "interaction": "Direct", "SUID": 19041458, "TYPE": "Direct", "Gene_A": "GO:0032787", "BEND_MAP_ID": 19041458, "selected": false}, "selected": false}, {"data": {"id": "19041457", "source": "19041346", "target": "19041374", "SCORE": 0.7589047734443419, "shared_interaction": "Direct", "source_original": "91", "Name_B": "GO:0046434", "Name_A": "GO:0009395", "target_original": "63", "Gene_B": "GO:0046434", "interaction": "Direct", "SUID": 19041457, "TYPE": "Direct", "Gene_A": "GO:0009395", "BEND_MAP_ID": 19041457, "selected": false}, "selected": false}, {"data": {"id": "19041456", "source": "19041346", "target": "19041373", "SCORE": 0.5451028661876305, "shared_interaction": "Direct", "source_original": "91", "Name_B": "GO:0016042", "Name_A": "GO:0009395", "target_original": "64", "Gene_B": "GO:0016042", "interaction": "Direct", "SUID": 19041456, "TYPE": "Direct", "Gene_A": "GO:0009395", "BEND_MAP_ID": 19041456, "selected": false}, "selected": false}, {"data": {"id": "19041455", "source": "19041346", "target": "19041372", "SCORE": 0.6099568796565592, "shared_interaction": "Direct", "source_original": "91", "Name_B": "GO:0044242", "Name_A": "GO:0009395", "target_original": "65", "Gene_B": "GO:0044242", "interaction": "Direct", "SUID": 19041455, "TYPE": "Direct", "Gene_A": "GO:0009395", "BEND_MAP_ID": 19041455, "selected": false}, "selected": false}, {"data": {"id": "19041454", "source": "19041345", "target": "19041379", "SCORE": 1.0, "shared_interaction": "Direct", "source_original": "92", "Name_B": "GO:0043479", "Name_A": "GO:0043478", "target_original": "58", "Gene_B": "GO:0043479", "interaction": "Direct", "SUID": 19041454, "TYPE": "Direct", "Gene_A": "GO:0043478", "BEND_MAP_ID": 19041454, "selected": false}, "selected": false}, {"data": {"id": "19041453", "source": "19041345", "target": "19041378", "SCORE": 1.0, "shared_interaction": "Direct", "source_original": "92", "Name_B": "GO:0043480", "Name_A": "GO:0043478", "target_original": "59", "Gene_B": "GO:0043480", "interaction": "Direct", "SUID": 19041453, "TYPE": "Direct", "Gene_A": "GO:0043478", "BEND_MAP_ID": 19041453, "selected": false}, "selected": false}, {"data": {"id": "19041452", "source": "19041345", "target": "19041377", "SCORE": 1.0, "shared_interaction": "Direct", "source_original": "92", "Name_B": "GO:0043481", "Name_A": "GO:0043478", "target_original": "60", "Gene_B": "GO:0043481", "interaction": "Direct", "SUID": 19041452, "TYPE": "Direct", "Gene_A": "GO:0043478", "BEND_MAP_ID": 19041452, "selected": false}, "selected": false}, {"data": {"id": "19041451", "source": "19041344", "target": "19041416", "SCORE": 0.7082035034435237, "shared_interaction": "Direct", "source_original": "93", "Name_B": "GO:0044042", "Name_A": "GO:0005976", "target_original": "21", "Gene_B": "GO:0044042", "interaction": "Direct", "SUID": 19041451, "TYPE": "Direct", "Gene_A": "GO:0005976", "BEND_MAP_ID": 19041451, "selected": false}, "selected": false}, {"data": {"id": "19041450", "source": "19041344", "target": "19041415", "SCORE": 0.695123883987853, "shared_interaction": "Direct", "source_original": "93", "Name_B": "GO:0006073", "Name_A": "GO:0005976", "target_original": "22", "Gene_B": "GO:0006073", "interaction": "Direct", "SUID": 19041450, "TYPE": "Direct", "Gene_A": "GO:0005976", "BEND_MAP_ID": 19041450, "selected": false}, "selected": false}, {"data": {"id": "19041449", "source": "19041344", "target": "19041414", "SCORE": 0.7937416711911606, "shared_interaction": "Direct", "source_original": "93", "Name_B": "GO:0044264", "Name_A": "GO:0005976", "target_original": "23", "Gene_B": "GO:0044264", "interaction": "Direct", "SUID": 19041449, "TYPE": "Direct", "Gene_A": "GO:0005976", "BEND_MAP_ID": 19041449, "selected": false}, "selected": false}, {"data": {"id": "19041448", "source": "19041344", "target": "19041413", "SCORE": 0.6982898932022029, "shared_interaction": "Direct", "source_original": "93", "Name_B": "GO:0044262", "Name_A": "GO:0005976", "target_original": "24", "Gene_B": "GO:0044262", "interaction": "Direct", "SUID": 19041448, "TYPE": "Direct", "Gene_A": "GO:0005976", "BEND_MAP_ID": 19041448, "selected": false}, "selected": false}, {"data": {"id": "19041447", "source": "19041344", "target": "19041412", "SCORE": 0.5590664964720877, "shared_interaction": "Direct", "source_original": "93", "Name_B": "GO:0016051", "Name_A": "GO:0005976", "target_original": "25", "Gene_B": "GO:0016051", "interaction": "Direct", "SUID": 19041447, "TYPE": "Direct", "Gene_A": "GO:0005976", "BEND_MAP_ID": 19041447, "selected": false}, "selected": false}, {"data": {"id": "19041446", "source": "19041344", "target": "19041411", "SCORE": 0.4844559585498409, "shared_interaction": "Direct", "source_original": "93", "Name_B": "GO:0009250", "Name_A": "GO:0005976", "target_original": "26", "Gene_B": "GO:0009250", "interaction": "Direct", "SUID": 19041446, "TYPE": "Direct", "Gene_A": "GO:0005976", "BEND_MAP_ID": 19041446, "selected": false}, "selected": false}, {"data": {"id": "19041445", "source": "19041344", "target": "19041410", "SCORE": 0.4638385545993276, "shared_interaction": "Direct", "source_original": "93", "Name_B": "GO:0042546", "Name_A": "GO:0005976", "target_original": "27", "Gene_B": "GO:0042546", "interaction": "Direct", "SUID": 19041445, "TYPE": "Direct", "Gene_A": "GO:0005976", "BEND_MAP_ID": 19041445, "selected": false}, "selected": false}, {"data": {"id": "19041444", "source": "19041344", "target": "19041398", "SCORE": 0.3351893095777042, "shared_interaction": "Direct", "source_original": "93", "Name_B": "GO:0005982", "Name_A": "GO:0005976", "target_original": "39", "Gene_B": "GO:0005982", "interaction": "Direct", "SUID": 19041444, "TYPE": "Direct", "Gene_A": "GO:0005976", "BEND_MAP_ID": 19041444, "selected": false}, "selected": false}, {"data": {"id": "19041443", "source": "19041344", "target": "19041408", "SCORE": 0.5532497399117831, "shared_interaction": "Direct", "source_original": "93", "Name_B": "GO:0034637", "Name_A": "GO:0005976", "target_original": "29", "Gene_B": "GO:0034637", "interaction": "Direct", "SUID": 19041443, "TYPE": "Direct", "Gene_A": "GO:0005976", "BEND_MAP_ID": 19041443, "selected": false}, "selected": false}, {"data": {"id": "19041442", "source": "19041343", "target": "19041380", "SCORE": 0.7163019459698692, "shared_interaction": "Direct", "source_original": "94", "Name_B": "GO:0010224", "Name_A": "GO:0009411", "target_original": "57", "Gene_B": "GO:0010224", "interaction": "Direct", "SUID": 19041442, "TYPE": "Direct", "Gene_A": "GO:0009411", "BEND_MAP_ID": 19041442, "selected": false}, "selected": false}, {"data": {"id": "19041441", "source": "19041342", "target": "19041351", "SCORE": 0.34080624648860564, "shared_interaction": "Direct", "source_original": "95", "Name_B": "ath04141", "Name_A": "GO:0009408", "target_original": "86", "Gene_B": "ath04141", "interaction": "Direct", "SUID": 19041441, "TYPE": "Direct", "Gene_A": "GO:0009408", "BEND_MAP_ID": 19041441, "selected": false}, "selected": false}, {"data": {"id": "19041440", "source": "19041342", "target": "19041435", "SCORE": 0.34080624648860564, "shared_interaction": "Direct", "source_original": "95", "Name_B": "ko04141", "Name_A": "GO:0009408", "target_original": "2", "Gene_B": "ko04141", "interaction": "Direct", "SUID": 19041440, "TYPE": "Direct", "Gene_A": "GO:0009408", "BEND_MAP_ID": 19041440, "selected": false}, "selected": false}, {"data": {"id": "19041439", "source": "19041340", "target": "19041371", "SCORE": 0.38201283046723283, "shared_interaction": "Direct", "source_original": "97", "Name_B": "GO:0009753", "Name_A": "GO:0009611", "target_original": "66", "Gene_B": "GO:0009753", "interaction": "Direct", "SUID": 19041439, "TYPE": "Direct", "Gene_A": "GO:0009611", "BEND_MAP_ID": 19041439, "selected": false}, "selected": false}, {"data": {"id": "19041438", "source": "19041339", "target": "19041339", "SCORE": 1.0, "shared_interaction": "Direct", "source_original": "98", "Name_B": "GO:0046459", "Name_A": "GO:0046459", "target_original": "98", "Gene_B": "GO:0046459", "interaction": "Direct", "SUID": 19041438, "TYPE": "Direct", "Gene_A": "GO:0046459", "BEND_MAP_ID": 19041438, "selected": false}, "selected": false}, {"data": {"id": "19041437", "source": "19041338", "target": "19041338", "SCORE": 1.0, "shared_interaction": "Direct", "source_original": "99", "Name_B": "GO:0010051", "Name_A": "GO:0010051", "target_original": "99", "Gene_B": "GO:0010051", "interaction": "Direct", "SUID": 19041437, "TYPE": "Direct", "Gene_A": "GO:0010051", "BEND_MAP_ID": 19041437, "selected": false}, "selected": false}]}}};
```
