## Supplementary Material 3 - Gene Ontology (GO) enrichment analysis (Metascape) for "Epigenetic memory of temperature sensed during somatic embryo maturation in 2-year-old maritime pine trees": GONetwork.xgmml

```
<?xml version="1.0" encoding="UTF-8" standalone="yes"?>
<graph label="GONetwork" xmlns:dc="http://purl.org/dc/elements/1.1/" xmlns:xlink="http://www.w3.org/1999/xlink" xmlns:rdf="http://www.w3.org/1999/02/22-rdf-syntax-ns#" xmlns:cy="http://www.cytoscape.org" xmlns="http://www.cs.rpi.edu/XGMML" >
  <att name="documentVersion" value="1.1"/>
  <att name="networkMetadata">
    <rdf:RDF>
      <rdf:Description rdf:about="http://www.cytoscape.org/">
        <dc:type>Protein-Protein Interaction</dc:type>
        <dc:description>N/A</dc:description>
        <dc:identifier>N/A</dc:identifier>
        <dc:date>2021-11-25 02:47:20</dc:date>
        <dc:title>Cytoscape Network</dc:title>
        <dc:source>http://www.cytoscape.org/</dc:source>
        <dc:format>Cytoscape-XGMML</dc:format>
      </rdf:Description>
    </rdf:RDF>
  </att>
  <att type="string" name="backgroundColor" value="#ffffff"/>
  <att type="real" name="GRAPH_VIEW_ZOOM" value="1.0"/>
  <att type="real" name="GRAPH_VIEW_CENTER_X" value="300.0"/>
  <att type="real" name="GRAPH_VIEW_CENTER_Y" value="300.0"/>
  <node label="GO:0009266" id="1">
    <att type="string" name="canonicalName" value="GO:0009266"/>
    <att type="string" name="Description" value="response to temperature stimulus"/>
    <att type="string" name="Category" value="GO Biological Processes"/>
    <att type="real" name="LogP" value="-7.041821841510665"/>
    <att type="real" name="Log(q-value)" value="-3.8340326284245756"/>
    <att type="integer" name="GROUP_ID" value="1"/>
    <att type="string" name="Hits" value="AT2G03500|KCS9|GRP7|SVP|KCS11|XBAT31|OEP16-1|LOS2|RPL23AA|CYT1|DREB2C|RECQI1|RCI2A|ATCHR12|CHR11|AT3G11630|CYSB|HSP70|EBP|MTO3|CSLD3|VTC4|HDA15|PMH2|HSP60|ROF1|ICE1|ARP6|J3|HSP17.4|CEJ1|PSRP2|AT4G16150|CT-BMY|CBL1|CMT2|ATPMEPCRB|MPK4|cpHsc70-1|HSP21|VEL1|ADC2|CSDP1|MTHSC70-2|NRPB4|HSC70-1|EIN2|AT5G19350|CPN20|LARP1a|BIP1|RAD23D|BIP2|KCS20|HSFA6A|HOT5|RBOHD|cpHsc70-2|PGM|HSP90.1|RCF3|HSP81-3|HSP18.2|SIZ1|NPX1|ANNAT2|HOS15|RCI3|AT1G07400|BIP3|UCP3|CPN10|ABCG40|Hsp70b|FBP7|HSFA1D|GAPB|ABA2|HTA9|mMDH1|AT1G53540|XRN4|GolS2|ZF14|HSP101|CP12-3|ADH1|RAP2.4|PGK|HSP91|CCR2"/>
    <att type="real" name="Enrichment" value="1.7522120512168167"/>
    <att type="real" name="Z-score" value="5.75029492442387"/>
    <att type="integer" name="#GeneInGOAndHitList" value="91"/>
    <att type="integer" name="#GeneInGO" value="647"/>
    <att type="integer" name="#GeneInHitList" value="1537"/>
    <att type="integer" name="#TotalGeneInLibrary" value="19148"/>
    <att type="real" name="%InGO" value="5.920624593363695"/>
    <att type="real" name="STDV %InGO" value="0.6019966041102969"/>
    <att type="real" name="BestLogPInGroup" value="-7.545251929594703"/>
    <att type="real" name="BestEnrichmentInGroup" value="2.303561213341353"/>
    <att type="integer" name="FirstInGroupByEnrichment" value="0"/>
    <att type="integer" name="FirstInGroupByLogP" value="0"/>
    <att type="string" name="GeneID" value="814878|816124|816705|816787|817205|817433|817439|818226|818531|818562|818627|819743|819757|819772|819814|820335|820428|820438|820929|821003|821148|821206|821382|821802|821983|822117|822287|823150|823531|823768|824188|824379|827305|827419|827481|827640|828064|828151|828531|828881|829143|829623|829758|830818|830853|831020|831889|832055|832195|832242|832950|833835|834207|834398|834406|834417|834842|835054|835257|835341|835386|835699|836093|836163|836452|836626|836867|837028|837252|837429|837973|838063|838122|838174|838780|840125|840895|841665|841707|841757|841789|841891|842114|842203|843771|843989|844047|844143|844293|844333|844421"/>
    <att type="integer" name="_RANK_" value="1"/>
    <att type="string" name="_PATTERN_" value="M1"/>
    <att type="string" name="CLUSTER_LABEL" value=" "/>
    <att type="integer" name="#COUNT_001" value="91"/>
    <att type="integer" name="_MEMBER_MyList" value="1"/>
    <att type="real" name="_LogP_MyList" value="-7.041821841510665"/>
    <att type="string" name="Gene" value="GO:0009266"/>
    <att type="integer" name="GiniIndex" value="0"/>
    <att type="integer" name="CategoryID" value="19"/>
    <att type="string" name="PARENT_GO" value="19_GO:0050896 response to stimulus"/>
    <att type="integer" name="EvidenceCutoff" value="0"/>
    <graphics type="CIRCLE" x="389.7621904417316" y="152.5027368648718"/>
  </node>
  <node label="ko04141" id="2">
    <att type="string" name="canonicalName" value="ko04141"/>
    <att type="string" name="Description" value="Protein processing in endoplasmic reticulum"/>
    <att type="string" name="Category" value="KEGG Pathway"/>
    <att type="real" name="LogP" value="-7.030485170127965"/>
    <att type="real" name="Log(q-value)" value="-3.8340326284245756"/>
    <att type="integer" name="GROUP_ID" value="2"/>
    <att type="string" name="Hits" value="AT2G34250|UNE5|Hsp89.1|HSP70|RAD23C|AT3G18860|J3|HSP17.4|SK13|AT3G62560|CUL1|PUX4|AT4G16660|SHD|cpHsc70-1|HSP21|CER9|MTHSC70-2|HSC70-1|AtCDC48C|BIP1|RAD23D|BIP2|cpHsc70-2|AT5G50460|HSP90.1|HSP81-3|UBC7|HSP18.2|AT1G07400|BIP3|CRT1b|Hsp70b|EBS5|AT1G19310|SK4|STT3B|AT1G53540|UBC28|GCS1|SKP1"/>
    <att type="real" name="Enrichment" value="2.4207556420305454"/>
    <att type="real" name="Z-score" value="6.130562456781424"/>
    <att type="integer" name="#GeneInGOAndHitList" value="41"/>
    <att type="integer" name="#GeneInGO" value="211"/>
    <att type="integer" name="#GeneInHitList" value="1537"/>
    <att type="integer" name="#TotalGeneInLibrary" value="19148"/>
    <att type="real" name="%InGO" value="2.6675341574495772"/>
    <att type="real" name="STDV %InGO" value="0.41100482836818747"/>
    <att type="real" name="BestLogPInGroup" value="-7.030485170127965"/>
    <att type="real" name="BestEnrichmentInGroup" value="3.2149768086133435"/>
    <att type="integer" name="FirstInGroupByEnrichment" value="0"/>
    <att type="integer" name="FirstInGroupByLogP" value="0"/>
    <att type="string" name="GeneID" value="817986|819360|819968|820438|821195|821419|823531|823768|825171|825430|825648|825736|827367|828520|828531|828881|829556|830818|831020|831870|832950|833835|834207|835054|835114|835341|835699|836048|836093|837252|837429|837441|838174|838406|838513|838604|840312|841789|842728|843070|843928"/>
    <att type="integer" name="_RANK_" value="1"/>
    <att type="string" name="_PATTERN_" value="M1"/>
    <att type="string" name="CLUSTER_LABEL" value=" "/>
    <att type="integer" name="#COUNT_001" value="41"/>
    <att type="integer" name="_MEMBER_MyList" value="1"/>
    <att type="real" name="_LogP_MyList" value="-7.030485170127965"/>
    <att type="string" name="Gene" value="ko04141"/>
    <att type="integer" name="GiniIndex" value="0"/>
    <att type="integer" name="CategoryID" value="24"/>
    <att type="string" name="PARENT_GO" value=""/>
    <att type="integer" name="EvidenceCutoff" value="0"/>
    <graphics type="CIRCLE" x="209.09519028817465" y="446.72695443427483"/>
  </node>
  <node label="GO:0006457" id="3">
    <att type="string" name="canonicalName" value="GO:0006457"/>
    <att type="string" name="Description" value="protein folding"/>
    <att type="string" name="Category" value="GO Biological Processes"/>
    <att type="real" name="LogP" value="-3.1503077134852524"/>
    <att type="real" name="Log(q-value)" value="-1.2436255843823465"/>
    <att type="integer" name="GROUP_ID" value="2"/>
    <att type="string" name="Hits" value="Hsp89.1|AT3G08910|AT3G12050|HSP70|AT3G02530|AT3G18190|HSP60|J3|HSP17.4|SHD|cpHsc70-1|ROC5|MTHSC70-2|HSC70-1|CPN20|AT5G20890|BIP1|BIP2|cpHsc70-2|HSP90.1|CLPX|HSP81-3|HSP18.2|AT1G07400|BIP3|CRT1b|CPN10|Hsp70b|AT1G53540"/>
    <att type="real" name="Enrichment" value="1.881682389937107"/>
    <att type="real" name="Z-score" value="3.6273104311233353"/>
    <att type="integer" name="#GeneInGOAndHitList" value="29"/>
    <att type="integer" name="#GeneInGO" value="192"/>
    <att type="integer" name="#GeneInHitList" value="1537"/>
    <att type="integer" name="#TotalGeneInLibrary" value="19148"/>
    <att type="real" name="%InGO" value="1.8867924528301887"/>
    <att type="real" name="STDV %InGO" value="0.34704745861557634"/>
    <att type="real" name="BestLogPInGroup" value="-7.030485170127965"/>
    <att type="real" name="BestEnrichmentInGroup" value="3.2149768086133435"/>
    <att type="integer" name="FirstInGroupByEnrichment" value="0"/>
    <att type="integer" name="FirstInGroupByLogP" value="0"/>
    <att type="string" name="GeneID" value="819968|820040|820379|820438|821160|821346|821983|823531|823768|828520|828531|829639|830818|831020|832195|832213|832950|834207|835054|835341|835416|835699|836093|837252|837429|837441|838063|838174|841789"/>
    <att type="integer" name="_RANK_" value="1"/>
    <att type="string" name="_PATTERN_" value="M1"/>
    <att type="string" name="CLUSTER_LABEL" value=" "/>
    <att type="integer" name="#COUNT_001" value="29"/>
    <att type="integer" name="_MEMBER_MyList" value="1"/>
    <att type="real" name="_LogP_MyList" value="-3.1503077134852524"/>
    <att type="string" name="Gene" value="GO:0006457"/>
    <att type="integer" name="GiniIndex" value="0"/>
    <att type="integer" name="CategoryID" value="19"/>
    <att type="string" name="PARENT_GO" value="19_GO:0009987 cellular process"/>
    <att type="integer" name="EvidenceCutoff" value="0"/>
    <graphics type="CIRCLE" x="263.77442140968066" y="290.57157806541903"/>
  </node>
  <node label="GO:0042026" id="4">
    <att type="string" name="canonicalName" value="GO:0042026"/>
    <att type="string" name="Description" value="protein refolding"/>
    <att type="string" name="Category" value="GO Biological Processes"/>
    <att type="real" name="LogP" value="-2.6012478185571233"/>
    <att type="real" name="Log(q-value)" value="-0.9166786378326085"/>
    <att type="integer" name="GROUP_ID" value="2"/>
    <att type="string" name="Hits" value="HSP70|HSP60|MTHSC70-2|HSC70-1|BIP1|BIP2|BIP3|Hsp70b"/>
    <att type="real" name="Enrichment" value="3.2149768086133435"/>
    <att type="real" name="Z-score" value="3.646157747858585"/>
    <att type="integer" name="#GeneInGOAndHitList" value="8"/>
    <att type="integer" name="#GeneInGO" value="31"/>
    <att type="integer" name="#GeneInHitList" value="1537"/>
    <att type="integer" name="#TotalGeneInLibrary" value="19148"/>
    <att type="real" name="%InGO" value="0.5204944697462589"/>
    <att type="real" name="STDV %InGO" value="0.18354304606905006"/>
    <att type="real" name="BestLogPInGroup" value="-7.030485170127965"/>
    <att type="real" name="BestEnrichmentInGroup" value="3.2149768086133435"/>
    <att type="integer" name="FirstInGroupByEnrichment" value="0"/>
    <att type="integer" name="FirstInGroupByLogP" value="0"/>
    <att type="string" name="GeneID" value="820438|821983|830818|831020|832950|834207|837429|838174"/>
    <att type="integer" name="_RANK_" value="1"/>
    <att type="string" name="_PATTERN_" value="M1"/>
    <att type="string" name="CLUSTER_LABEL" value=" "/>
    <att type="integer" name="#COUNT_001" value="8"/>
    <att type="integer" name="_MEMBER_MyList" value="1"/>
    <att type="real" name="_LogP_MyList" value="-2.6012478185571233"/>
    <att type="string" name="Gene" value="GO:0042026"/>
    <att type="integer" name="GiniIndex" value="0"/>
    <att type="integer" name="CategoryID" value="19"/>
    <att type="string" name="PARENT_GO" value="19_GO:0009987 cellular process"/>
    <att type="integer" name="EvidenceCutoff" value="0"/>
    <graphics type="CIRCLE" x="328.1058079347205" y="386.5583437056204"/>
  </node>
  <node label="GO:0051084" id="5">
    <att type="string" name="canonicalName" value="GO:0051084"/>
    <att type="string" name="Description" value="'de novo' posttranslational protein folding"/>
    <att type="string" name="Category" value="GO Biological Processes"/>
    <att type="real" name="LogP" value="-2.518383047995386"/>
    <att type="real" name="Log(q-value)" value="-0.853409423334252"/>
    <att type="integer" name="GROUP_ID" value="2"/>
    <att type="string" name="Hits" value="AT3G08910|HSP70|MTHSC70-2|HSC70-1|CPN20|BIP1|BIP2|BIP3|CPN10|Hsp70b"/>
    <att type="real" name="Enrichment" value="2.7082685072558057"/>
    <att type="real" name="Z-score" value="3.426817087993125"/>
    <att type="integer" name="#GeneInGOAndHitList" value="10"/>
    <att type="integer" name="#GeneInGO" value="46"/>
    <att type="integer" name="#GeneInHitList" value="1537"/>
    <att type="integer" name="#TotalGeneInLibrary" value="19148"/>
    <att type="real" name="%InGO" value="0.6506180871828237"/>
    <att type="real" name="STDV %InGO" value="0.2050731098077984"/>
    <att type="real" name="BestLogPInGroup" value="-7.030485170127965"/>
    <att type="real" name="BestEnrichmentInGroup" value="3.2149768086133435"/>
    <att type="integer" name="FirstInGroupByEnrichment" value="0"/>
    <att type="integer" name="FirstInGroupByLogP" value="0"/>
    <att type="string" name="GeneID" value="820040|820438|830818|831020|832195|832950|834207|837429|838063|838174"/>
    <att type="integer" name="_RANK_" value="1"/>
    <att type="string" name="_PATTERN_" value="M1"/>
    <att type="string" name="CLUSTER_LABEL" value=" "/>
    <att type="integer" name="#COUNT_001" value="10"/>
    <att type="integer" name="_MEMBER_MyList" value="1"/>
    <att type="real" name="_LogP_MyList" value="-2.518383047995386"/>
    <att type="string" name="Gene" value="GO:0051084"/>
    <att type="integer" name="GiniIndex" value="0"/>
    <att type="integer" name="CategoryID" value="19"/>
    <att type="string" name="PARENT_GO" value="19_GO:0009987 cellular process"/>
    <att type="integer" name="EvidenceCutoff" value="0"/>
    <graphics type="CIRCLE" x="192.00241976488982" y="242.202954440013"/>
  </node>
  <node label="GO:0051085" id="6">
    <att type="string" name="canonicalName" value="GO:0051085"/>
    <att type="string" name="Description" value="chaperone cofactor-dependent protein refolding"/>
    <att type="string" name="Category" value="GO Biological Processes"/>
    <att type="real" name="LogP" value="-2.518383047995386"/>
    <att type="real" name="Log(q-value)" value="-0.853409423334252"/>
    <att type="integer" name="GROUP_ID" value="2"/>
    <att type="string" name="Hits" value="AT3G08910|HSP70|MTHSC70-2|HSC70-1|CPN20|BIP1|BIP2|BIP3|CPN10|Hsp70b"/>
    <att type="real" name="Enrichment" value="2.7082685072558057"/>
    <att type="real" name="Z-score" value="3.426817087993125"/>
    <att type="integer" name="#GeneInGOAndHitList" value="10"/>
    <att type="integer" name="#GeneInGO" value="46"/>
    <att type="integer" name="#GeneInHitList" value="1537"/>
    <att type="integer" name="#TotalGeneInLibrary" value="19148"/>
    <att type="real" name="%InGO" value="0.6506180871828237"/>
    <att type="real" name="STDV %InGO" value="0.2050731098077984"/>
    <att type="real" name="BestLogPInGroup" value="-7.030485170127965"/>
    <att type="real" name="BestEnrichmentInGroup" value="3.2149768086133435"/>
    <att type="integer" name="FirstInGroupByEnrichment" value="0"/>
    <att type="integer" name="FirstInGroupByLogP" value="0"/>
    <att type="string" name="GeneID" value="820040|820438|830818|831020|832195|832950|834207|837429|838063|838174"/>
    <att type="integer" name="_RANK_" value="1"/>
    <att type="string" name="_PATTERN_" value="M1"/>
    <att type="string" name="CLUSTER_LABEL" value=" "/>
    <att type="integer" name="#COUNT_001" value="10"/>
    <att type="integer" name="_MEMBER_MyList" value="1"/>
    <att type="real" name="_LogP_MyList" value="-2.518383047995386"/>
    <att type="string" name="Gene" value="GO:0051085"/>
    <att type="integer" name="GiniIndex" value="0"/>
    <att type="integer" name="CategoryID" value="19"/>
    <att type="string" name="PARENT_GO" value="19_GO:0009987 cellular process"/>
    <att type="integer" name="EvidenceCutoff" value="0"/>
    <graphics type="CIRCLE" x="418.8212286445835" y="397.88884483264997"/>
  </node>
  <node label="GO:0006458" id="7">
    <att type="string" name="canonicalName" value="GO:0006458"/>
    <att type="string" name="Description" value="'de novo' protein folding"/>
    <att type="string" name="Category" value="GO Biological Processes"/>
    <att type="real" name="LogP" value="-2.180816906065018"/>
    <att type="real" name="Log(q-value)" value="-0.6375768781369728"/>
    <att type="integer" name="GROUP_ID" value="2"/>
    <att type="string" name="Hits" value="AT3G08910|HSP70|MTHSC70-2|HSC70-1|CPN20|BIP1|BIP2|BIP3|CPN10|Hsp70b"/>
    <att type="real" name="Enrichment" value="2.442751986936609"/>
    <att type="real" name="Z-score" value="3.0478212235030315"/>
    <att type="integer" name="#GeneInGOAndHitList" value="10"/>
    <att type="integer" name="#GeneInGO" value="51"/>
    <att type="integer" name="#GeneInHitList" value="1537"/>
    <att type="integer" name="#TotalGeneInLibrary" value="19148"/>
    <att type="real" name="%InGO" value="0.6506180871828237"/>
    <att type="real" name="STDV %InGO" value="0.2050731098077984"/>
    <att type="real" name="BestLogPInGroup" value="-7.030485170127965"/>
    <att type="real" name="BestEnrichmentInGroup" value="3.2149768086133435"/>
    <att type="integer" name="FirstInGroupByEnrichment" value="0"/>
    <att type="integer" name="FirstInGroupByLogP" value="0"/>
    <att type="string" name="GeneID" value="820040|820438|830818|831020|832195|832950|834207|837429|838063|838174"/>
    <att type="integer" name="_RANK_" value="1"/>
    <att type="string" name="_PATTERN_" value="M1"/>
    <att type="string" name="CLUSTER_LABEL" value=" "/>
    <att type="integer" name="#COUNT_001" value="10"/>
    <att type="integer" name="_MEMBER_MyList" value="1"/>
    <att type="real" name="_LogP_MyList" value="-2.180816906065018"/>
    <att type="string" name="Gene" value="GO:0006458"/>
    <att type="integer" name="GiniIndex" value="0"/>
    <att type="integer" name="CategoryID" value="19"/>
    <att type="string" name="PARENT_GO" value="19_GO:0009987 cellular process"/>
    <att type="integer" name="EvidenceCutoff" value="0"/>
    <graphics type="CIRCLE" x="383.6439206299011" y="208.221528470966"/>
  </node>
  <node label="GO:0072330" id="8">
    <att type="string" name="canonicalName" value="GO:0072330"/>
    <att type="string" name="Description" value="monocarboxylic acid biosynthetic process"/>
    <att type="string" name="Category" value="GO Biological Processes"/>
    <att type="real" name="LogP" value="-4.2631745434186525"/>
    <att type="real" name="Log(q-value)" value="-1.7868813051212205"/>
    <att type="integer" name="GROUP_ID" value="3"/>
    <att type="string" name="Hits" value="OPR3|KCS9|AT2G18750|AT2G22230|KCS11|emb1997|SSI2|MTACP-1|FAD2|NCED3|DJ1A|AOC1|ICE1|PAL2|AT4G04320|AT4G11030|ACX1|TAR2|AIM1|OST1|PHB3|KCS20|PANC|AT5G51830|NFXL1|NRB4|FMO1|KCS4|OPCL1|MYB3|CYP703A2|ABA2|LOX1|KAS III|mtACP2|LOX6|AT1G75000|OPR2"/>
    <att type="real" name="Enrichment" value="1.9481701031617895"/>
    <att type="real" name="Z-score" value="4.394367228494815"/>
    <att type="integer" name="#GeneInGOAndHitList" value="38"/>
    <att type="integer" name="#GeneInGO" value="243"/>
    <att type="integer" name="#GeneInHitList" value="1537"/>
    <att type="integer" name="#TotalGeneInLibrary" value="19148"/>
    <att type="real" name="%InGO" value="2.47234873129473"/>
    <att type="real" name="STDV %InGO" value="0.39607899693804083"/>
    <att type="real" name="BestLogPInGroup" value="-6.767887734673984"/>
    <att type="real" name="BestEnrichmentInGroup" value="1.9481701031617895"/>
    <att type="integer" name="FirstInGroupByEnrichment" value="0"/>
    <att type="integer" name="FirstInGroupByLogP" value="0"/>
    <att type="string" name="GeneID" value="815160|816124|816390|816756|817205|817437|818973|819070|820387|820667|820728|822167|822287|824493|825752|826704|827381|828569|829022|829541|834077|834398|834942|835258|837555|838147|838508|838528|838639|838870|839470|841665|841944|842561|842836|843077|843838|844002"/>
    <att type="integer" name="_RANK_" value="1"/>
    <att type="string" name="_PATTERN_" value="M1"/>
    <att type="string" name="CLUSTER_LABEL" value=" "/>
    <att type="integer" name="#COUNT_001" value="38"/>
    <att type="integer" name="_MEMBER_MyList" value="1"/>
    <att type="real" name="_LogP_MyList" value="-4.2631745434186525"/>
    <att type="string" name="Gene" value="GO:0072330"/>
    <att type="integer" name="GiniIndex" value="0"/>
    <att type="integer" name="CategoryID" value="19"/>
    <att type="string" name="PARENT_GO" value="19_GO:0008152 metabolic process"/>
    <att type="integer" name="EvidenceCutoff" value="0"/>
    <graphics type="CIRCLE" x="338.3924245782631" y="325.78481294616904"/>
  </node>
  <node label="GO:0046394" id="9">
    <att type="string" name="canonicalName" value="GO:0046394"/>
    <att type="string" name="Description" value="carboxylic acid biosynthetic process"/>
    <att type="string" name="Category" value="GO Biological Processes"/>
    <att type="real" name="LogP" value="-3.3279103889805994"/>
    <att type="real" name="Log(q-value)" value="-1.3423112125921035"/>
    <att type="integer" name="GROUP_ID" value="3"/>
    <att type="string" name="Hits" value="OPR3|KCS9|AT2G18750|AT2G22230|KCS11|emb1997|CYT1|SSI2|MTACP-1|FAD2|NCED3|DJ1A|VTC4|LOX5|AT3G23940|AOC1|ICE1|CARA|UGD2|ASN1|CSR1|PAL2|HMT2|AT4G04320|AT4G11030|ARD1|OASA1|ACX1|AT4G17830|TAR2|AIM1|MTO2|SHM3|OST1|GLU1|IMD1|UGD3|GME|AT5G34930|PHB3|KCS20|PANC|AT5G51830|GLT1|ATP-PRT2|NFXL1|NRB4|FMO1|KCS4|OPCL1|MYB3|CYP703A2|ABA2|LOX1|AT1G55880|KAS III|mtACP2|LOX6|AT1G75000|OPR2"/>
    <att type="real" name="Enrichment" value="1.547582004146175"/>
    <att type="real" name="Z-score" value="3.600841697393302"/>
    <att type="integer" name="#GeneInGOAndHitList" value="60"/>
    <att type="integer" name="#GeneInGO" value="483"/>
    <att type="integer" name="#GeneInHitList" value="1537"/>
    <att type="integer" name="#TotalGeneInLibrary" value="19148"/>
    <att type="real" name="%InGO" value="3.903708523096942"/>
    <att type="real" name="STDV %InGO" value="0.4940319899322098"/>
    <att type="real" name="BestLogPInGroup" value="-6.767887734673984"/>
    <att type="real" name="BestEnrichmentInGroup" value="1.9481701031617895"/>
    <att type="integer" name="FirstInGroupByEnrichment" value="0"/>
    <att type="integer" name="FirstInGroupByLogP" value="0"/>
    <att type="string" name="GeneID" value="815160|816124|816390|816756|817205|817437|818562|818973|819070|820387|820667|820728|821206|821808|821977|822167|822287|822396|822594|823888|824015|824493|825500|825752|826704|827124|827145|827381|827506|828569|829022|829106|829387|829541|830292|831270|831402|833002|833436|834077|834398|834942|835258|835427|837509|837555|838147|838508|838528|838639|838870|839470|841665|841944|842038|842561|842836|843077|843838|844002"/>
    <att type="integer" name="_RANK_" value="1"/>
    <att type="string" name="_PATTERN_" value="M1"/>
    <att type="string" name="CLUSTER_LABEL" value=" "/>
    <att type="integer" name="#COUNT_001" value="60"/>
    <att type="integer" name="_MEMBER_MyList" value="1"/>
    <att type="real" name="_LogP_MyList" value="-3.3279103889805994"/>
    <att type="string" name="Gene" value="GO:0046394"/>
    <att type="integer" name="GiniIndex" value="0"/>
    <att type="integer" name="CategoryID" value="19"/>
    <att type="string" name="PARENT_GO" value="19_GO:0008152 metabolic process"/>
    <att type="integer" name="EvidenceCutoff" value="0"/>
    <graphics type="CIRCLE" x="262.6565047327512" y="387.0006957639754"/>
  </node>
  <node label="GO:0016053" id="10">
    <att type="string" name="canonicalName" value="GO:0016053"/>
    <att type="string" name="Description" value="organic acid biosynthetic process"/>
    <att type="string" name="Category" value="GO Biological Processes"/>
    <att type="real" name="LogP" value="-3.198538531557555"/>
    <att type="real" name="Log(q-value)" value="-1.2573584949574719"/>
    <att type="integer" name="GROUP_ID" value="3"/>
    <att type="string" name="Hits" value="OPR3|KCS9|AT2G18750|AT2G22230|KCS11|emb1997|SKL2|CYT1|SSI2|MTACP-1|FAD2|NCED3|DJ1A|VTC4|LOX5|AT3G23940|AOC1|ICE1|CARA|UGD2|ASN1|CSR1|PAL2|HMT2|AT4G04320|AT4G11030|ARD1|OASA1|ACX1|AT4G17830|GA1|TAR2|AIM1|MTO2|SHM3|OST1|GLU1|IMD1|UGD3|GME|AT5G34930|PHB3|KCS20|PANC|AT5G51830|GLT1|ATP-PRT2|NFXL1|NRB4|FMO1|KCS4|OPCL1|MYB3|CYP703A2|GA2OX4|ABA2|LOX1|AT1G55880|KAS III|mtACP2|LOX6|AT1G75000|OPR2"/>
    <att type="real" name="Enrichment" value="1.5122470393116236"/>
    <att type="real" name="Z-score" value="3.495132612107313"/>
    <att type="integer" name="#GeneInGOAndHitList" value="63"/>
    <att type="integer" name="#GeneInGO" value="519"/>
    <att type="integer" name="#GeneInHitList" value="1537"/>
    <att type="integer" name="#TotalGeneInLibrary" value="19148"/>
    <att type="real" name="%InGO" value="4.0988939492517895"/>
    <att type="real" name="STDV %InGO" value="0.5057177711901872"/>
    <att type="real" name="BestLogPInGroup" value="-6.767887734673984"/>
    <att type="real" name="BestEnrichmentInGroup" value="1.9481701031617895"/>
    <att type="integer" name="FirstInGroupByEnrichment" value="0"/>
    <att type="integer" name="FirstInGroupByLogP" value="0"/>
    <att type="string" name="GeneID" value="815160|816124|816390|816756|817205|817437|818115|818562|818973|819070|820387|820667|820728|821206|821808|821977|822167|822287|822396|822594|823888|824015|824493|825500|825752|826704|827124|827145|827381|827506|828182|828569|829022|829106|829387|829541|830292|831270|831402|833002|833436|834077|834398|834942|835258|835427|837509|837555|838147|838508|838528|838639|838870|839470|841217|841665|841944|842038|842561|842836|843077|843838|844002"/>
    <att type="integer" name="_RANK_" value="1"/>
    <att type="string" name="_PATTERN_" value="M1"/>
    <att type="string" name="CLUSTER_LABEL" value=" "/>
    <att type="integer" name="#COUNT_001" value="63"/>
    <att type="integer" name="_MEMBER_MyList" value="1"/>
    <att type="real" name="_LogP_MyList" value="-3.198538531557555"/>
    <att type="string" name="Gene" value="GO:0016053"/>
    <att type="integer" name="GiniIndex" value="0"/>
    <att type="integer" name="CategoryID" value="19"/>
    <att type="string" name="PARENT_GO" value="19_GO:0008152 metabolic process"/>
    <att type="integer" name="EvidenceCutoff" value="0"/>
    <graphics type="CIRCLE" x="215.1547056057936" y="244.57021751860105"/>
  </node>
  <node label="GO:0006631" id="11">
    <att type="string" name="canonicalName" value="GO:0006631"/>
    <att type="string" name="Description" value="fatty acid metabolic process"/>
    <att type="string" name="Category" value="GO Biological Processes"/>
    <att type="real" name="LogP" value="-2.138567350267912"/>
    <att type="real" name="Log(q-value)" value="-0.6174220668329398"/>
    <att type="integer" name="GROUP_ID" value="3"/>
    <att type="string" name="Hits" value="KCS9|AT2G22230|KCS11|SSI2|MTACP-1|FAD2|SDRB|PLDALPHA1|AAE7|ACX4|AT4G04320|AT4G11030|ACX1|AIM1|OST1|ELI3-1|KCS20|AACT1|AT5G51830|ACX2|NRB4|KCS4|CYP703A2|ABCD2|KAS III|mtACP2|AAE11|HTH|AT1G75000|LACS9"/>
    <att type="real" name="Enrichment" value="1.5971839914585524"/>
    <att type="real" name="Z-score" value="2.715311677870397"/>
    <att type="integer" name="#GeneInGOAndHitList" value="30"/>
    <att type="integer" name="#GeneInGO" value="234"/>
    <att type="integer" name="#GeneInHitList" value="1537"/>
    <att type="integer" name="#TotalGeneInLibrary" value="19148"/>
    <att type="real" name="%InGO" value="1.951854261548471"/>
    <att type="real" name="STDV %InGO" value="0.3528632682421198"/>
    <att type="real" name="BestLogPInGroup" value="-6.767887734673984"/>
    <att type="real" name="BestEnrichmentInGroup" value="1.9481701031617895"/>
    <att type="integer" name="FirstInGroupByEnrichment" value="0"/>
    <att type="integer" name="FirstInGroupByLogP" value="0"/>
    <att type="string" name="GeneID" value="816124|816756|817205|818973|819070|820387|820462|820816|820946|824347|825752|826704|827381|829022|829541|829954|834398|834823|835258|836635|838147|838528|839470|841876|842561|842836|842926|843628|843838|844094"/>
    <att type="integer" name="_RANK_" value="1"/>
    <att type="string" name="_PATTERN_" value="M1"/>
    <att type="string" name="CLUSTER_LABEL" value=" "/>
    <att type="integer" name="#COUNT_001" value="30"/>
    <att type="integer" name="_MEMBER_MyList" value="1"/>
    <att type="real" name="_LogP_MyList" value="-2.138567350267912"/>
    <att type="string" name="Gene" value="GO:0006631"/>
    <att type="integer" name="GiniIndex" value="0"/>
    <att type="integer" name="CategoryID" value="19"/>
    <att type="string" name="PARENT_GO" value="19_GO:0008152 metabolic process"/>
    <att type="integer" name="EvidenceCutoff" value="0"/>
    <graphics type="CIRCLE" x="199.77327278132503" y="238.17826005741438"/>
  </node>
  <node label="ko00010" id="12">
    <att type="string" name="canonicalName" value="ko00010"/>
    <att type="string" name="Description" value="Glycolysis / Gluconeogenesis"/>
    <att type="string" name="Category" value="KEGG Pathway"/>
    <att type="real" name="LogP" value="-6.36414645516047"/>
    <att type="real" name="Log(q-value)" value="-3.4107319621433754"/>
    <att type="integer" name="GROUP_ID" value="4"/>
    <att type="string" name="Hits" value="HXK2|FBA1|LOS2|ATHXK4|PKP-ALPHA|ALDH2B4|AT3G49160|AT3G61610|PFK3|AT4G33070|PCK1|FBA2|PDC3|ACS|HOT5|PFK2|PGM|AT1G12000|GAPCP-2|ALDH2B7|ALDH3H1|ALDH7B4|E1 ALPHA|ENO1|ADH1|GAPCP-1|PGK"/>
    <att type="real" name="Enrichment" value="2.8749311846253938"/>
    <att type="real" name="Z-score" value="6.0095610658670395"/>
    <att type="integer" name="#GeneInGOAndHitList" value="27"/>
    <att type="integer" name="#GeneInGO" value="117"/>
    <att type="integer" name="#GeneInHitList" value="1537"/>
    <att type="integer" name="#TotalGeneInLibrary" value="19148"/>
    <att type="real" name="%InGO" value="1.756668835393624"/>
    <att type="real" name="STDV %InGO" value="0.33508852396841055"/>
    <att type="real" name="BestLogPInGroup" value="-6.36414645516047"/>
    <att type="real" name="BestEnrichmentInGroup" value="3.1145087833441765"/>
    <att type="integer" name="FirstInGroupByEnrichment" value="0"/>
    <att type="integer" name="FirstInGroupByLogP" value="0"/>
    <att type="string" name="GeneID" value="816505|816672|818226|821543|821870|823955|824077|825334|828733|829444|829943|830052|831414|833655|834417|834832|835257|837752|838199|838991|841020|841849|842284|843741|844047|844291|844293"/>
    <att type="integer" name="_RANK_" value="1"/>
    <att type="string" name="_PATTERN_" value="M1"/>
    <att type="string" name="CLUSTER_LABEL" value=" "/>
    <att type="integer" name="#COUNT_001" value="27"/>
    <att type="integer" name="_MEMBER_MyList" value="1"/>
    <att type="real" name="_LogP_MyList" value="-6.36414645516047"/>
    <att type="string" name="Gene" value="ko00010"/>
    <att type="integer" name="GiniIndex" value="0"/>
    <att type="integer" name="CategoryID" value="24"/>
    <att type="string" name="PARENT_GO" value=""/>
    <att type="integer" name="EvidenceCutoff" value="0"/>
    <graphics type="CIRCLE" x="158.10414487217085" y="223.33246333546595"/>
  </node>
  <node label="GO:0055086" id="13">
    <att type="string" name="canonicalName" value="GO:0055086"/>
    <att type="string" name="Description" value="nucleobase-containing small molecule metabolic process"/>
    <att type="string" name="Category" value="GO Biological Processes"/>
    <att type="real" name="LogP" value="-6.209585379198653"/>
    <att type="real" name="Log(q-value)" value="-3.3141628331592448"/>
    <att type="integer" name="GROUP_ID" value="4"/>
    <att type="string" name="Hits" value="HXK2|FBA1|TEJ|LOS2|CYT1|APY1|emb2742|RSH2|DJ1A|RGP1|ATHXK4|PYRB|PKP-ALPHA|RNR2A|AT3G25570|CARA|UGD2|AT3G49160|UPP|AT3G54250|UGP3|HIT3|ADSS|AUD1|AT4G04320|NDPK1|AT4G24340|PFK3|AT4G33140|CER9|ASE2|XDH2|FBA2|APT5|UGD3|UGP2|ADK2|DRT101|NSH3|PYR6|AT5G28050|ACS|UK/UPRT1|TRM10|PFK2|AMK2|AT5G55070|ZEU1|GMD1|AXS2|GAPCP-2|FKGP|E1 ALPHA|ENO1|GAPCP-1|PGK|ATHAL3B"/>
    <att type="real" name="Enrichment" value="1.967058178954217"/>
    <att type="real" name="Z-score" value="5.479901844057764"/>
    <att type="integer" name="#GeneInGOAndHitList" value="57"/>
    <att type="integer" name="#GeneInGO" value="361"/>
    <att type="integer" name="#GeneInHitList" value="1537"/>
    <att type="integer" name="#TotalGeneInLibrary" value="19148"/>
    <att type="real" name="%InGO" value="3.708523096942095"/>
    <att type="real" name="STDV %InGO" value="0.4820115936411291"/>
    <att type="real" name="BestLogPInGroup" value="-6.36414645516047"/>
    <att type="real" name="BestEnrichmentInGroup" value="3.1145087833441765"/>
    <att type="integer" name="FirstInGroupByEnrichment" value="0"/>
    <att type="integer" name="FirstInGroupByLogP" value="0"/>
    <att type="string" name="GeneID" value="816505|816672|817745|818226|818562|819563|820447|820619|820728|821233|821543|821577|821870|821937|822144|822396|822594|824077|824557|824592|824770|824816|824930|825458|825752|826515|828537|828733|829451|829556|829626|829642|830052|830985|831402|831596|831882|831926|832004|832710|832875|833655|834088|834819|834832|834835|835598|836063|836760|837341|838199|839420|842284|843741|844291|844293|2745818"/>
    <att type="integer" name="_RANK_" value="1"/>
    <att type="string" name="_PATTERN_" value="M1"/>
    <att type="string" name="CLUSTER_LABEL" value=" "/>
    <att type="integer" name="#COUNT_001" value="57"/>
    <att type="integer" name="_MEMBER_MyList" value="1"/>
    <att type="real" name="_LogP_MyList" value="-6.209585379198653"/>
    <att type="string" name="Gene" value="GO:0055086"/>
    <att type="integer" name="GiniIndex" value="0"/>
    <att type="integer" name="CategoryID" value="19"/>
    <att type="string" name="PARENT_GO" value="19_GO:0008152 metabolic process"/>
    <att type="integer" name="EvidenceCutoff" value="0"/>
    <graphics type="CIRCLE" x="425.36682608319694" y="152.45123862983394"/>
  </node>
  <node label="GO:0009132" id="14">
    <att type="string" name="canonicalName" value="GO:0009132"/>
    <att type="string" name="Description" value="nucleoside diphosphate metabolic process"/>
    <att type="string" name="Category" value="GO Biological Processes"/>
    <att type="real" name="LogP" value="-4.874665299874097"/>
    <att type="real" name="Log(q-value)" value="-2.250787811326908"/>
    <att type="integer" name="GROUP_ID" value="4"/>
    <att type="string" name="Hits" value="HXK2|FBA1|LOS2|APY1|ATHXK4|PKP-ALPHA|AT3G49160|NDPK1|PFK3|FBA2|PYR6|PFK2|AMK2|ZEU1|GAPCP-2|ENO1|GAPCP-1|PGK"/>
    <att type="real" name="Enrichment" value="3.0718442794627494"/>
    <att type="real" name="Z-score" value="5.239400065333568"/>
    <att type="integer" name="#GeneInGOAndHitList" value="18"/>
    <att type="integer" name="#GeneInGO" value="73"/>
    <att type="integer" name="#GeneInHitList" value="1537"/>
    <att type="integer" name="#TotalGeneInLibrary" value="19148"/>
    <att type="real" name="%InGO" value="1.1711125569290826"/>
    <att type="real" name="STDV %InGO" value="0.27441278296286253"/>
    <att type="real" name="BestLogPInGroup" value="-6.36414645516047"/>
    <att type="real" name="BestEnrichmentInGroup" value="3.1145087833441765"/>
    <att type="integer" name="FirstInGroupByEnrichment" value="0"/>
    <att type="integer" name="FirstInGroupByLogP" value="0"/>
    <att type="string" name="GeneID" value="816505|816672|818226|819563|821543|821870|824077|826515|828733|830052|832710|834832|834835|836063|838199|843741|844291|844293"/>
    <att type="integer" name="_RANK_" value="1"/>
    <att type="string" name="_PATTERN_" value="M1"/>
    <att type="string" name="CLUSTER_LABEL" value=" "/>
    <att type="integer" name="#COUNT_001" value="18"/>
    <att type="integer" name="_MEMBER_MyList" value="1"/>
    <att type="real" name="_LogP_MyList" value="-4.874665299874097"/>
    <att type="string" name="Gene" value="GO:0009132"/>
    <att type="integer" name="GiniIndex" value="0"/>
    <att type="integer" name="CategoryID" value="19"/>
    <att type="string" name="PARENT_GO" value="19_GO:0008152 metabolic process"/>
    <att type="integer" name="EvidenceCutoff" value="0"/>
    <graphics type="CIRCLE" x="158.3167285696536" y="213.46917534129028"/>
  </node>
  <node label="GO:0009259" id="15">
    <att type="string" name="canonicalName" value="GO:0009259"/>
    <att type="string" name="Description" value="ribonucleotide metabolic process"/>
    <att type="string" name="Category" value="GO Biological Processes"/>
    <att type="real" name="LogP" value="-4.491528265223654"/>
    <att type="real" name="Log(q-value)" value="-1.9234646535705768"/>
    <att type="integer" name="GROUP_ID" value="4"/>
    <att type="string" name="Hits" value="HXK2|FBA1|LOS2|emb2742|RSH2|ATHXK4|PYRB|PKP-ALPHA|RNR2A|CARA|AT3G49160|UPP|AT3G54250|HIT3|ADSS|AT4G04320|NDPK1|PFK3|CER9|ASE2|FBA2|APT5|ADK2|PYR6|ACS|UK/UPRT1|PFK2|AT5G55070|GAPCP-2|E1 ALPHA|ENO1|GAPCP-1|PGK|ATHAL3B"/>
    <att type="real" name="Enrichment" value="2.086567460762601"/>
    <att type="real" name="Z-score" value="4.59782781400098"/>
    <att type="integer" name="#GeneInGOAndHitList" value="34"/>
    <att type="integer" name="#GeneInGO" value="203"/>
    <att type="integer" name="#GeneInHitList" value="1537"/>
    <att type="integer" name="#TotalGeneInLibrary" value="19148"/>
    <att type="real" name="%InGO" value="2.2121014964216004"/>
    <att type="real" name="STDV %InGO" value="0.3751527614349783"/>
    <att type="real" name="BestLogPInGroup" value="-6.36414645516047"/>
    <att type="real" name="BestEnrichmentInGroup" value="3.1145087833441765"/>
    <att type="integer" name="FirstInGroupByEnrichment" value="0"/>
    <att type="integer" name="FirstInGroupByLogP" value="0"/>
    <att type="string" name="GeneID" value="816505|816672|818226|820447|820619|821543|821577|821870|821937|822396|824077|824557|824592|824816|824930|825752|826515|828733|829556|829626|830052|830985|831882|832710|833655|834088|834832|835598|838199|842284|843741|844291|844293|2745818"/>
    <att type="integer" name="_RANK_" value="1"/>
    <att type="string" name="_PATTERN_" value="M1"/>
    <att type="string" name="CLUSTER_LABEL" value=" "/>
    <att type="integer" name="#COUNT_001" value="34"/>
    <att type="integer" name="_MEMBER_MyList" value="1"/>
    <att type="real" name="_LogP_MyList" value="-4.491528265223654"/>
    <att type="string" name="Gene" value="GO:0009259"/>
    <att type="integer" name="GiniIndex" value="0"/>
    <att type="integer" name="CategoryID" value="19"/>
    <att type="string" name="PARENT_GO" value="19_GO:0008152 metabolic process"/>
    <att type="integer" name="EvidenceCutoff" value="0"/>
    <graphics type="CIRCLE" x="189.76796237502185" y="290.6771035172568"/>
  </node>
  <node label="GO:0009117" id="16">
    <att type="string" name="canonicalName" value="GO:0009117"/>
    <att type="string" name="Description" value="nucleotide metabolic process"/>
    <att type="string" name="Category" value="GO Biological Processes"/>
    <att type="real" name="LogP" value="-4.142390730797206"/>
    <att type="real" name="Log(q-value)" value="-1.7240894394774602"/>
    <att type="integer" name="GROUP_ID" value="4"/>
    <att type="string" name="Hits" value="HXK2|FBA1|LOS2|emb2742|RSH2|DJ1A|ATHXK4|PYRB|PKP-ALPHA|RNR2A|CARA|AT3G49160|UPP|AT3G54250|HIT3|ADSS|AT4G04320|NDPK1|PFK3|AT4G33140|CER9|ASE2|FBA2|APT5|ADK2|PYR6|ACS|UK/UPRT1|PFK2|AMK2|AT5G55070|ZEU1|GAPCP-2|FKGP|E1 ALPHA|ENO1|GAPCP-1|PGK|ATHAL3B"/>
    <att type="real" name="Enrichment" value="1.9053465498105553"/>
    <att type="real" name="Z-score" value="4.299617012997033"/>
    <att type="integer" name="#GeneInGOAndHitList" value="39"/>
    <att type="integer" name="#GeneInGO" value="255"/>
    <att type="integer" name="#GeneInHitList" value="1537"/>
    <att type="integer" name="#TotalGeneInLibrary" value="19148"/>
    <att type="real" name="%InGO" value="2.5374105400130125"/>
    <att type="real" name="STDV %InGO" value="0.40112285612726956"/>
    <att type="real" name="BestLogPInGroup" value="-6.36414645516047"/>
    <att type="real" name="BestEnrichmentInGroup" value="3.1145087833441765"/>
    <att type="integer" name="FirstInGroupByEnrichment" value="0"/>
    <att type="integer" name="FirstInGroupByLogP" value="0"/>
    <att type="string" name="GeneID" value="816505|816672|818226|820447|820619|820728|821543|821577|821870|821937|822396|824077|824557|824592|824816|824930|825752|826515|828733|829451|829556|829626|830052|830985|831882|832710|833655|834088|834832|834835|835598|836063|838199|839420|842284|843741|844291|844293|2745818"/>
    <att type="integer" name="_RANK_" value="1"/>
    <att type="string" name="_PATTERN_" value="M1"/>
    <att type="string" name="CLUSTER_LABEL" value=" "/>
    <att type="integer" name="#COUNT_001" value="39"/>
    <att type="integer" name="_MEMBER_MyList" value="1"/>
    <att type="real" name="_LogP_MyList" value="-4.142390730797206"/>
    <att type="string" name="Gene" value="GO:0009117"/>
    <att type="integer" name="GiniIndex" value="0"/>
    <att type="integer" name="CategoryID" value="19"/>
    <att type="string" name="PARENT_GO" value="19_GO:0008152 metabolic process"/>
    <att type="integer" name="EvidenceCutoff" value="0"/>
    <graphics type="CIRCLE" x="418.92851646508836" y="365.8566490001881"/>
  </node>
  <node label="GO:0006753" id="17">
    <att type="string" name="canonicalName" value="GO:0006753"/>
    <att type="string" name="Description" value="nucleoside phosphate metabolic process"/>
    <att type="string" name="Category" value="GO Biological Processes"/>
    <att type="real" name="LogP" value="-4.103602234248761"/>
    <att type="real" name="Log(q-value)" value="-1.7176036675004842"/>
    <att type="integer" name="GROUP_ID" value="4"/>
    <att type="string" name="Hits" value="HXK2|FBA1|LOS2|APY1|emb2742|RSH2|DJ1A|ATHXK4|PYRB|PKP-ALPHA|RNR2A|CARA|AT3G49160|UPP|AT3G54250|HIT3|ADSS|AT4G04320|NDPK1|PFK3|AT4G33140|CER9|ASE2|FBA2|APT5|ADK2|PYR6|ACS|UK/UPRT1|PFK2|AMK2|AT5G55070|ZEU1|GAPCP-2|FKGP|E1 ALPHA|ENO1|GAPCP-1|PGK|ATHAL3B"/>
    <att type="real" name="Enrichment" value="1.8804581333398802"/>
    <att type="real" name="Z-score" value="4.2637471675909575"/>
    <att type="integer" name="#GeneInGOAndHitList" value="40"/>
    <att type="integer" name="#GeneInGO" value="265"/>
    <att type="integer" name="#GeneInHitList" value="1537"/>
    <att type="integer" name="#TotalGeneInLibrary" value="19148"/>
    <att type="real" name="%InGO" value="2.6024723487312946"/>
    <att type="real" name="STDV %InGO" value="0.4060972930426128"/>
    <att type="real" name="BestLogPInGroup" value="-6.36414645516047"/>
    <att type="real" name="BestEnrichmentInGroup" value="3.1145087833441765"/>
    <att type="integer" name="FirstInGroupByEnrichment" value="0"/>
    <att type="integer" name="FirstInGroupByLogP" value="0"/>
    <att type="string" name="GeneID" value="816505|816672|818226|819563|820447|820619|820728|821543|821577|821870|821937|822396|824077|824557|824592|824816|824930|825752|826515|828733|829451|829556|829626|830052|830985|831882|832710|833655|834088|834832|834835|835598|836063|838199|839420|842284|843741|844291|844293|2745818"/>
    <att type="integer" name="_RANK_" value="1"/>
    <att type="string" name="_PATTERN_" value="M1"/>
    <att type="string" name="CLUSTER_LABEL" value=" "/>
    <att type="integer" name="#COUNT_001" value="40"/>
    <att type="integer" name="_MEMBER_MyList" value="1"/>
    <att type="real" name="_LogP_MyList" value="-4.103602234248761"/>
    <att type="string" name="Gene" value="GO:0006753"/>
    <att type="integer" name="GiniIndex" value="0"/>
    <att type="integer" name="CategoryID" value="19"/>
    <att type="string" name="PARENT_GO" value="19_GO:0008152 metabolic process"/>
    <att type="integer" name="EvidenceCutoff" value="0"/>
    <graphics type="CIRCLE" x="392.3806111018502" y="393.72111999204037"/>
  </node>
  <node label="GO:0019693" id="18">
    <att type="string" name="canonicalName" value="GO:0019693"/>
    <att type="string" name="Description" value="ribose phosphate metabolic process"/>
    <att type="string" name="Category" value="GO Biological Processes"/>
    <att type="real" name="LogP" value="-4.101142852561018"/>
    <att type="real" name="Log(q-value)" value="-1.7176036675004842"/>
    <att type="integer" name="GROUP_ID" value="4"/>
    <att type="string" name="Hits" value="HXK2|FBA1|LOS2|emb2742|RSH2|ATHXK4|PYRB|PKP-ALPHA|RNR2A|CARA|AT3G49160|UPP|AT3G54250|HIT3|ADSS|AT4G04320|NDPK1|PFK3|CER9|ASE2|FBA2|APT5|ADK2|PYR6|ACS|UK/UPRT1|PFK2|AT5G55070|GAPCP-2|E1 ALPHA|ENO1|GAPCP-1|PGK|ATHAL3B"/>
    <att type="real" name="Enrichment" value="1.9979867666736226"/>
    <att type="real" name="Z-score" value="4.316620654333211"/>
    <att type="integer" name="#GeneInGOAndHitList" value="34"/>
    <att type="integer" name="#GeneInGO" value="212"/>
    <att type="integer" name="#GeneInHitList" value="1537"/>
    <att type="integer" name="#TotalGeneInLibrary" value="19148"/>
    <att type="real" name="%InGO" value="2.2121014964216004"/>
    <att type="real" name="STDV %InGO" value="0.3751527614349783"/>
    <att type="real" name="BestLogPInGroup" value="-6.36414645516047"/>
    <att type="real" name="BestEnrichmentInGroup" value="3.1145087833441765"/>
    <att type="integer" name="FirstInGroupByEnrichment" value="0"/>
    <att type="integer" name="FirstInGroupByLogP" value="0"/>
    <att type="string" name="GeneID" value="816505|816672|818226|820447|820619|821543|821577|821870|821937|822396|824077|824557|824592|824816|824930|825752|826515|828733|829556|829626|830052|830985|831882|832710|833655|834088|834832|835598|838199|842284|843741|844291|844293|2745818"/>
    <att type="integer" name="_RANK_" value="1"/>
    <att type="string" name="_PATTERN_" value="M1"/>
    <att type="string" name="CLUSTER_LABEL" value=" "/>
    <att type="integer" name="#COUNT_001" value="34"/>
    <att type="integer" name="_MEMBER_MyList" value="1"/>
    <att type="real" name="_LogP_MyList" value="-4.101142852561018"/>
    <att type="string" name="Gene" value="GO:0019693"/>
    <att type="integer" name="GiniIndex" value="0"/>
    <att type="integer" name="CategoryID" value="19"/>
    <att type="string" name="PARENT_GO" value="19_GO:0008152 metabolic process"/>
    <att type="integer" name="EvidenceCutoff" value="0"/>
    <graphics type="CIRCLE" x="378.25978869342964" y="242.74689156368393"/>
  </node>
  <node label="GO:0006165" id="19">
    <att type="string" name="canonicalName" value="GO:0006165"/>
    <att type="string" name="Description" value="nucleoside diphosphate phosphorylation"/>
    <att type="string" name="Category" value="GO Biological Processes"/>
    <att type="real" name="LogP" value="-4.060547206363933"/>
    <att type="real" name="Log(q-value)" value="-1.6933984374915685"/>
    <att type="integer" name="GROUP_ID" value="4"/>
    <att type="string" name="Hits" value="HXK2|FBA1|LOS2|ATHXK4|PKP-ALPHA|AT3G49160|NDPK1|PFK3|FBA2|PFK2|AMK2|GAPCP-2|ENO1|GAPCP-1|PGK"/>
    <att type="real" name="Enrichment" value="3.0140407580750104"/>
    <att type="real" name="Z-score" value="4.692474637487301"/>
    <att type="integer" name="#GeneInGOAndHitList" value="15"/>
    <att type="integer" name="#GeneInGO" value="62"/>
    <att type="integer" name="#GeneInHitList" value="1537"/>
    <att type="integer" name="#TotalGeneInLibrary" value="19148"/>
    <att type="real" name="%InGO" value="0.9759271307742355"/>
    <att type="real" name="STDV %InGO" value="0.250750700240967"/>
    <att type="real" name="BestLogPInGroup" value="-6.36414645516047"/>
    <att type="real" name="BestEnrichmentInGroup" value="3.1145087833441765"/>
    <att type="integer" name="FirstInGroupByEnrichment" value="0"/>
    <att type="integer" name="FirstInGroupByLogP" value="0"/>
    <att type="string" name="GeneID" value="816505|816672|818226|821543|821870|824077|826515|828733|830052|834832|834835|838199|843741|844291|844293"/>
    <att type="integer" name="_RANK_" value="1"/>
    <att type="string" name="_PATTERN_" value="M1"/>
    <att type="string" name="CLUSTER_LABEL" value=" "/>
    <att type="integer" name="#COUNT_001" value="15"/>
    <att type="integer" name="_MEMBER_MyList" value="1"/>
    <att type="real" name="_LogP_MyList" value="-4.060547206363933"/>
    <att type="string" name="Gene" value="GO:0006165"/>
    <att type="integer" name="GiniIndex" value="0"/>
    <att type="integer" name="CategoryID" value="19"/>
    <att type="string" name="PARENT_GO" value="19_GO:0008152 metabolic process"/>
    <att type="integer" name="EvidenceCutoff" value="0"/>
    <graphics type="CIRCLE" x="361.6649010136374" y="369.9025235789834"/>
  </node>
  <node label="GO:0019637" id="20">
    <att type="string" name="canonicalName" value="GO:0019637"/>
    <att type="string" name="Description" value="organophosphate metabolic process"/>
    <att type="string" name="Category" value="GO Biological Processes"/>
    <att type="real" name="LogP" value="-3.8629591542517745"/>
    <att type="real" name="Log(q-value)" value="-1.5492735956109442"/>
    <att type="integer" name="GROUP_ID" value="4"/>
    <att type="string" name="Hits" value="HXK2|FBA1|NPC2|THIC|LOS2|PI4K GAMMA 4|APY1|emb2742|RSH2|DJ1A|PLDALPHA1|PDX1.2|VTC4|AT3G01380|NPC4|XPL1|ATHXK4|PYRB|PKP-ALPHA|RNR2A|CARA|NPC6|AT3G49160|UPP|AT3G54250|pPLAIIIbeta|HIT3|AT3G57170|ADSS|AT4G04320|NDPK1|AT4G17910|AT4G19860|PFK3|AT4G33140|FAB1A|CER9|SQS1|ASE2|GGPS1|FBA2|APT5|IPP1|ITPK1|RSR4|ADK2|AT5G20840|PYR6|ACS|UK/UPRT1|GDPD2|PFK2|AMK2|AT5G55070|ZEU1|AT5G60760|CVP2|NPC1|AT1G12000|PGL1|GAPCP-2|FKGP|PLDALPHA2|E1 ALPHA|AT1G64190|AT1G73600|ENO1|At1g78690p|GAPCP-1|PGK|ATHAL3B"/>
    <att type="real" name="Enrichment" value="1.5517903411749936"/>
    <att type="real" name="Z-score" value="3.9510027913983774"/>
    <att type="integer" name="#GeneInGOAndHitList" value="71"/>
    <att type="integer" name="#GeneInGO" value="570"/>
    <att type="integer" name="#GeneInHitList" value="1537"/>
    <att type="integer" name="#TotalGeneInLibrary" value="19148"/>
    <att type="real" name="%InGO" value="4.6193884189980485"/>
    <att type="real" name="STDV %InGO" value="0.5354086191099251"/>
    <att type="real" name="BestLogPInGroup" value="-6.36414645516047"/>
    <att type="real" name="BestEnrichmentInGroup" value="3.1145087833441765"/>
    <att type="integer" name="FirstInGroupByEnrichment" value="0"/>
    <att type="integer" name="FirstInGroupByLogP" value="0"/>
    <att type="string" name="GeneID" value="816505|816672|817228|817513|818226|819260|819563|820447|820619|820728|820816|820850|821206|821231|821243|821324|821543|821577|821870|821937|822396|824021|824077|824557|824592|824660|824816|824884|824930|825752|826515|827515|827730|828733|829451|829460|829556|829616|829626|829834|830052|830985|831505|831539|831738|831882|832207|832710|833655|834088|834110|834832|834835|835598|836063|836197|837048|837234|837752|837931|838199|839420|841689|842284|842724|843694|843741|844205|844291|844293|2745818"/>
    <att type="integer" name="_RANK_" value="1"/>
    <att type="string" name="_PATTERN_" value="M1"/>
    <att type="string" name="CLUSTER_LABEL" value=" "/>
    <att type="integer" name="#COUNT_001" value="71"/>
    <att type="integer" name="_MEMBER_MyList" value="1"/>
    <att type="real" name="_LogP_MyList" value="-3.8629591542517745"/>
    <att type="string" name="Gene" value="GO:0019637"/>
    <att type="integer" name="GiniIndex" value="0"/>
    <att type="integer" name="CategoryID" value="19"/>
    <att type="string" name="PARENT_GO" value="19_GO:0008152 metabolic process"/>
    <att type="integer" name="EvidenceCutoff" value="0"/>
    <graphics type="CIRCLE" x="172.6903464222756" y="215.16808348026967"/>
  </node>
  <node label="GO:0044042" id="21">
    <att type="string" name="canonicalName" value="GO:0044042"/>
    <att type="string" name="Description" value="glucan metabolic process"/>
    <att type="string" name="Category" value="GO Biological Processes"/>
    <att type="real" name="LogP" value="-4.562915072048901"/>
    <att type="real" name="Log(q-value)" value="-1.9685225216734747"/>
    <att type="integer" name="GROUP_ID" value="5"/>
    <att type="string" name="Hits" value="MUR3|CSI1|CYT1|CSLD3|KIN10|XTH16|BAM1|AT3G47000|AT3G58560|XT1|GSL05|XTH15|CT-BMY|XTH9|SUS3|XTH24|CESA1|CEV1|XXT3|GSL12|UGP2|IRX3|SBE2.2|AT5G20950|AT5G39790|UK/UPRT1|CESA4|SUS2|PGM|AT5G51830|COB|CALS1|XTH8|AVP1|PPa1|APL2|AT1G77460"/>
    <att type="real" name="Enrichment" value="2.0306048455283623"/>
    <att type="real" name="Z-score" value="4.614539412466331"/>
    <att type="integer" name="#GeneInGOAndHitList" value="37"/>
    <att type="integer" name="#GeneInGO" value="227"/>
    <att type="integer" name="#GeneInHitList" value="1537"/>
    <att type="integer" name="#TotalGeneInLibrary" value="19148"/>
    <att type="real" name="%InGO" value="2.4072869225764477"/>
    <att type="real" name="STDV %InGO" value="0.39096302860983795"/>
    <att type="real" name="BestLogPInGroup" value="-5.593606593421217"/>
    <att type="real" name="BestEnrichmentInGroup" value="2.0306048455283623"/>
    <att type="integer" name="FirstInGroupByEnrichment" value="0"/>
    <att type="integer" name="FirstInGroupByLogP" value="0"/>
    <att type="string" name="GeneID" value="816556|816747|818562|821148|821259|821955|821975|823853|825025|825446|825650|827051|827419|828024|828081|829150|829376|830399|830665|831140|831596|831608|831769|832220|833975|834088|834426|834978|835257|835258|836213|837059|837698|838138|839579|839660|844082"/>
    <att type="integer" name="_RANK_" value="1"/>
    <att type="string" name="_PATTERN_" value="M1"/>
    <att type="string" name="CLUSTER_LABEL" value=" "/>
    <att type="integer" name="#COUNT_001" value="37"/>
    <att type="integer" name="_MEMBER_MyList" value="1"/>
    <att type="real" name="_LogP_MyList" value="-4.562915072048901"/>
    <att type="string" name="Gene" value="GO:0044042"/>
    <att type="integer" name="GiniIndex" value="0"/>
    <att type="integer" name="CategoryID" value="19"/>
    <att type="string" name="PARENT_GO" value="19_GO:0008152 metabolic process"/>
    <att type="integer" name="EvidenceCutoff" value="0"/>
    <graphics type="CIRCLE" x="200.333284859375" y="427.2903297012197"/>
  </node>
  <node label="GO:0006073" id="22">
    <att type="string" name="canonicalName" value="GO:0006073"/>
    <att type="string" name="Description" value="cellular glucan metabolic process"/>
    <att type="string" name="Category" value="GO Biological Processes"/>
    <att type="real" name="LogP" value="-4.4512275090142355"/>
    <att type="real" name="Log(q-value)" value="-1.90798748108619"/>
    <att type="integer" name="GROUP_ID" value="5"/>
    <att type="string" name="Hits" value="MUR3|CSI1|CYT1|CSLD3|KIN10|XTH16|BAM1|AT3G58560|XT1|GSL05|XTH15|CT-BMY|XTH9|SUS3|XTH24|CESA1|CEV1|XXT3|GSL12|UGP2|IRX3|SBE2.2|AT5G20950|AT5G39790|UK/UPRT1|CESA4|SUS2|PGM|AT5G51830|COB|CALS1|XTH8|AVP1|PPa1|APL2|AT1G77460"/>
    <att type="real" name="Enrichment" value="2.029363189147337"/>
    <att type="real" name="Z-score" value="4.54693947314574"/>
    <att type="integer" name="#GeneInGOAndHitList" value="36"/>
    <att type="integer" name="#GeneInGO" value="221"/>
    <att type="integer" name="#GeneInHitList" value="1537"/>
    <att type="integer" name="#TotalGeneInLibrary" value="19148"/>
    <att type="real" name="%InGO" value="2.342225113858165"/>
    <att type="real" name="STDV %InGO" value="0.3857720822982079"/>
    <att type="real" name="BestLogPInGroup" value="-5.593606593421217"/>
    <att type="real" name="BestEnrichmentInGroup" value="2.0306048455283623"/>
    <att type="integer" name="FirstInGroupByEnrichment" value="0"/>
    <att type="integer" name="FirstInGroupByLogP" value="0"/>
    <att type="string" name="GeneID" value="816556|816747|818562|821148|821259|821955|821975|825025|825446|825650|827051|827419|828024|828081|829150|829376|830399|830665|831140|831596|831608|831769|832220|833975|834088|834426|834978|835257|835258|836213|837059|837698|838138|839579|839660|844082"/>
    <att type="integer" name="_RANK_" value="1"/>
    <att type="string" name="_PATTERN_" value="M1"/>
    <att type="string" name="CLUSTER_LABEL" value=" "/>
    <att type="integer" name="#COUNT_001" value="36"/>
    <att type="integer" name="_MEMBER_MyList" value="1"/>
    <att type="real" name="_LogP_MyList" value="-4.4512275090142355"/>
    <att type="string" name="Gene" value="GO:0006073"/>
    <att type="integer" name="GiniIndex" value="0"/>
    <att type="integer" name="CategoryID" value="19"/>
    <att type="string" name="PARENT_GO" value="19_GO:0008152 metabolic process"/>
    <att type="integer" name="EvidenceCutoff" value="0"/>
    <graphics type="CIRCLE" x="176.82874516347425" y="313.61830053880215"/>
  </node>
  <node label="GO:0044264" id="23">
    <att type="string" name="canonicalName" value="GO:0044264"/>
    <att type="string" name="Description" value="cellular polysaccharide metabolic process"/>
    <att type="string" name="Category" value="GO Biological Processes"/>
    <att type="real" name="LogP" value="-4.148295746930999"/>
    <att type="real" name="Log(q-value)" value="-1.7240894394774602"/>
    <att type="integer" name="GROUP_ID" value="5"/>
    <att type="string" name="Hits" value="MUR3|MAN2|CSI1|CYT1|CSLD3|KIN10|XTH16|BAM1|AT3G58560|XT1|GSL05|XTH15|CT-BMY|XTH9|SUS3|XTH24|CESA1|CEV1|XXT3|GSL12|AT5G15740|UGP2|IRX3|SBE2.2|AT5G20950|AT5G39790|UK/UPRT1|CESA4|SUS2|PGM|AT5G51830|COB|XYL4|CALS1|GXM3|XTH8|AVP1|PARVUS|PPa1|IRX9-L|APL2|AT1G67330|FUT13|AT1G77460"/>
    <att type="real" name="Enrichment" value="1.827178486228584"/>
    <att type="real" name="Z-score" value="4.2660163456424165"/>
    <att type="integer" name="#GeneInGOAndHitList" value="44"/>
    <att type="integer" name="#GeneInGO" value="300"/>
    <att type="integer" name="#GeneInHitList" value="1537"/>
    <att type="integer" name="#TotalGeneInLibrary" value="19148"/>
    <att type="real" name="%InGO" value="2.862719583604424"/>
    <att type="real" name="STDV %InGO" value="0.4253490242351044"/>
    <att type="real" name="BestLogPInGroup" value="-5.593606593421217"/>
    <att type="real" name="BestEnrichmentInGroup" value="2.0306048455283623"/>
    <att type="integer" name="FirstInGroupByEnrichment" value="0"/>
    <att type="integer" name="FirstInGroupByLogP" value="0"/>
    <att type="string" name="GeneID" value="816556|816596|816747|818562|821148|821259|821955|821975|825025|825446|825650|827051|827419|828024|828081|829150|829376|830399|830665|831140|831430|831596|831608|831769|832220|833975|834088|834426|834978|835257|835258|836213|836578|837059|837488|837698|838138|838512|839579|839652|839660|843054|843530|844082"/>
    <att type="integer" name="_RANK_" value="1"/>
    <att type="string" name="_PATTERN_" value="M1"/>
    <att type="string" name="CLUSTER_LABEL" value=" "/>
    <att type="integer" name="#COUNT_001" value="44"/>
    <att type="integer" name="_MEMBER_MyList" value="1"/>
    <att type="real" name="_LogP_MyList" value="-4.148295746930999"/>
    <att type="string" name="Gene" value="GO:0044264"/>
    <att type="integer" name="GiniIndex" value="0"/>
    <att type="integer" name="CategoryID" value="19"/>
    <att type="string" name="PARENT_GO" value="19_GO:0008152 metabolic process"/>
    <att type="integer" name="EvidenceCutoff" value="0"/>
    <graphics type="CIRCLE" x="412.73054699132445" y="307.23532105449453"/>
  </node>
  <node label="GO:0044262" id="24">
    <att type="string" name="canonicalName" value="GO:0044262"/>
    <att type="string" name="Description" value="cellular carbohydrate metabolic process"/>
    <att type="string" name="Category" value="GO Biological Processes"/>
    <att type="real" name="LogP" value="-3.704333452156108"/>
    <att type="real" name="Log(q-value)" value="-1.5492735956109442"/>
    <att type="integer" name="GROUP_ID" value="5"/>
    <att type="string" name="Hits" value="APK|MUR3|MAN2|CSI1|CYT1|AAE7|CSLD3|VTC4|KIN10|XTH16|BAM1|AT3G58560|XT1|GSL05|XTH15|CT-BMY|TPS5|XTH9|SUS3|XTH24|CESA1|OST1|CEV1|XXT3|GSL12|AT5G15740|ITPK1|UGP2|IRX3|SBE2.2|AT5G20950|AT5G39790|UK/UPRT1|CESA4|SUS2|PGM|AT5G51830|COB|XYL4|CVP2|CALS1|TPS7|GXM3|XTH8|ATBETAFRUCT4|AVP1|PARVUS|AT1G04770|PPa1|IRX9-L|APL2|AT1G62660|AT1G64190|AT1G67330|FUT13|AT1G77460|TPS1"/>
    <att type="real" name="Enrichment" value="1.621251147494229"/>
    <att type="real" name="Z-score" value="3.8856408769730373"/>
    <att type="integer" name="#GeneInGOAndHitList" value="57"/>
    <att type="integer" name="#GeneInGO" value="438"/>
    <att type="integer" name="#GeneInHitList" value="1537"/>
    <att type="integer" name="#TotalGeneInLibrary" value="19148"/>
    <att type="real" name="%InGO" value="3.708523096942095"/>
    <att type="real" name="STDV %InGO" value="0.4820115936411291"/>
    <att type="real" name="BestLogPInGroup" value="-5.593606593421217"/>
    <att type="real" name="BestEnrichmentInGroup" value="2.0306048455283623"/>
    <att type="integer" name="FirstInGroupByEnrichment" value="0"/>
    <att type="integer" name="FirstInGroupByLogP" value="0"/>
    <att type="string" name="GeneID" value="815963|816556|816596|816747|818562|820946|821148|821206|821259|821955|821975|825025|825446|825650|827051|827419|827498|828024|828081|829150|829376|829541|830399|830665|831140|831430|831539|831596|831608|831769|832220|833975|834088|834426|834978|835257|835258|836213|836578|837048|837059|837152|837488|837698|837777|838138|838512|839418|839579|839652|839660|842563|842724|843054|843530|844082|844194"/>
    <att type="integer" name="_RANK_" value="1"/>
    <att type="string" name="_PATTERN_" value="M1"/>
    <att type="string" name="CLUSTER_LABEL" value=" "/>
    <att type="integer" name="#COUNT_001" value="57"/>
    <att type="integer" name="_MEMBER_MyList" value="1"/>
    <att type="real" name="_LogP_MyList" value="-3.704333452156108"/>
    <att type="string" name="Gene" value="GO:0044262"/>
    <att type="integer" name="GiniIndex" value="0"/>
    <att type="integer" name="CategoryID" value="19"/>
    <att type="string" name="PARENT_GO" value="19_GO:0008152 metabolic process"/>
    <att type="integer" name="EvidenceCutoff" value="0"/>
    <graphics type="CIRCLE" x="325.26131373865906" y="397.41289038241774"/>
  </node>
  <node label="GO:0016051" id="25">
    <att type="string" name="canonicalName" value="GO:0016051"/>
    <att type="string" name="Description" value="carbohydrate biosynthetic process"/>
    <att type="string" name="Category" value="GO Biological Processes"/>
    <att type="real" name="LogP" value="-3.2188494874023905"/>
    <att type="real" name="Log(q-value)" value="-1.2715953030901144"/>
    <att type="integer" name="GROUP_ID" value="5"/>
    <att type="string" name="Hits" value="APK|MUR3|FBA1|CSI1|GALS1|GAUT7|CYT1|CSLD3|VTC4|AT3G58560|GATL7|XT1|GSL05|CT-BMY|TPS5|QUA3|CESA1|PCK1|FBA2|CEV1|XXT3|GSL12|AT5G15740|IRX3|SBE2.2|AT5G20950|GME|AT5G39790|CESA4|PGM|AT5G51830|COB|CALS1|TPS7|GXM3|GAPA-2|PARVUS|AT1G04770|IRX9-L|APL2|GAPB|AT1G67330|FUT13|CP12-3|AT1G77460|TPS1|PGK"/>
    <att type="real" name="Enrichment" value="1.6309962430883156"/>
    <att type="real" name="Z-score" value="3.565475515295056"/>
    <att type="integer" name="#GeneInGOAndHitList" value="47"/>
    <att type="integer" name="#GeneInGO" value="359"/>
    <att type="integer" name="#GeneInHitList" value="1537"/>
    <att type="integer" name="#TotalGeneInLibrary" value="19148"/>
    <att type="real" name="%InGO" value="3.0579050097592715"/>
    <att type="real" name="STDV %InGO" value="0.43916858066444286"/>
    <att type="real" name="BestLogPInGroup" value="-5.593606593421217"/>
    <att type="real" name="BestEnrichmentInGroup" value="2.0306048455283623"/>
    <att type="integer" name="FirstInGroupByEnrichment" value="0"/>
    <att type="integer" name="FirstInGroupByLogP" value="0"/>
    <att type="string" name="GeneID" value="815963|816556|816672|816747|817922|818447|818562|821148|821206|825025|825440|825446|825650|827419|827498|828020|829376|829943|830052|830399|830665|831140|831430|831608|831769|832220|833002|833975|834426|835257|835258|836213|837059|837152|837488|837848|838512|839418|839652|839660|840895|843054|843530|843989|844082|844194|844293"/>
    <att type="integer" name="_RANK_" value="1"/>
    <att type="string" name="_PATTERN_" value="M1"/>
    <att type="string" name="CLUSTER_LABEL" value=" "/>
    <att type="integer" name="#COUNT_001" value="47"/>
    <att type="integer" name="_MEMBER_MyList" value="1"/>
    <att type="real" name="_LogP_MyList" value="-3.2188494874023905"/>
    <att type="string" name="Gene" value="GO:0016051"/>
    <att type="integer" name="GiniIndex" value="0"/>
    <att type="integer" name="CategoryID" value="19"/>
    <att type="string" name="PARENT_GO" value="19_GO:0008152 metabolic process"/>
    <att type="integer" name="EvidenceCutoff" value="0"/>
    <graphics type="CIRCLE" x="389.03182812661794" y="253.0668847428429"/>
  </node>
  <node label="GO:0009250" id="26">
    <att type="string" name="canonicalName" value="GO:0009250"/>
    <att type="string" name="Description" value="glucan biosynthetic process"/>
    <att type="string" name="Category" value="GO Biological Processes"/>
    <att type="real" name="LogP" value="-2.7926136966891315"/>
    <att type="real" name="Log(q-value)" value="-1.0510060149942526"/>
    <att type="integer" name="GROUP_ID" value="5"/>
    <att type="string" name="Hits" value="MUR3|CSI1|CYT1|CSLD3|AT3G58560|XT1|GSL05|CESA1|CEV1|XXT3|GSL12|IRX3|SBE2.2|AT5G20950|AT5G39790|CESA4|PGM|AT5G51830|COB|CALS1|APL2|AT1G77460"/>
    <att type="real" name="Enrichment" value="1.9717753448509898"/>
    <att type="real" name="Z-score" value="3.3969482824617265"/>
    <att type="integer" name="#GeneInGOAndHitList" value="22"/>
    <att type="integer" name="#GeneInGO" value="139"/>
    <att type="integer" name="#GeneInHitList" value="1537"/>
    <att type="integer" name="#TotalGeneInLibrary" value="19148"/>
    <att type="real" name="%InGO" value="1.431359791802212"/>
    <att type="real" name="STDV %InGO" value="0.30297504285844545"/>
    <att type="real" name="BestLogPInGroup" value="-5.593606593421217"/>
    <att type="real" name="BestEnrichmentInGroup" value="2.0306048455283623"/>
    <att type="integer" name="FirstInGroupByEnrichment" value="0"/>
    <att type="integer" name="FirstInGroupByLogP" value="0"/>
    <att type="string" name="GeneID" value="816556|816747|818562|821148|825025|825446|825650|829376|830399|830665|831140|831608|831769|832220|833975|834426|835257|835258|836213|837059|839660|844082"/>
    <att type="integer" name="_RANK_" value="1"/>
    <att type="string" name="_PATTERN_" value="M1"/>
    <att type="string" name="CLUSTER_LABEL" value=" "/>
    <att type="integer" name="#COUNT_001" value="22"/>
    <att type="integer" name="_MEMBER_MyList" value="1"/>
    <att type="real" name="_LogP_MyList" value="-2.7926136966891315"/>
    <att type="string" name="Gene" value="GO:0009250"/>
    <att type="integer" name="GiniIndex" value="0"/>
    <att type="integer" name="CategoryID" value="19"/>
    <att type="string" name="PARENT_GO" value="19_GO:0008152 metabolic process"/>
    <att type="integer" name="EvidenceCutoff" value="0"/>
    <graphics type="CIRCLE" x="238.9796312925726" y="188.8801524322363"/>
  </node>
  <node label="GO:0042546" id="27">
    <att type="string" name="canonicalName" value="GO:0042546"/>
    <att type="string" name="Description" value="cell wall biogenesis"/>
    <att type="string" name="Category" value="GO Biological Processes"/>
    <att type="real" name="LogP" value="-2.6590023705184294"/>
    <att type="real" name="Log(q-value)" value="-0.9573998504951343"/>
    <att type="integer" name="GROUP_ID" value="5"/>
    <att type="string" name="Hits" value="MUR3|CSI1|GALS1|AT2G36570|CYT1|RABA1g|KINESIN-13A|CSLD3|RGP1|DWF1|XTH16|XT1|XTH15|COBL7|RABA1d|QUA3|XTH9|XTH24|CESA1|AT4G34660|CEV1|XXT3|MYB46|IRX3|AT5G20950|CESA4|COB|GXM3|XTH8|PARVUS|PPa1|IRX9-L|AT1G67330|MAP70-1|AT1G77460|TPS1"/>
    <att type="real" name="Enrichment" value="1.6428178197859393"/>
    <att type="real" name="Z-score" value="3.1602471236266774"/>
    <att type="integer" name="#GeneInGOAndHitList" value="36"/>
    <att type="integer" name="#GeneInGO" value="273"/>
    <att type="integer" name="#GeneInHitList" value="1537"/>
    <att type="integer" name="#TotalGeneInLibrary" value="19148"/>
    <att type="real" name="%InGO" value="2.342225113858165"/>
    <att type="real" name="STDV %InGO" value="0.3857720822982079"/>
    <att type="real" name="BestLogPInGroup" value="-5.593606593421217"/>
    <att type="real" name="BestEnrichmentInGroup" value="2.0306048455283623"/>
    <att type="integer" name="FirstInGroupByEnrichment" value="0"/>
    <att type="integer" name="FirstInGroupByLogP" value="0"/>
    <att type="string" name="GeneID" value="816556|816747|817922|818230|818562|820735|820915|821148|821233|821519|821955|825446|827051|827298|827614|828020|828024|829150|829376|829618|830399|830665|831127|831608|832220|834426|836213|837488|837698|838512|839579|839652|843054|843134|844082|844194"/>
    <att type="integer" name="_RANK_" value="1"/>
    <att type="string" name="_PATTERN_" value="M1"/>
    <att type="string" name="CLUSTER_LABEL" value=" "/>
    <att type="integer" name="#COUNT_001" value="36"/>
    <att type="integer" name="_MEMBER_MyList" value="1"/>
    <att type="real" name="_LogP_MyList" value="-2.6590023705184294"/>
    <att type="string" name="Gene" value="GO:0042546"/>
    <att type="integer" name="GiniIndex" value="0"/>
    <att type="integer" name="CategoryID" value="19"/>
    <att type="string" name="PARENT_GO" value="19_GO:0009987 cellular process"/>
    <att type="integer" name="EvidenceCutoff" value="0"/>
    <graphics type="CIRCLE" x="419.4539292597254" y="383.56800684370455"/>
  </node>
  <node label="GO:0000271" id="28">
    <att type="string" name="canonicalName" value="GO:0000271"/>
    <att type="string" name="Description" value="polysaccharide biosynthetic process"/>
    <att type="string" name="Category" value="GO Biological Processes"/>
    <att type="real" name="LogP" value="-2.47433856590718"/>
    <att type="real" name="Log(q-value)" value="-0.8341885249710783"/>
    <att type="integer" name="GROUP_ID" value="5"/>
    <att type="string" name="Hits" value="MUR3|CSI1|GALS1|GAUT7|CYT1|CSLD3|AT3G58560|GATL7|XT1|GSL05|QUA3|CESA1|CEV1|XXT3|GSL12|AT5G15740|IRX3|SBE2.2|AT5G20950|AT5G39790|CESA4|PGM|AT5G51830|COB|CALS1|GXM3|PARVUS|IRX9-L|APL2|AT1G67330|FUT13|AT1G77460"/>
    <att type="real" name="Enrichment" value="1.6541789388715957"/>
    <att type="real" name="Z-score" value="3.0191803832235844"/>
    <att type="integer" name="#GeneInGOAndHitList" value="32"/>
    <att type="integer" name="#GeneInGO" value="241"/>
    <att type="integer" name="#GeneInHitList" value="1537"/>
    <att type="integer" name="#TotalGeneInLibrary" value="19148"/>
    <att type="real" name="%InGO" value="2.0819778789850356"/>
    <att type="real" name="STDV %InGO" value="0.36419370753793656"/>
    <att type="real" name="BestLogPInGroup" value="-5.593606593421217"/>
    <att type="real" name="BestEnrichmentInGroup" value="2.0306048455283623"/>
    <att type="integer" name="FirstInGroupByEnrichment" value="0"/>
    <att type="integer" name="FirstInGroupByLogP" value="0"/>
    <att type="string" name="GeneID" value="816556|816747|817922|818447|818562|821148|825025|825440|825446|825650|828020|829376|830399|830665|831140|831430|831608|831769|832220|833975|834426|835257|835258|836213|837059|837488|838512|839652|839660|843054|843530|844082"/>
    <att type="integer" name="_RANK_" value="1"/>
    <att type="string" name="_PATTERN_" value="M1"/>
    <att type="string" name="CLUSTER_LABEL" value=" "/>
    <att type="integer" name="#COUNT_001" value="32"/>
    <att type="integer" name="_MEMBER_MyList" value="1"/>
    <att type="real" name="_LogP_MyList" value="-2.47433856590718"/>
    <att type="string" name="Gene" value="GO:0000271"/>
    <att type="integer" name="GiniIndex" value="0"/>
    <att type="integer" name="CategoryID" value="19"/>
    <att type="string" name="PARENT_GO" value="19_GO:0008152 metabolic process"/>
    <att type="integer" name="EvidenceCutoff" value="0"/>
    <graphics type="CIRCLE" x="234.315169520989" y="207.40195618816006"/>
  </node>
  <node label="GO:0034637" id="29">
    <att type="string" name="canonicalName" value="GO:0034637"/>
    <att type="string" name="Description" value="cellular carbohydrate biosynthetic process"/>
    <att type="string" name="Category" value="GO Biological Processes"/>
    <att type="real" name="LogP" value="-2.3917354522738314"/>
    <att type="real" name="Log(q-value)" value="-0.7918800061969027"/>
    <att type="integer" name="GROUP_ID" value="5"/>
    <att type="string" name="Hits" value="MUR3|CSI1|CYT1|CSLD3|VTC4|AT3G58560|XT1|GSL05|CT-BMY|TPS5|CESA1|CEV1|XXT3|GSL12|IRX3|SBE2.2|AT5G20950|AT5G39790|CESA4|PGM|AT5G51830|COB|CALS1|TPS7|GXM3|PARVUS|IRX9-L|APL2|AT1G67330|FUT13|AT1G77460|TPS1"/>
    <att type="real" name="Enrichment" value="1.633840673229732"/>
    <att type="real" name="Z-score" value="2.943699383560239"/>
    <att type="integer" name="#GeneInGOAndHitList" value="32"/>
    <att type="integer" name="#GeneInGO" value="244"/>
    <att type="integer" name="#GeneInHitList" value="1537"/>
    <att type="integer" name="#TotalGeneInLibrary" value="19148"/>
    <att type="real" name="%InGO" value="2.0819778789850356"/>
    <att type="real" name="STDV %InGO" value="0.36419370753793656"/>
    <att type="real" name="BestLogPInGroup" value="-5.593606593421217"/>
    <att type="real" name="BestEnrichmentInGroup" value="2.0306048455283623"/>
    <att type="integer" name="FirstInGroupByEnrichment" value="0"/>
    <att type="integer" name="FirstInGroupByLogP" value="0"/>
    <att type="string" name="GeneID" value="816556|816747|818562|821148|821206|825025|825446|825650|827419|827498|829376|830399|830665|831140|831608|831769|832220|833975|834426|835257|835258|836213|837059|837152|837488|838512|839652|839660|843054|843530|844082|844194"/>
    <att type="integer" name="_RANK_" value="1"/>
    <att type="string" name="_PATTERN_" value="M1"/>
    <att type="string" name="CLUSTER_LABEL" value=" "/>
    <att type="integer" name="#COUNT_001" value="32"/>
    <att type="integer" name="_MEMBER_MyList" value="1"/>
    <att type="real" name="_LogP_MyList" value="-2.3917354522738314"/>
    <att type="string" name="Gene" value="GO:0034637"/>
    <att type="integer" name="GiniIndex" value="0"/>
    <att type="integer" name="CategoryID" value="19"/>
    <att type="string" name="PARENT_GO" value="19_GO:0008152 metabolic process"/>
    <att type="integer" name="EvidenceCutoff" value="0"/>
    <graphics type="CIRCLE" x="253.92723025665097" y="318.6818916961866"/>
  </node>
  <node label="GO:0006970" id="30">
    <att type="string" name="canonicalName" value="GO:0006970"/>
    <att type="string" name="Description" value="response to osmotic stress"/>
    <att type="string" name="Category" value="GO Biological Processes"/>
    <att type="real" name="LogP" value="-4.891946416430783"/>
    <att type="real" name="Log(q-value)" value="-2.250787811326908"/>
    <att type="integer" name="GROUP_ID" value="6"/>
    <att type="string" name="Hits" value="HK1|GRP7|RCY1|KT1|TEJ|CYT1|PIP1B|PI4K GAMMA 4|RCI2A|ATCHR12|CYSB|CAX9|NCED3|BPM4|EHD1|AT3G23940|ROF1|ARP6|J3|HSP17.4|HA4|PIMT1|AT3G51390|PSRP2|FUS6|AtATG18a|CBL1|ChiC|MPK4|SHD|CESA1|OST1|ADC2|CSDP1|RD19|SK13|RSR4|SIS|EIN2|LSU2|MSS1|BGLU24|WSD1|PHB3|BGLU12|RBOHD|RCF3|HSP18.2|COB|SLK2|NPX1|SNRK2.5|ANNAT2|RCI3|UGT74E2|STO|AT1G07400|NFXL1|AVP1|EBS5|ABCC5|AT1G30580|ALDH3H1|AT1G53540|ALDH7B4|AHG2|GolS2|ZF14|SNRK2.10|AT1G62660|RBOH F|AT1G67580|ADH1|SKIP|RAP2.4|ATHAL3B"/>
    <att type="real" name="Enrichment" value="1.6380807441810203"/>
    <att type="real" name="Z-score" value="4.601812293955979"/>
    <att type="integer" name="#GeneInGOAndHitList" value="76"/>
    <att type="integer" name="#GeneInGO" value="578"/>
    <att type="integer" name="#GeneInHitList" value="1537"/>
    <att type="integer" name="#TotalGeneInLibrary" value="19148"/>
    <att type="real" name="%InGO" value="4.94469746258946"/>
    <att type="real" name="STDV %InGO" value="0.5529948704834492"/>
    <att type="real" name="BestLogPInGroup" value="-5.529627028383492"/>
    <att type="real" name="BestEnrichmentInGroup" value="1.6965210445858527"/>
    <att type="integer" name="FirstInGroupByEnrichment" value="0"/>
    <att type="integer" name="FirstInGroupByLogP" value="0"/>
    <att type="string" name="GeneID" value="816291|816705|817183|817206|817745|818562|819204|819260|819757|819772|820428|820622|820667|821170|821573|821977|822117|823150|823531|823768|823950|823991|824302|824379|825286|825452|827481|827725|828151|828520|829376|829541|829623|829758|830064|831316|831738|831782|831889|832538|832703|832944|833704|834077|834231|834842|835386|836093|836213|836329|836452|836485|836626|837028|837075|837113|837252|837555|838138|838406|839277|839938|841020|841789|841849|842037|842114|842203|842385|842563|842710|843079|844047|844055|844143|2745818"/>
    <att type="integer" name="_RANK_" value="1"/>
    <att type="string" name="_PATTERN_" value="M1"/>
    <att type="string" name="CLUSTER_LABEL" value=" "/>
    <att type="integer" name="#COUNT_001" value="76"/>
    <att type="integer" name="_MEMBER_MyList" value="1"/>
    <att type="real" name="_LogP_MyList" value="-4.891946416430783"/>
    <att type="string" name="Gene" value="GO:0006970"/>
    <att type="integer" name="GiniIndex" value="0"/>
    <att type="integer" name="CategoryID" value="19"/>
    <att type="string" name="PARENT_GO" value="19_GO:0050896 response to stimulus"/>
    <att type="integer" name="EvidenceCutoff" value="0"/>
    <graphics type="CIRCLE" x="206.13746888635353" y="430.18440610252094"/>
  </node>
  <node label="GO:0009651" id="31">
    <att type="string" name="canonicalName" value="GO:0009651"/>
    <att type="string" name="Description" value="response to salt stress"/>
    <att type="string" name="Category" value="GO Biological Processes"/>
    <att type="real" name="LogP" value="-4.8732090853025785"/>
    <att type="real" name="Log(q-value)" value="-2.250787811326908"/>
    <att type="integer" name="GROUP_ID" value="6"/>
    <att type="string" name="Hits" value="GRP7|RCY1|KT1|CYT1|PIP1B|PI4K GAMMA 4|RCI2A|ATCHR12|CAX9|NCED3|BPM4|EHD1|AT3G23940|J3|HSP17.4|HA4|PIMT1|AT3G51390|PSRP2|FUS6|AtATG18a|CBL1|ChiC|MPK4|SHD|CESA1|OST1|ADC2|CSDP1|RD19|SK13|RSR4|SIS|EIN2|LSU2|MSS1|BGLU24|WSD1|PHB3|BGLU12|HSP18.2|COB|SLK2|NPX1|SNRK2.5|ANNAT2|RCI3|UGT74E2|STO|AT1G07400|NFXL1|AVP1|EBS5|ABCC5|AT1G30580|ALDH3H1|AT1G53540|ALDH7B4|AHG2|GolS2|SNRK2.10|AT1G62660|AT1G67580|ADH1|SKIP|RAP2.4|ATHAL3B"/>
    <att type="real" name="Enrichment" value="1.6965210445858527"/>
    <att type="real" name="Z-score" value="4.623840252384441"/>
    <att type="integer" name="#GeneInGOAndHitList" value="67"/>
    <att type="integer" name="#GeneInGO" value="492"/>
    <att type="integer" name="#GeneInHitList" value="1537"/>
    <att type="integer" name="#TotalGeneInLibrary" value="19148"/>
    <att type="real" name="%InGO" value="4.359141184124919"/>
    <att type="real" name="STDV %InGO" value="0.5208171389506072"/>
    <att type="real" name="BestLogPInGroup" value="-5.529627028383492"/>
    <att type="real" name="BestEnrichmentInGroup" value="1.6965210445858527"/>
    <att type="integer" name="FirstInGroupByEnrichment" value="0"/>
    <att type="integer" name="FirstInGroupByLogP" value="0"/>
    <att type="string" name="GeneID" value="816705|817183|817206|818562|819204|819260|819757|819772|820622|820667|821170|821573|821977|823531|823768|823950|823991|824302|824379|825286|825452|827481|827725|828151|828520|829376|829541|829623|829758|830064|831316|831738|831782|831889|832538|832703|832944|833704|834077|834231|836093|836213|836329|836452|836485|836626|837028|837075|837113|837252|837555|838138|838406|839277|839938|841020|841789|841849|842037|842114|842385|842563|843079|844047|844055|844143|2745818"/>
    <att type="integer" name="_RANK_" value="1"/>
    <att type="string" name="_PATTERN_" value="M1"/>
    <att type="string" name="CLUSTER_LABEL" value=" "/>
    <att type="integer" name="#COUNT_001" value="67"/>
    <att type="integer" name="_MEMBER_MyList" value="1"/>
    <att type="real" name="_LogP_MyList" value="-4.8732090853025785"/>
    <att type="string" name="Gene" value="GO:0009651"/>
    <att type="integer" name="GiniIndex" value="0"/>
    <att type="integer" name="CategoryID" value="19"/>
    <att type="string" name="PARENT_GO" value="19_GO:0050896 response to stimulus"/>
    <att type="integer" name="EvidenceCutoff" value="0"/>
    <graphics type="CIRCLE" x="337.29865943408873" y="374.2484477744152"/>
  </node>
  <node label="GO:0009415" id="32">
    <att type="string" name="canonicalName" value="GO:0009415"/>
    <att type="string" name="Description" value="response to water"/>
    <att type="string" name="Category" value="GO Biological Processes"/>
    <att type="real" name="LogP" value="-3.143382433777432"/>
    <att type="real" name="Log(q-value)" value="-1.2436255843823465"/>
    <att type="integer" name="GROUP_ID" value="6"/>
    <att type="string" name="Hits" value="HK1|HIS1-3|GRP7|CSI1|KT1|GSTF10|TEJ|AT2G44060|PIP1B|NAC047|RECQI1|ATCHR12|CYSB|NCED3|TCTP|BPM4|OCT4|BAM1|FMA|AOC1|PSRP2|PIP1A|AtATG18a|CBL1|SUS3|PIP1;5|SHD|LUG|OST1|CER9|CSDP1|RD19|AT5G13030|AT5G13780|RGLG2|MSS1|WSD1|EXO70B1|SIZ1|ANNAT2|RCI3|UGT74E2|ABCG40|AVP1|AT1G18390|ALDH3H1|ABA2|ALDH7B4|GolS2|AT1G62660|ADH1|RAP2.4|EMB2753"/>
    <att type="real" name="Enrichment" value="1.5683512163158324"/>
    <att type="real" name="Z-score" value="3.4835257911002326"/>
    <att type="integer" name="#GeneInGOAndHitList" value="53"/>
    <att type="integer" name="#GeneInGO" value="421"/>
    <att type="integer" name="#GeneInHitList" value="1537"/>
    <att type="integer" name="#TotalGeneInLibrary" value="19148"/>
    <att type="real" name="%InGO" value="3.4482758620689653"/>
    <att type="real" name="STDV %InGO" value="0.4654189735504706"/>
    <att type="real" name="BestLogPInGroup" value="-5.529627028383492"/>
    <att type="real" name="BestEnrichmentInGroup" value="1.6965210445858527"/>
    <att type="integer" name="FirstInGroupByEnrichment" value="0"/>
    <att type="integer" name="FirstInGroupByLogP" value="0"/>
    <att type="string" name="GeneID" value="816291|816317|816705|816747|817206|817637|817745|819011|819204|819562|819743|819772|820428|820667|820916|821170|821613|821975|822000|822167|824379|825316|825452|827481|828081|828439|828520|829390|829541|829556|829758|830064|831143|831223|831293|832703|833704|835956|836163|836626|837028|837075|838122|838138|838420|841020|841665|841849|842114|842563|844047|844143|844381"/>
    <att type="integer" name="_RANK_" value="1"/>
    <att type="string" name="_PATTERN_" value="M1"/>
    <att type="string" name="CLUSTER_LABEL" value=" "/>
    <att type="integer" name="#COUNT_001" value="53"/>
    <att type="integer" name="_MEMBER_MyList" value="1"/>
    <att type="real" name="_LogP_MyList" value="-3.143382433777432"/>
    <att type="string" name="Gene" value="GO:0009415"/>
    <att type="integer" name="GiniIndex" value="0"/>
    <att type="integer" name="CategoryID" value="19"/>
    <att type="string" name="PARENT_GO" value="19_GO:0050896 response to stimulus"/>
    <att type="integer" name="EvidenceCutoff" value="0"/>
    <graphics type="CIRCLE" x="380.39256555485366" y="235.53513655705078"/>
  </node>
  <node label="GO:0009414" id="33">
    <att type="string" name="canonicalName" value="GO:0009414"/>
    <att type="string" name="Description" value="response to water deprivation"/>
    <att type="string" name="Category" value="GO Biological Processes"/>
    <att type="real" name="LogP" value="-2.9084534864520033"/>
    <att type="real" name="Log(q-value)" value="-1.1185411251825694"/>
    <att type="integer" name="GROUP_ID" value="6"/>
    <att type="string" name="Hits" value="HK1|HIS1-3|GRP7|CSI1|KT1|GSTF10|TEJ|AT2G44060|PIP1B|RECQI1|ATCHR12|CYSB|NCED3|TCTP|BPM4|OCT4|BAM1|AOC1|PSRP2|PIP1A|AtATG18a|CBL1|SUS3|PIP1;5|SHD|LUG|OST1|CER9|CSDP1|RD19|AT5G13030|AT5G13780|RGLG2|MSS1|WSD1|EXO70B1|SIZ1|ANNAT2|RCI3|UGT74E2|ABCG40|AVP1|AT1G18390|ALDH3H1|ABA2|ALDH7B4|GolS2|AT1G62660|ADH1|RAP2.4|EMB2753"/>
    <att type="real" name="Enrichment" value="1.54588757129492"/>
    <att type="real" name="Z-score" value="3.3049841637470583"/>
    <att type="integer" name="#GeneInGOAndHitList" value="51"/>
    <att type="integer" name="#GeneInGO" value="411"/>
    <att type="integer" name="#GeneInHitList" value="1537"/>
    <att type="integer" name="#TotalGeneInLibrary" value="19148"/>
    <att type="real" name="%InGO" value="3.318152244632401"/>
    <att type="real" name="STDV %InGO" value="0.4568605849801948"/>
    <att type="real" name="BestLogPInGroup" value="-5.529627028383492"/>
    <att type="real" name="BestEnrichmentInGroup" value="1.6965210445858527"/>
    <att type="integer" name="FirstInGroupByEnrichment" value="0"/>
    <att type="integer" name="FirstInGroupByLogP" value="0"/>
    <att type="string" name="GeneID" value="816291|816317|816705|816747|817206|817637|817745|819011|819204|819743|819772|820428|820667|820916|821170|821613|821975|822167|824379|825316|825452|827481|828081|828439|828520|829390|829541|829556|829758|830064|831143|831223|831293|832703|833704|835956|836163|836626|837028|837075|838122|838138|838420|841020|841665|841849|842114|842563|844047|844143|844381"/>
    <att type="integer" name="_RANK_" value="1"/>
    <att type="string" name="_PATTERN_" value="M1"/>
    <att type="string" name="CLUSTER_LABEL" value=" "/>
    <att type="integer" name="#COUNT_001" value="51"/>
    <att type="integer" name="_MEMBER_MyList" value="1"/>
    <att type="real" name="_LogP_MyList" value="-2.9084534864520033"/>
    <att type="string" name="Gene" value="GO:0009414"/>
    <att type="integer" name="GiniIndex" value="0"/>
    <att type="integer" name="CategoryID" value="19"/>
    <att type="string" name="PARENT_GO" value="19_GO:0050896 response to stimulus"/>
    <att type="integer" name="EvidenceCutoff" value="0"/>
    <graphics type="CIRCLE" x="339.0023902562248" y="175.38023010161535"/>
  </node>
  <node label="GO:0001101" id="34">
    <att type="string" name="canonicalName" value="GO:0001101"/>
    <att type="string" name="Description" value="response to acid chemical"/>
    <att type="string" name="Category" value="GO Biological Processes"/>
    <att type="real" name="LogP" value="-2.8483889354985337"/>
    <att type="real" name="Log(q-value)" value="-1.087648876205165"/>
    <att type="integer" name="GROUP_ID" value="6"/>
    <att type="string" name="Hits" value="HK1|HIS1-3|GRP7|CSI1|KT1|GSTF10|TEJ|AT2G44060|PIP1B|NAC047|RECQI1|ATCHR12|CYSB|NCED3|TCTP|BPM4|OCT4|BAM1|FMA|AOC1|PSRP2|PIP1A|AtATG18a|CBL1|SUS3|PIP1;5|SHD|LUG|OST1|CER9|GLUR2|CSDP1|RD19|AT5G13030|AT5G13780|RGLG2|MSS1|WSD1|EXO70B1|SIZ1|ANNAT2|RCI3|UGT74E2|ABCG40|AVP1|AT1G18390|ALDH3H1|ABA2|ALDH7B4|XRN4|GolS2|AT1G62660|ADH1|RAP2.4|EMB2753"/>
    <att type="real" name="Enrichment" value="1.5092333311359447"/>
    <att type="real" name="Z-score" value="3.2440603368880008"/>
    <att type="integer" name="#GeneInGOAndHitList" value="55"/>
    <att type="integer" name="#GeneInGO" value="454"/>
    <att type="integer" name="#GeneInHitList" value="1537"/>
    <att type="integer" name="#TotalGeneInLibrary" value="19148"/>
    <att type="real" name="%InGO" value="3.57839947950553"/>
    <att type="real" name="STDV %InGO" value="0.4737995515399369"/>
    <att type="real" name="BestLogPInGroup" value="-5.529627028383492"/>
    <att type="real" name="BestEnrichmentInGroup" value="1.6965210445858527"/>
    <att type="integer" name="FirstInGroupByEnrichment" value="0"/>
    <att type="integer" name="FirstInGroupByLogP" value="0"/>
    <att type="string" name="GeneID" value="816291|816317|816705|816747|817206|817637|817745|819011|819204|819562|819743|819772|820428|820667|820916|821170|821613|821975|822000|822167|824379|825316|825452|827481|828081|828439|828520|829390|829541|829556|829682|829758|830064|831143|831223|831293|832703|833704|835956|836163|836626|837028|837075|838122|838138|838420|841020|841665|841849|841891|842114|842563|844047|844143|844381"/>
    <att type="integer" name="_RANK_" value="1"/>
    <att type="string" name="_PATTERN_" value="M1"/>
    <att type="string" name="CLUSTER_LABEL" value=" "/>
    <att type="integer" name="#COUNT_001" value="55"/>
    <att type="integer" name="_MEMBER_MyList" value="1"/>
    <att type="real" name="_LogP_MyList" value="-2.8483889354985337"/>
    <att type="string" name="Gene" value="GO:0001101"/>
    <att type="integer" name="GiniIndex" value="0"/>
    <att type="integer" name="CategoryID" value="19"/>
    <att type="string" name="PARENT_GO" value="19_GO:0050896 response to stimulus"/>
    <att type="integer" name="EvidenceCutoff" value="0"/>
    <graphics type="CIRCLE" x="398.1098840493822" y="364.9129532229633"/>
  </node>
  <node label="ko00071" id="35">
    <att type="string" name="canonicalName" value="ko00071"/>
    <att type="string" name="Description" value="Fatty acid degradation"/>
    <att type="string" name="Category" value="KEGG Pathway"/>
    <att type="real" name="LogP" value="-4.944272541616916"/>
    <att type="real" name="Log(q-value)" value="-2.250787811326908"/>
    <att type="integer" name="GROUP_ID" value="7"/>
    <att type="string" name="Hits" value="ALDH2B4|ACX4|AT4G11030|ACX1|AIM1|HOT5|AACT1|ACX2|ALDH2B7|ALDH3H1|ALDH7B4|ADH1|LACS9"/>
    <att type="real" name="Enrichment" value="3.9501087008267612"/>
    <att type="real" name="Z-score" value="5.586360893950543"/>
    <att type="integer" name="#GeneInGOAndHitList" value="13"/>
    <att type="integer" name="#GeneInGO" value="41"/>
    <att type="integer" name="#GeneInHitList" value="1537"/>
    <att type="integer" name="#TotalGeneInLibrary" value="19148"/>
    <att type="real" name="%InGO" value="0.8458035133376708"/>
    <att type="real" name="STDV %InGO" value="0.23358952223834836"/>
    <att type="real" name="BestLogPInGroup" value="-4.944272541616916"/>
    <att type="real" name="BestEnrichmentInGroup" value="3.9501087008267612"/>
    <att type="integer" name="FirstInGroupByEnrichment" value="0"/>
    <att type="integer" name="FirstInGroupByLogP" value="0"/>
    <att type="string" name="GeneID" value="823955|824347|826704|827381|829022|834417|834823|836635|838991|841020|841849|844047|844094"/>
    <att type="integer" name="_RANK_" value="1"/>
    <att type="string" name="_PATTERN_" value="M1"/>
    <att type="string" name="CLUSTER_LABEL" value=" "/>
    <att type="integer" name="#COUNT_001" value="13"/>
    <att type="integer" name="_MEMBER_MyList" value="1"/>
    <att type="real" name="_LogP_MyList" value="-4.944272541616916"/>
    <att type="string" name="Gene" value="ko00071"/>
    <att type="integer" name="GiniIndex" value="0"/>
    <att type="integer" name="CategoryID" value="24"/>
    <att type="string" name="PARENT_GO" value=""/>
    <att type="integer" name="EvidenceCutoff" value="0"/>
    <graphics type="CIRCLE" x="316.5683710247249" y="193.43650665963767"/>
  </node>
  <node label="ath01212" id="36">
    <att type="string" name="canonicalName" value="ath01212"/>
    <att type="string" name="Description" value="Fatty acid metabolism"/>
    <att type="string" name="Category" value="KEGG Pathway"/>
    <att type="real" name="LogP" value="-3.128324265029981"/>
    <att type="real" name="Log(q-value)" value="-1.2436255843823465"/>
    <att type="integer" name="GROUP_ID" value="7"/>
    <att type="string" name="Hits" value="AT2G22230|SSI2|FAD2|ACX4|AT4G11030|AT4G13180|ACX1|AIM1|KASI|AACT1|ACX2|KAS III|LACS9|accD"/>
    <att type="real" name="Enrichment" value="2.6031715204070736"/>
    <att type="real" name="Z-score" value="3.8833999318227654"/>
    <att type="integer" name="#GeneInGOAndHitList" value="14"/>
    <att type="integer" name="#GeneInGO" value="67"/>
    <att type="integer" name="#GeneInHitList" value="1537"/>
    <att type="integer" name="#TotalGeneInLibrary" value="19148"/>
    <att type="real" name="%InGO" value="0.9108653220559532"/>
    <att type="real" name="STDV %InGO" value="0.2423277602280527"/>
    <att type="real" name="BestLogPInGroup" value="-4.944272541616916"/>
    <att type="real" name="BestEnrichmentInGroup" value="3.9501087008267612"/>
    <att type="integer" name="FirstInGroupByEnrichment" value="0"/>
    <att type="integer" name="FirstInGroupByLogP" value="0"/>
    <att type="string" name="GeneID" value="816756|818973|820387|824347|826704|826932|827381|829022|834671|834823|836635|842561|844094|844755"/>
    <att type="integer" name="_RANK_" value="1"/>
    <att type="string" name="_PATTERN_" value="M1"/>
    <att type="string" name="CLUSTER_LABEL" value=" "/>
    <att type="integer" name="#COUNT_001" value="14"/>
    <att type="integer" name="_MEMBER_MyList" value="1"/>
    <att type="real" name="_LogP_MyList" value="-3.128324265029981"/>
    <att type="string" name="Gene" value="ath01212"/>
    <att type="integer" name="GiniIndex" value="0"/>
    <att type="integer" name="CategoryID" value="24"/>
    <att type="string" name="PARENT_GO" value=""/>
    <att type="integer" name="EvidenceCutoff" value="0"/>
    <graphics type="CIRCLE" x="375.05545571330634" y="261.3255670992796"/>
  </node>
  <node label="ko01212" id="37">
    <att type="string" name="canonicalName" value="ko01212"/>
    <att type="string" name="Description" value="Fatty acid metabolism"/>
    <att type="string" name="Category" value="KEGG Pathway"/>
    <att type="real" name="LogP" value="-3.128324265029981"/>
    <att type="real" name="Log(q-value)" value="-1.2436255843823465"/>
    <att type="integer" name="GROUP_ID" value="7"/>
    <att type="string" name="Hits" value="AT2G22230|SSI2|FAD2|ACX4|AT4G11030|AT4G13180|ACX1|AIM1|KASI|AACT1|ACX2|KAS III|LACS9|accD"/>
    <att type="real" name="Enrichment" value="2.6031715204070736"/>
    <att type="real" name="Z-score" value="3.8833999318227654"/>
    <att type="integer" name="#GeneInGOAndHitList" value="14"/>
    <att type="integer" name="#GeneInGO" value="67"/>
    <att type="integer" name="#GeneInHitList" value="1537"/>
    <att type="integer" name="#TotalGeneInLibrary" value="19148"/>
    <att type="real" name="%InGO" value="0.9108653220559532"/>
    <att type="real" name="STDV %InGO" value="0.2423277602280527"/>
    <att type="real" name="BestLogPInGroup" value="-4.944272541616916"/>
    <att type="real" name="BestEnrichmentInGroup" value="3.9501087008267612"/>
    <att type="integer" name="FirstInGroupByEnrichment" value="0"/>
    <att type="integer" name="FirstInGroupByLogP" value="0"/>
    <att type="string" name="GeneID" value="816756|818973|820387|824347|826704|826932|827381|829022|834671|834823|836635|842561|844094|844755"/>
    <att type="integer" name="_RANK_" value="1"/>
    <att type="string" name="_PATTERN_" value="M1"/>
    <att type="string" name="CLUSTER_LABEL" value=" "/>
    <att type="integer" name="#COUNT_001" value="14"/>
    <att type="integer" name="_MEMBER_MyList" value="1"/>
    <att type="real" name="_LogP_MyList" value="-3.128324265029981"/>
    <att type="string" name="Gene" value="ko01212"/>
    <att type="integer" name="GiniIndex" value="0"/>
    <att type="integer" name="CategoryID" value="24"/>
    <att type="string" name="PARENT_GO" value=""/>
    <att type="integer" name="EvidenceCutoff" value="0"/>
    <graphics type="CIRCLE" x="268.37458914774095" y="420.1481947119369"/>
  </node>
  <node label="ko00500" id="38">
    <att type="string" name="canonicalName" value="ko00500"/>
    <att type="string" name="Description" value="Starch and sucrose metabolism"/>
    <att type="string" name="Category" value="KEGG Pathway"/>
    <att type="real" name="LogP" value="-4.40073319525203"/>
    <att type="real" name="Log(q-value)" value="-1.90325065788466"/>
    <att type="integer" name="GROUP_ID" value="8"/>
    <att type="string" name="Hits" value="AT2G01630|HXK2|ATBFRUCT1|ATHXK4|BAM1|AT3G47000|CT-BMY|TPS5|SUS3|AMY1|BGLU10|UGP2|SBE2.2|AT5G20950|BGLU24|BGLU12|SUS2|PGM|AT5G51830|TPS7|AT1G11820|ATBETAFRUCT4|BGLU40|APL2|AT1G62660|TPS1"/>
    <att type="real" name="Enrichment" value="2.330279953005715"/>
    <att type="real" name="Z-score" value="4.650140822670233"/>
    <att type="integer" name="#GeneInGOAndHitList" value="26"/>
    <att type="integer" name="#GeneInGO" value="139"/>
    <att type="integer" name="#GeneInHitList" value="1537"/>
    <att type="integer" name="#TotalGeneInLibrary" value="19148"/>
    <att type="real" name="%InGO" value="1.6916070266753416"/>
    <att type="real" name="STDV %InGO" value="0.3289334990573412"/>
    <att type="real" name="BestLogPInGroup" value="-4.40073319525203"/>
    <att type="real" name="BestEnrichmentInGroup" value="2.330279953005715"/>
    <att type="integer" name="FirstInGroupByEnrichment" value="0"/>
    <att type="integer" name="FirstInGroupByLogP" value="0"/>
    <att type="string" name="GeneID" value="814692|816505|820591|821543|821975|823853|827419|827498|828081|828603|828896|831596|831769|832220|832944|834231|834978|835257|835258|837152|837730|837777|839196|839660|842563|844194"/>
    <att type="integer" name="_RANK_" value="1"/>
    <att type="string" name="_PATTERN_" value="M1"/>
    <att type="string" name="CLUSTER_LABEL" value=" "/>
    <att type="integer" name="#COUNT_001" value="26"/>
    <att type="integer" name="_MEMBER_MyList" value="1"/>
    <att type="real" name="_LogP_MyList" value="-4.40073319525203"/>
    <att type="string" name="Gene" value="ko00500"/>
    <att type="integer" name="GiniIndex" value="0"/>
    <att type="integer" name="CategoryID" value="24"/>
    <att type="string" name="PARENT_GO" value=""/>
    <att type="integer" name="EvidenceCutoff" value="0"/>
    <graphics type="CIRCLE" x="285.8142766831318" y="296.8124948569083"/>
  </node>
  <node label="GO:0005982" id="39">
    <att type="string" name="canonicalName" value="GO:0005982"/>
    <att type="string" name="Description" value="starch metabolic process"/>
    <att type="string" name="Category" value="GO Biological Processes"/>
    <att type="real" name="LogP" value="-2.5760037064938257"/>
    <att type="real" name="Log(q-value)" value="-0.8980651046683241"/>
    <att type="integer" name="GROUP_ID" value="8"/>
    <att type="string" name="Hits" value="KIN10|BAM1|AT3G58560|CT-BMY|SUS3|SBE2.2|AT5G39790|UK/UPRT1|SUS2|PGM|AT5G51830|AVP1|PPa1|APL2"/>
    <att type="real" name="Enrichment" value="2.2949012087799203"/>
    <att type="real" name="Z-score" value="3.341493396818556"/>
    <att type="integer" name="#GeneInGOAndHitList" value="14"/>
    <att type="integer" name="#GeneInGO" value="76"/>
    <att type="integer" name="#GeneInHitList" value="1537"/>
    <att type="integer" name="#TotalGeneInLibrary" value="19148"/>
    <att type="real" name="%InGO" value="0.9108653220559532"/>
    <att type="real" name="STDV %InGO" value="0.2423277602280527"/>
    <att type="real" name="BestLogPInGroup" value="-4.40073319525203"/>
    <att type="real" name="BestEnrichmentInGroup" value="2.330279953005715"/>
    <att type="integer" name="FirstInGroupByEnrichment" value="0"/>
    <att type="integer" name="FirstInGroupByLogP" value="0"/>
    <att type="string" name="GeneID" value="821259|821975|825025|827419|828081|831769|833975|834088|834978|835257|835258|838138|839579|839660"/>
    <att type="integer" name="_RANK_" value="1"/>
    <att type="string" name="_PATTERN_" value="M1"/>
    <att type="string" name="CLUSTER_LABEL" value=" "/>
    <att type="integer" name="#COUNT_001" value="14"/>
    <att type="integer" name="_MEMBER_MyList" value="1"/>
    <att type="real" name="_LogP_MyList" value="-2.5760037064938257"/>
    <att type="string" name="Gene" value="GO:0005982"/>
    <att type="integer" name="GiniIndex" value="0"/>
    <att type="integer" name="CategoryID" value="19"/>
    <att type="string" name="PARENT_GO" value="19_GO:0008152 metabolic process"/>
    <att type="integer" name="EvidenceCutoff" value="0"/>
    <graphics type="CIRCLE" x="251.98050572586385" y="414.70981187624136"/>
  </node>
  <node label="GO:0098655" id="40">
    <att type="string" name="canonicalName" value="GO:0098655"/>
    <att type="string" name="Description" value="cation transmembrane transport"/>
    <att type="string" name="Category" value="GO Biological Processes"/>
    <att type="real" name="LogP" value="-3.741962128738684"/>
    <att type="real" name="Log(q-value)" value="-1.5492735956109442"/>
    <att type="integer" name="GROUP_ID" value="9"/>
    <att type="string" name="Hits" value="HA6|KT1|AMT2|IREG1|ZIP1|KUP3|MGT4|YSL6|AT3G28715|HA4|CAX3|HAK5|CBL1|ECA2|AT4G32060|AVA-P1|APC3|AT5G11770|AT5G66650|AT1G07030|ECA4|ECA1|ECA3|AVP1|MGT2|AVA-P2|CCC1|KUP10|NRT1.5|NRAMP2|CAX5|AT1G60160|AMT1;2|NRAMP1"/>
    <att type="real" name="Enrichment" value="1.9166207897502625"/>
    <att type="real" name="Z-score" value="4.048929760421941"/>
    <att type="integer" name="#GeneInGOAndHitList" value="34"/>
    <att type="integer" name="#GeneInGO" value="221"/>
    <att type="integer" name="#GeneInHitList" value="1537"/>
    <att type="integer" name="#TotalGeneInLibrary" value="19148"/>
    <att type="real" name="%InGO" value="2.2121014964216004"/>
    <att type="real" name="STDV %InGO" value="0.3751527614349783"/>
    <att type="real" name="BestLogPInGroup" value="-4.142923732026947"/>
    <att type="real" name="BestEnrichmentInGroup" value="2.9505872684313252"/>
    <att type="integer" name="FirstInGroupByEnrichment" value="0"/>
    <att type="integer" name="FirstInGroupByLogP" value="0"/>
    <att type="string" name="GeneID" value="815329|817206|818409|818427|820457|821063|821501|822319|822503|823950|824349|826973|827481|827984|829337|829624|830623|831049|836797|837214|837280|837296|837550|838138|838171|838579|839924|839997|840139|841127|842022|842311|842786|844422"/>
    <att type="integer" name="_RANK_" value="1"/>
    <att type="string" name="_PATTERN_" value="M1"/>
    <att type="string" name="CLUSTER_LABEL" value=" "/>
    <att type="integer" name="#COUNT_001" value="34"/>
    <att type="integer" name="_MEMBER_MyList" value="1"/>
    <att type="real" name="_LogP_MyList" value="-3.741962128738684"/>
    <att type="string" name="Gene" value="GO:0098655"/>
    <att type="integer" name="GiniIndex" value="0"/>
    <att type="integer" name="CategoryID" value="19"/>
    <att type="string" name="PARENT_GO" value="19_GO:0051179 localization"/>
    <att type="integer" name="EvidenceCutoff" value="0"/>
    <graphics type="CIRCLE" x="220.68776813286962" y="224.8368989651416"/>
  </node>
  <node label="GO:0006812" id="41">
    <att type="string" name="canonicalName" value="GO:0006812"/>
    <att type="string" name="Description" value="cation transport"/>
    <att type="string" name="Category" value="GO Biological Processes"/>
    <att type="real" name="LogP" value="-3.2723746194290917"/>
    <att type="real" name="Log(q-value)" value="-1.3050262576213403"/>
    <att type="integer" name="GROUP_ID" value="9"/>
    <att type="string" name="Hits" value="AT2G04305|HA6|KT1|AMT2|IREG1|OEP37|MHX|FER2|ZIP1|CAX9|AT3G15380|CHX19|KUP3|MGT4|YSL6|AT3G28715|AT3G46960|HA4|CAX3|HAK5|CBL1|ADNT1|ECA2|AT4G32060|AVA-P1|GLUR2|AT5G06370|APC3|AT5G11770|AT5G66650|AT1G07030|ECA4|ECA1|ECA3|ABCG40|AVP1|MGT2|AVA-P2|CCC1|KUP10|NRT1.5|NRAMP2|CAX5|ZF14|AT1G60160|AMT1;2|NRAMP1"/>
    <att type="real" name="Enrichment" value="1.6401334769431521"/>
    <att type="real" name="Z-score" value="3.6068243721680857"/>
    <att type="integer" name="#GeneInGOAndHitList" value="47"/>
    <att type="integer" name="#GeneInGO" value="357"/>
    <att type="integer" name="#GeneInHitList" value="1537"/>
    <att type="integer" name="#TotalGeneInLibrary" value="19148"/>
    <att type="real" name="%InGO" value="3.0579050097592715"/>
    <att type="real" name="STDV %InGO" value="0.43916858066444286"/>
    <att type="real" name="BestLogPInGroup" value="-4.142923732026947"/>
    <att type="real" name="BestEnrichmentInGroup" value="2.9505872684313252"/>
    <att type="integer" name="FirstInGroupByEnrichment" value="0"/>
    <att type="integer" name="FirstInGroupByLogP" value="0"/>
    <att type="string" name="GeneID" value="814969|815329|817206|818409|818427|819000|819373|820276|820457|820622|820777|821030|821063|821501|822319|822503|823849|823950|824349|826973|827481|827899|827984|829337|829624|829682|830525|830623|831049|836797|837214|837280|837296|837550|838122|838138|838171|838579|839924|839997|840139|841127|842022|842203|842311|842786|844422"/>
    <att type="integer" name="_RANK_" value="1"/>
    <att type="string" name="_PATTERN_" value="M1"/>
    <att type="string" name="CLUSTER_LABEL" value=" "/>
    <att type="integer" name="#COUNT_001" value="47"/>
    <att type="integer" name="_MEMBER_MyList" value="1"/>
    <att type="real" name="_LogP_MyList" value="-3.2723746194290917"/>
    <att type="string" name="Gene" value="GO:0006812"/>
    <att type="integer" name="GiniIndex" value="0"/>
    <att type="integer" name="CategoryID" value="19"/>
    <att type="string" name="PARENT_GO" value="19_GO:0051179 localization"/>
    <att type="integer" name="EvidenceCutoff" value="0"/>
    <graphics type="CIRCLE" x="322.86024839741947" y="367.7838921842925"/>
  </node>
  <node label="GO:0098660" id="42">
    <att type="string" name="canonicalName" value="GO:0098660"/>
    <att type="string" name="Description" value="inorganic ion transmembrane transport"/>
    <att type="string" name="Category" value="GO Biological Processes"/>
    <att type="real" name="LogP" value="-3.2388514580923213"/>
    <att type="real" name="Log(q-value)" value="-1.2854369650752266"/>
    <att type="integer" name="GROUP_ID" value="9"/>
    <att type="string" name="Hits" value="HA6|KT1|AMT2|IREG1|ZIP1|KUP3|MGT4|YSL6|AT3G28715|HA4|CAX3|HAK5|CBL1|ECA2|AT4G32060|AVA-P1|APC3|AT5G11770|AT5G66650|AT1G07030|ECA4|ECA1|ECA3|AVP1|MGT2|AVA-P2|CCC1|KUP10|NRT1.5|NRAMP2|CAX5|AT1G60160|AMT1;2|NRAMP1"/>
    <att type="real" name="Enrichment" value="1.802439125680034"/>
    <att type="real" name="Z-score" value="3.656462382310729"/>
    <att type="integer" name="#GeneInGOAndHitList" value="34"/>
    <att type="integer" name="#GeneInGO" value="235"/>
    <att type="integer" name="#GeneInHitList" value="1537"/>
    <att type="integer" name="#TotalGeneInLibrary" value="19148"/>
    <att type="real" name="%InGO" value="2.2121014964216004"/>
    <att type="real" name="STDV %InGO" value="0.3751527614349783"/>
    <att type="real" name="BestLogPInGroup" value="-4.142923732026947"/>
    <att type="real" name="BestEnrichmentInGroup" value="2.9505872684313252"/>
    <att type="integer" name="FirstInGroupByEnrichment" value="0"/>
    <att type="integer" name="FirstInGroupByLogP" value="0"/>
    <att type="string" name="GeneID" value="815329|817206|818409|818427|820457|821063|821501|822319|822503|823950|824349|826973|827481|827984|829337|829624|830623|831049|836797|837214|837280|837296|837550|838138|838171|838579|839924|839997|840139|841127|842022|842311|842786|844422"/>
    <att type="integer" name="_RANK_" value="1"/>
    <att type="string" name="_PATTERN_" value="M1"/>
    <att type="string" name="CLUSTER_LABEL" value=" "/>
    <att type="integer" name="#COUNT_001" value="34"/>
    <att type="integer" name="_MEMBER_MyList" value="1"/>
    <att type="real" name="_LogP_MyList" value="-3.2388514580923213"/>
    <att type="string" name="Gene" value="GO:0098660"/>
    <att type="integer" name="GiniIndex" value="0"/>
    <att type="integer" name="CategoryID" value="19"/>
    <att type="string" name="PARENT_GO" value="19_GO:0051179 localization"/>
    <att type="integer" name="EvidenceCutoff" value="0"/>
    <graphics type="CIRCLE" x="438.7075520426559" y="264.7815844065177"/>
  </node>
  <node label="GO:0030001" id="43">
    <att type="string" name="canonicalName" value="GO:0030001"/>
    <att type="string" name="Description" value="metal ion transport"/>
    <att type="string" name="Category" value="GO Biological Processes"/>
    <att type="real" name="LogP" value="-2.9572688014303643"/>
    <att type="real" name="Log(q-value)" value="-1.1455280026652577"/>
    <att type="integer" name="GROUP_ID" value="9"/>
    <att type="string" name="Hits" value="AT2G04305|KT1|IREG1|MHX|FER2|ZIP1|KUP3|MGT4|YSL6|AT3G46960|CAX3|HAK5|CBL1|ECA2|AT4G32060|GLUR2|AT5G06370|APC3|AT5G66650|AT1G07030|ECA4|ECA1|ECA3|ABCG40|MGT2|CCC1|KUP10|NRAMP2|CAX5|ZF14|AT1G60160|NRAMP1"/>
    <att type="real" name="Enrichment" value="1.7718094411913536"/>
    <att type="real" name="Z-score" value="3.440342218972338"/>
    <att type="integer" name="#GeneInGOAndHitList" value="32"/>
    <att type="integer" name="#GeneInGO" value="225"/>
    <att type="integer" name="#GeneInHitList" value="1537"/>
    <att type="integer" name="#TotalGeneInLibrary" value="19148"/>
    <att type="real" name="%InGO" value="2.0819778789850356"/>
    <att type="real" name="STDV %InGO" value="0.36419370753793656"/>
    <att type="real" name="BestLogPInGroup" value="-4.142923732026947"/>
    <att type="real" name="BestEnrichmentInGroup" value="2.9505872684313252"/>
    <att type="integer" name="FirstInGroupByEnrichment" value="0"/>
    <att type="integer" name="FirstInGroupByLogP" value="0"/>
    <att type="string" name="GeneID" value="814969|817206|818427|819373|820276|820457|821063|821501|822319|823849|824349|826973|827481|827984|829337|829682|830525|830623|836797|837214|837280|837296|837550|838122|838171|839924|839997|841127|842022|842203|842311|844422"/>
    <att type="integer" name="_RANK_" value="1"/>
    <att type="string" name="_PATTERN_" value="M1"/>
    <att type="string" name="CLUSTER_LABEL" value=" "/>
    <att type="integer" name="#COUNT_001" value="32"/>
    <att type="integer" name="_MEMBER_MyList" value="1"/>
    <att type="real" name="_LogP_MyList" value="-2.9572688014303643"/>
    <att type="string" name="Gene" value="GO:0030001"/>
    <att type="integer" name="GiniIndex" value="0"/>
    <att type="integer" name="CategoryID" value="19"/>
    <att type="string" name="PARENT_GO" value="19_GO:0051179 localization"/>
    <att type="integer" name="EvidenceCutoff" value="0"/>
    <graphics type="CIRCLE" x="387.0428709177839" y="254.50656149945917"/>
  </node>
  <node label="GO:0070588" id="44">
    <att type="string" name="canonicalName" value="GO:0070588"/>
    <att type="string" name="Description" value="calcium ion transmembrane transport"/>
    <att type="string" name="Category" value="GO Biological Processes"/>
    <att type="real" name="LogP" value="-2.5840779928930884"/>
    <att type="real" name="Log(q-value)" value="-0.9028367555175012"/>
    <att type="integer" name="GROUP_ID" value="9"/>
    <att type="string" name="Hits" value="CAX3|ECA2|AT4G32060|APC3|AT5G66650|ECA4|ECA1|ECA3|CAX5"/>
    <att type="real" name="Enrichment" value="2.9505872684313252"/>
    <att type="real" name="Z-score" value="3.5556756193572143"/>
    <att type="integer" name="#GeneInGOAndHitList" value="9"/>
    <att type="integer" name="#GeneInGO" value="38"/>
    <att type="integer" name="#GeneInHitList" value="1537"/>
    <att type="integer" name="#TotalGeneInLibrary" value="19148"/>
    <att type="real" name="%InGO" value="0.5855562784645413"/>
    <att type="real" name="STDV %InGO" value="0.19461312688249063"/>
    <att type="real" name="BestLogPInGroup" value="-4.142923732026947"/>
    <att type="real" name="BestEnrichmentInGroup" value="2.9505872684313252"/>
    <att type="integer" name="FirstInGroupByEnrichment" value="0"/>
    <att type="integer" name="FirstInGroupByLogP" value="0"/>
    <att type="string" name="GeneID" value="824349|827984|829337|830623|836797|837280|837296|837550|842022"/>
    <att type="integer" name="_RANK_" value="1"/>
    <att type="string" name="_PATTERN_" value="M1"/>
    <att type="string" name="CLUSTER_LABEL" value=" "/>
    <att type="integer" name="#COUNT_001" value="9"/>
    <att type="integer" name="_MEMBER_MyList" value="1"/>
    <att type="real" name="_LogP_MyList" value="-2.5840779928930884"/>
    <att type="string" name="Gene" value="GO:0070588"/>
    <att type="integer" name="GiniIndex" value="0"/>
    <att type="integer" name="CategoryID" value="19"/>
    <att type="string" name="PARENT_GO" value="19_GO:0051179 localization"/>
    <att type="integer" name="EvidenceCutoff" value="0"/>
    <graphics type="CIRCLE" x="314.7987638270581" y="202.6187558977703"/>
  </node>
  <node label="GO:0030003" id="45">
    <att type="string" name="canonicalName" value="GO:0030003"/>
    <att type="string" name="Description" value="cellular cation homeostasis"/>
    <att type="string" name="Category" value="GO Biological Processes"/>
    <att type="real" name="LogP" value="-2.4140292122386255"/>
    <att type="real" name="Log(q-value)" value="-0.8114163316165077"/>
    <att type="integer" name="GROUP_ID" value="9"/>
    <att type="string" name="Hits" value="HA6|MTP11|MT2A|FER2|TMN7|CAX9|AT3G28715|HA4|CAX3|PAT2|ABCI8|ECA2|AT4G32060|GLUR2|AT5G09830|AT5G66650|ECA4|ECA1|ECA3|ABCC5|NRAMP2|CAX5|NRAMP1"/>
    <att type="real" name="Enrichment" value="1.8135114434662298"/>
    <att type="real" name="Z-score" value="3.0333674444048206"/>
    <att type="integer" name="#GeneInGOAndHitList" value="23"/>
    <att type="integer" name="#GeneInGO" value="158"/>
    <att type="integer" name="#GeneInHitList" value="1537"/>
    <att type="integer" name="#TotalGeneInLibrary" value="19148"/>
    <att type="real" name="%InGO" value="1.4964216005204944"/>
    <att type="real" name="STDV %InGO" value="0.3096820650634376"/>
    <att type="real" name="BestLogPInGroup" value="-4.142923732026947"/>
    <att type="real" name="BestEnrichmentInGroup" value="2.9505872684313252"/>
    <att type="integer" name="FirstInGroupByEnrichment" value="0"/>
    <att type="integer" name="FirstInGroupByLogP" value="0"/>
    <att type="string" name="GeneID" value="815329|818530|820098|820276|820587|820622|822503|823950|824349|824714|825814|827984|829337|829682|830843|836797|837280|837296|837550|839277|841127|842022|844422"/>
    <att type="integer" name="_RANK_" value="1"/>
    <att type="string" name="_PATTERN_" value="M1"/>
    <att type="string" name="CLUSTER_LABEL" value=" "/>
    <att type="integer" name="#COUNT_001" value="23"/>
    <att type="integer" name="_MEMBER_MyList" value="1"/>
    <att type="real" name="_LogP_MyList" value="-2.4140292122386255"/>
    <att type="string" name="Gene" value="GO:0030003"/>
    <att type="integer" name="GiniIndex" value="0"/>
    <att type="integer" name="CategoryID" value="19"/>
    <att type="string" name="PARENT_GO" value="19_GO:0065007 biological regulation"/>
    <att type="integer" name="EvidenceCutoff" value="0"/>
    <graphics type="CIRCLE" x="162.53973744173544" y="448.7860605725113"/>
  </node>
  <node label="GO:0055080" id="46">
    <att type="string" name="canonicalName" value="GO:0055080"/>
    <att type="string" name="Description" value="cation homeostasis"/>
    <att type="string" name="Category" value="GO Biological Processes"/>
    <att type="real" name="LogP" value="-2.311471799949132"/>
    <att type="real" name="Log(q-value)" value="-0.7382685486436432"/>
    <att type="integer" name="GROUP_ID" value="9"/>
    <att type="string" name="Hits" value="HA6|AT2G14520|MTP11|MT2A|FER2|TMN7|CAX9|CHX19|AT3G28715|HA4|CAX3|PAT2|ABCI8|ECA2|CBL3|AT4G32060|GLUR2|AT5G09830|NEET|ATH13|AT5G66650|AT1G07030|ECA4|ECA1|ECA3|ABCC5|CCC1|NRT1.5|NRAMP2|CAX5|ZF14|NRAMP1"/>
    <att type="real" name="Enrichment" value="1.6139964545265368"/>
    <att type="real" name="Z-score" value="2.8692424186045526"/>
    <att type="integer" name="#GeneInGOAndHitList" value="32"/>
    <att type="integer" name="#GeneInGO" value="247"/>
    <att type="integer" name="#GeneInHitList" value="1537"/>
    <att type="integer" name="#TotalGeneInLibrary" value="19148"/>
    <att type="real" name="%InGO" value="2.0819778789850356"/>
    <att type="real" name="STDV %InGO" value="0.36419370753793656"/>
    <att type="real" name="BestLogPInGroup" value="-4.142923732026947"/>
    <att type="real" name="BestEnrichmentInGroup" value="2.9505872684313252"/>
    <att type="integer" name="FirstInGroupByEnrichment" value="0"/>
    <att type="integer" name="FirstInGroupByLogP" value="0"/>
    <att type="string" name="GeneID" value="815329|815939|818530|820098|820276|820587|820622|821030|822503|823950|824349|824714|825814|827984|828764|829337|829682|830843|835246|836618|836797|837214|837280|837296|837550|839277|839924|840139|841127|842022|842203|844422"/>
    <att type="integer" name="_RANK_" value="1"/>
    <att type="string" name="_PATTERN_" value="M1"/>
    <att type="string" name="CLUSTER_LABEL" value=" "/>
    <att type="integer" name="#COUNT_001" value="32"/>
    <att type="integer" name="_MEMBER_MyList" value="1"/>
    <att type="real" name="_LogP_MyList" value="-2.311471799949132"/>
    <att type="string" name="Gene" value="GO:0055080"/>
    <att type="integer" name="GiniIndex" value="0"/>
    <att type="integer" name="CategoryID" value="19"/>
    <att type="string" name="PARENT_GO" value="19_GO:0065007 biological regulation"/>
    <att type="integer" name="EvidenceCutoff" value="0"/>
    <graphics type="CIRCLE" x="292.21016756691193" y="183.61553084566603"/>
  </node>
  <node label="GO:0006873" id="47">
    <att type="string" name="canonicalName" value="GO:0006873"/>
    <att type="string" name="Description" value="cellular ion homeostasis"/>
    <att type="string" name="Category" value="GO Biological Processes"/>
    <att type="real" name="LogP" value="-2.195490986835644"/>
    <att type="real" name="Log(q-value)" value="-0.6473984561131864"/>
    <att type="integer" name="GROUP_ID" value="9"/>
    <att type="string" name="Hits" value="HA6|MTP11|MT2A|FER2|TMN7|CAX9|AT3G28715|HA4|CAX3|PAT2|ABCI8|ECA2|AT4G32060|GLUR2|AT5G09830|CLC-D|AT5G66650|ECA4|ECA1|ECA3|ABCC5|NRAMP2|CAX5|NRAMP1"/>
    <att type="real" name="Enrichment" value="1.7183496735692012"/>
    <att type="real" name="Z-score" value="2.812071562929998"/>
    <att type="integer" name="#GeneInGOAndHitList" value="24"/>
    <att type="integer" name="#GeneInGO" value="174"/>
    <att type="integer" name="#GeneInHitList" value="1537"/>
    <att type="integer" name="#TotalGeneInLibrary" value="19148"/>
    <att type="real" name="%InGO" value="1.5614834092387768"/>
    <att type="real" name="STDV %InGO" value="0.3162381666804617"/>
    <att type="real" name="BestLogPInGroup" value="-4.142923732026947"/>
    <att type="real" name="BestEnrichmentInGroup" value="2.9505872684313252"/>
    <att type="integer" name="FirstInGroupByEnrichment" value="0"/>
    <att type="integer" name="FirstInGroupByLogP" value="0"/>
    <att type="string" name="GeneID" value="815329|818530|820098|820276|820587|820622|822503|823950|824349|824714|825814|827984|829337|829682|830843|832693|836797|837280|837296|837550|839277|841127|842022|844422"/>
    <att type="integer" name="_RANK_" value="1"/>
    <att type="string" name="_PATTERN_" value="M1"/>
    <att type="string" name="CLUSTER_LABEL" value=" "/>
    <att type="integer" name="#COUNT_001" value="24"/>
    <att type="integer" name="_MEMBER_MyList" value="1"/>
    <att type="real" name="_LogP_MyList" value="-2.195490986835644"/>
    <att type="string" name="Gene" value="GO:0006873"/>
    <att type="integer" name="GiniIndex" value="0"/>
    <att type="integer" name="CategoryID" value="19"/>
    <att type="string" name="PARENT_GO" value="19_GO:0065007 biological regulation"/>
    <att type="integer" name="EvidenceCutoff" value="0"/>
    <graphics type="CIRCLE" x="253.39414332164677" y="153.24064341781255"/>
  </node>
  <node label="GO:0055065" id="48">
    <att type="string" name="canonicalName" value="GO:0055065"/>
    <att type="string" name="Description" value="metal ion homeostasis"/>
    <att type="string" name="Category" value="GO Biological Processes"/>
    <att type="real" name="LogP" value="-2.139268751819529"/>
    <att type="real" name="Log(q-value)" value="-0.6174220668329398"/>
    <att type="integer" name="GROUP_ID" value="9"/>
    <att type="string" name="Hits" value="AT2G14520|MTP11|MT2A|FER2|TMN7|CAX3|ABCI8|ECA2|CBL3|AT4G32060|GLUR2|AT5G09830|NEET|ATH13|AT5G66650|AT1G07030|ECA4|ECA1|ECA3|ABCC5|CCC1|NRT1.5|NRAMP2|CAX5|ZF14|NRAMP1"/>
    <att type="real" name="Enrichment" value="1.6610713511168946"/>
    <att type="real" name="Z-score" value="2.741081539388441"/>
    <att type="integer" name="#GeneInGOAndHitList" value="26"/>
    <att type="integer" name="#GeneInGO" value="195"/>
    <att type="integer" name="#GeneInHitList" value="1537"/>
    <att type="integer" name="#TotalGeneInLibrary" value="19148"/>
    <att type="real" name="%InGO" value="1.6916070266753416"/>
    <att type="real" name="STDV %InGO" value="0.3289334990573412"/>
    <att type="real" name="BestLogPInGroup" value="-4.142923732026947"/>
    <att type="real" name="BestEnrichmentInGroup" value="2.9505872684313252"/>
    <att type="integer" name="FirstInGroupByEnrichment" value="0"/>
    <att type="integer" name="FirstInGroupByLogP" value="0"/>
    <att type="string" name="GeneID" value="815939|818530|820098|820276|820587|824349|825814|827984|828764|829337|829682|830843|835246|836618|836797|837214|837280|837296|837550|839277|839924|840139|841127|842022|842203|844422"/>
    <att type="integer" name="_RANK_" value="1"/>
    <att type="string" name="_PATTERN_" value="M1"/>
    <att type="string" name="CLUSTER_LABEL" value=" "/>
    <att type="integer" name="#COUNT_001" value="26"/>
    <att type="integer" name="_MEMBER_MyList" value="1"/>
    <att type="real" name="_LogP_MyList" value="-2.139268751819529"/>
    <att type="string" name="Gene" value="GO:0055065"/>
    <att type="integer" name="GiniIndex" value="0"/>
    <att type="integer" name="CategoryID" value="19"/>
    <att type="string" name="PARENT_GO" value="19_GO:0065007 biological regulation"/>
    <att type="integer" name="EvidenceCutoff" value="0"/>
    <graphics type="CIRCLE" x="243.28667533052865" y="204.50821510753218"/>
  </node>
  <node label="GO:0009294" id="49">
    <att type="string" name="canonicalName" value="GO:0009294"/>
    <att type="string" name="Description" value="DNA mediated transformation"/>
    <att type="string" name="Category" value="GO Biological Processes"/>
    <att type="real" name="LogP" value="-3.9205734621015167"/>
    <att type="real" name="Log(q-value)" value="-1.5844589269691214"/>
    <att type="integer" name="GROUP_ID" value="10"/>
    <att type="string" name="Hits" value="NAP1;2|HDA15|SUVH9|ATCSLA09|ASF1B|MET1|RAT5|NAP1;3|CHR1"/>
    <att type="real" name="Enrichment" value="4.31239677693809"/>
    <att type="real" name="Z-score" value="4.9929551424687215"/>
    <att type="integer" name="#GeneInGOAndHitList" value="9"/>
    <att type="integer" name="#GeneInGO" value="26"/>
    <att type="integer" name="#GeneInHitList" value="1537"/>
    <att type="integer" name="#TotalGeneInLibrary" value="19148"/>
    <att type="real" name="%InGO" value="0.5855562784645413"/>
    <att type="real" name="STDV %InGO" value="0.19461312688249063"/>
    <att type="real" name="BestLogPInGroup" value="-3.9205734621015167"/>
    <att type="real" name="BestEnrichmentInGroup" value="4.31239677693809"/>
    <att type="integer" name="FirstInGroupByEnrichment" value="0"/>
    <att type="integer" name="FirstInGroupByLogP" value="0"/>
    <att type="string" name="GeneID" value="816467|821382|826978|831734|833791|834975|835553|835797|836808"/>
    <att type="integer" name="_RANK_" value="1"/>
    <att type="string" name="_PATTERN_" value="M1"/>
    <att type="string" name="CLUSTER_LABEL" value=" "/>
    <att type="integer" name="#COUNT_001" value="9"/>
    <att type="integer" name="_MEMBER_MyList" value="1"/>
    <att type="real" name="_LogP_MyList" value="-3.9205734621015167"/>
    <att type="string" name="Gene" value="GO:0009294"/>
    <att type="integer" name="GiniIndex" value="0"/>
    <att type="integer" name="CategoryID" value="19"/>
    <att type="string" name="PARENT_GO" value="19_GO:0051704 multi-organism process"/>
    <att type="integer" name="EvidenceCutoff" value="0"/>
    <graphics type="CIRCLE" x="362.37457970051264" y="257.0876357217421"/>
  </node>
  <node label="GO:0044764" id="50">
    <att type="string" name="canonicalName" value="GO:0044764"/>
    <att type="string" name="Description" value="multi-organism cellular process"/>
    <att type="string" name="Category" value="GO Biological Processes"/>
    <att type="real" name="LogP" value="-3.7764014025146215"/>
    <att type="real" name="Log(q-value)" value="-1.5492735956109442"/>
    <att type="integer" name="GROUP_ID" value="10"/>
    <att type="string" name="Hits" value="NAP1;2|HDA15|SUVH9|ATCSLA09|ASF1B|MET1|RAT5|NAP1;3|CHR1"/>
    <att type="real" name="Enrichment" value="4.152678377792236"/>
    <att type="real" name="Z-score" value="4.842855862902619"/>
    <att type="integer" name="#GeneInGOAndHitList" value="9"/>
    <att type="integer" name="#GeneInGO" value="27"/>
    <att type="integer" name="#GeneInHitList" value="1537"/>
    <att type="integer" name="#TotalGeneInLibrary" value="19148"/>
    <att type="real" name="%InGO" value="0.5855562784645413"/>
    <att type="real" name="STDV %InGO" value="0.19461312688249063"/>
    <att type="real" name="BestLogPInGroup" value="-3.9205734621015167"/>
    <att type="real" name="BestEnrichmentInGroup" value="4.31239677693809"/>
    <att type="integer" name="FirstInGroupByEnrichment" value="0"/>
    <att type="integer" name="FirstInGroupByLogP" value="0"/>
    <att type="string" name="GeneID" value="816467|821382|826978|831734|833791|834975|835553|835797|836808"/>
    <att type="integer" name="_RANK_" value="1"/>
    <att type="string" name="_PATTERN_" value="M1"/>
    <att type="string" name="CLUSTER_LABEL" value=" "/>
    <att type="integer" name="#COUNT_001" value="9"/>
    <att type="integer" name="_MEMBER_MyList" value="1"/>
    <att type="real" name="_LogP_MyList" value="-3.7764014025146215"/>
    <att type="string" name="Gene" value="GO:0044764"/>
    <att type="integer" name="GiniIndex" value="0"/>
    <att type="integer" name="CategoryID" value="19"/>
    <att type="string" name="PARENT_GO" value="19_GO:0051704 multi-organism process"/>
    <att type="integer" name="EvidenceCutoff" value="0"/>
    <graphics type="CIRCLE" x="401.7509344166581" y="445.57519331488766"/>
  </node>
  <node label="ath_M00113" id="51">
    <att type="string" name="canonicalName" value="ath_M00113"/>
    <att type="string" name="Description" value="Jasmonic acid biosynthesis"/>
    <att type="string" name="Category" value="KEGG Pathway"/>
    <att type="real" name="LogP" value="-3.7764014025146215"/>
    <att type="real" name="Log(q-value)" value="-1.5492735956109442"/>
    <att type="integer" name="GROUP_ID" value="11"/>
    <att type="string" name="Hits" value="OPR3|AOC1|ACX4|ACX1|AIM1|ACX2|OPCL1|LOX6|OPR2"/>
    <att type="real" name="Enrichment" value="4.152678377792236"/>
    <att type="real" name="Z-score" value="4.842855862902619"/>
    <att type="integer" name="#GeneInGOAndHitList" value="9"/>
    <att type="integer" name="#GeneInGO" value="27"/>
    <att type="integer" name="#GeneInHitList" value="1537"/>
    <att type="integer" name="#TotalGeneInLibrary" value="19148"/>
    <att type="real" name="%InGO" value="0.5855562784645413"/>
    <att type="real" name="STDV %InGO" value="0.19461312688249063"/>
    <att type="real" name="BestLogPInGroup" value="-3.7764014025146215"/>
    <att type="real" name="BestEnrichmentInGroup" value="4.152678377792236"/>
    <att type="integer" name="FirstInGroupByEnrichment" value="0"/>
    <att type="integer" name="FirstInGroupByLogP" value="0"/>
    <att type="string" name="GeneID" value="815160|822167|824347|827381|829022|836635|838639|843077|844002"/>
    <att type="integer" name="_RANK_" value="1"/>
    <att type="string" name="_PATTERN_" value="M1"/>
    <att type="string" name="CLUSTER_LABEL" value=" "/>
    <att type="integer" name="#COUNT_001" value="9"/>
    <att type="integer" name="_MEMBER_MyList" value="1"/>
    <att type="real" name="_LogP_MyList" value="-3.7764014025146215"/>
    <att type="string" name="Gene" value="ath_M00113"/>
    <att type="integer" name="GiniIndex" value="0"/>
    <att type="integer" name="CategoryID" value="24"/>
    <att type="string" name="PARENT_GO" value=""/>
    <att type="integer" name="EvidenceCutoff" value="0"/>
    <graphics type="CIRCLE" x="241.7298115475175" y="438.60071269476913"/>
  </node>
  <node label="ath00592" id="52">
    <att type="string" name="canonicalName" value="ath00592"/>
    <att type="string" name="Description" value="alpha-Linolenic acid metabolism"/>
    <att type="string" name="Category" value="KEGG Pathway"/>
    <att type="real" name="LogP" value="-3.403982926108191"/>
    <att type="real" name="Log(q-value)" value="-1.4116503670607268"/>
    <att type="integer" name="GROUP_ID" value="11"/>
    <att type="string" name="Hits" value="OPR3|AOC1|ACX4|ACX1|AIM1|ACX2|OPCL1|LOX6|OPR2|ADH1"/>
    <att type="real" name="Enrichment" value="3.460565314826863"/>
    <att type="real" name="Z-score" value="4.365443518800272"/>
    <att type="integer" name="#GeneInGOAndHitList" value="10"/>
    <att type="integer" name="#GeneInGO" value="36"/>
    <att type="integer" name="#GeneInHitList" value="1537"/>
    <att type="integer" name="#TotalGeneInLibrary" value="19148"/>
    <att type="real" name="%InGO" value="0.6506180871828237"/>
    <att type="real" name="STDV %InGO" value="0.2050731098077984"/>
    <att type="real" name="BestLogPInGroup" value="-3.7764014025146215"/>
    <att type="real" name="BestEnrichmentInGroup" value="4.152678377792236"/>
    <att type="integer" name="FirstInGroupByEnrichment" value="0"/>
    <att type="integer" name="FirstInGroupByLogP" value="0"/>
    <att type="string" name="GeneID" value="815160|822167|824347|827381|829022|836635|838639|843077|844002|844047"/>
    <att type="integer" name="_RANK_" value="1"/>
    <att type="string" name="_PATTERN_" value="M1"/>
    <att type="string" name="CLUSTER_LABEL" value=" "/>
    <att type="integer" name="#COUNT_001" value="10"/>
    <att type="integer" name="_MEMBER_MyList" value="1"/>
    <att type="real" name="_LogP_MyList" value="-3.403982926108191"/>
    <att type="string" name="Gene" value="ath00592"/>
    <att type="integer" name="GiniIndex" value="0"/>
    <att type="integer" name="CategoryID" value="24"/>
    <att type="string" name="PARENT_GO" value=""/>
    <att type="integer" name="EvidenceCutoff" value="0"/>
    <graphics type="CIRCLE" x="389.6295761507961" y="273.7636635700376"/>
  </node>
  <node label="ko00592" id="53">
    <att type="string" name="canonicalName" value="ko00592"/>
    <att type="string" name="Description" value="alpha-Linolenic acid metabolism"/>
    <att type="string" name="Category" value="KEGG Pathway"/>
    <att type="real" name="LogP" value="-3.403982926108191"/>
    <att type="real" name="Log(q-value)" value="-1.4116503670607268"/>
    <att type="integer" name="GROUP_ID" value="11"/>
    <att type="string" name="Hits" value="OPR3|AOC1|ACX4|ACX1|AIM1|ACX2|OPCL1|LOX6|OPR2|ADH1"/>
    <att type="real" name="Enrichment" value="3.460565314826863"/>
    <att type="real" name="Z-score" value="4.365443518800272"/>
    <att type="integer" name="#GeneInGOAndHitList" value="10"/>
    <att type="integer" name="#GeneInGO" value="36"/>
    <att type="integer" name="#GeneInHitList" value="1537"/>
    <att type="integer" name="#TotalGeneInLibrary" value="19148"/>
    <att type="real" name="%InGO" value="0.6506180871828237"/>
    <att type="real" name="STDV %InGO" value="0.2050731098077984"/>
    <att type="real" name="BestLogPInGroup" value="-3.7764014025146215"/>
    <att type="real" name="BestEnrichmentInGroup" value="4.152678377792236"/>
    <att type="integer" name="FirstInGroupByEnrichment" value="0"/>
    <att type="integer" name="FirstInGroupByLogP" value="0"/>
    <att type="string" name="GeneID" value="815160|822167|824347|827381|829022|836635|838639|843077|844002|844047"/>
    <att type="integer" name="_RANK_" value="1"/>
    <att type="string" name="_PATTERN_" value="M1"/>
    <att type="string" name="CLUSTER_LABEL" value=" "/>
    <att type="integer" name="#COUNT_001" value="10"/>
    <att type="integer" name="_MEMBER_MyList" value="1"/>
    <att type="real" name="_LogP_MyList" value="-3.403982926108191"/>
    <att type="string" name="Gene" value="ko00592"/>
    <att type="integer" name="GiniIndex" value="0"/>
    <att type="integer" name="CategoryID" value="24"/>
    <att type="string" name="PARENT_GO" value=""/>
    <att type="integer" name="EvidenceCutoff" value="0"/>
    <graphics type="CIRCLE" x="243.1050518154392" y="233.9533571062645"/>
  </node>
  <node label="GO:0009695" id="54">
    <att type="string" name="canonicalName" value="GO:0009695"/>
    <att type="string" name="Description" value="jasmonic acid biosynthetic process"/>
    <att type="string" name="Category" value="GO Biological Processes"/>
    <att type="real" name="LogP" value="-3.0519256373845236"/>
    <att type="real" name="Log(q-value)" value="-1.1880099086669407"/>
    <att type="integer" name="GROUP_ID" value="11"/>
    <att type="string" name="Hits" value="OPR3|SSI2|AOC1|ACX1|AIM1|OPCL1|LOX1|LOX6|OPR2"/>
    <att type="real" name="Enrichment" value="3.3976459454663743"/>
    <att type="real" name="Z-score" value="4.072397525690227"/>
    <att type="integer" name="#GeneInGOAndHitList" value="9"/>
    <att type="integer" name="#GeneInGO" value="33"/>
    <att type="integer" name="#GeneInHitList" value="1537"/>
    <att type="integer" name="#TotalGeneInLibrary" value="19148"/>
    <att type="real" name="%InGO" value="0.5855562784645413"/>
    <att type="real" name="STDV %InGO" value="0.19461312688249063"/>
    <att type="real" name="BestLogPInGroup" value="-3.7764014025146215"/>
    <att type="real" name="BestEnrichmentInGroup" value="4.152678377792236"/>
    <att type="integer" name="FirstInGroupByEnrichment" value="0"/>
    <att type="integer" name="FirstInGroupByLogP" value="0"/>
    <att type="string" name="GeneID" value="815160|818973|822167|827381|829022|838639|841944|843077|844002"/>
    <att type="integer" name="_RANK_" value="1"/>
    <att type="string" name="_PATTERN_" value="M1"/>
    <att type="string" name="CLUSTER_LABEL" value=" "/>
    <att type="integer" name="#COUNT_001" value="9"/>
    <att type="integer" name="_MEMBER_MyList" value="1"/>
    <att type="real" name="_LogP_MyList" value="-3.0519256373845236"/>
    <att type="string" name="Gene" value="GO:0009695"/>
    <att type="integer" name="GiniIndex" value="0"/>
    <att type="integer" name="CategoryID" value="19"/>
    <att type="string" name="PARENT_GO" value="19_GO:0008152 metabolic process"/>
    <att type="integer" name="EvidenceCutoff" value="0"/>
    <graphics type="CIRCLE" x="325.049674853468" y="345.93401962545875"/>
  </node>
  <node label="GO:0034440" id="55">
    <att type="string" name="canonicalName" value="GO:0034440"/>
    <att type="string" name="Description" value="lipid oxidation"/>
    <att type="string" name="Category" value="GO Biological Processes"/>
    <att type="real" name="LogP" value="-2.233977529247472"/>
    <att type="real" name="Log(q-value)" value="-0.6769052202773878"/>
    <att type="integer" name="GROUP_ID" value="11"/>
    <att type="string" name="Hits" value="LOX5|ACX4|AT4G04320|ACX1|AIM1|AACT1|ACX2|ABCD2|LOX1|LOX6|HTH"/>
    <att type="real" name="Enrichment" value="2.3627308011576518"/>
    <att type="real" name="Z-score" value="3.0705515901727245"/>
    <att type="integer" name="#GeneInGOAndHitList" value="11"/>
    <att type="integer" name="#GeneInGO" value="58"/>
    <att type="integer" name="#GeneInHitList" value="1537"/>
    <att type="integer" name="#TotalGeneInLibrary" value="19148"/>
    <att type="real" name="%InGO" value="0.715679895901106"/>
    <att type="real" name="STDV %InGO" value="0.21501205406694812"/>
    <att type="real" name="BestLogPInGroup" value="-3.7764014025146215"/>
    <att type="real" name="BestEnrichmentInGroup" value="4.152678377792236"/>
    <att type="integer" name="FirstInGroupByEnrichment" value="0"/>
    <att type="integer" name="FirstInGroupByLogP" value="0"/>
    <att type="string" name="GeneID" value="821808|824347|825752|827381|829022|834823|836635|841876|841944|843077|843628"/>
    <att type="integer" name="_RANK_" value="1"/>
    <att type="string" name="_PATTERN_" value="M1"/>
    <att type="string" name="CLUSTER_LABEL" value=" "/>
    <att type="integer" name="#COUNT_001" value="11"/>
    <att type="integer" name="_MEMBER_MyList" value="1"/>
    <att type="real" name="_LogP_MyList" value="-2.233977529247472"/>
    <att type="string" name="Gene" value="GO:0034440"/>
    <att type="integer" name="GiniIndex" value="0"/>
    <att type="integer" name="CategoryID" value="19"/>
    <att type="string" name="PARENT_GO" value="19_GO:0008152 metabolic process"/>
    <att type="integer" name="EvidenceCutoff" value="0"/>
    <graphics type="CIRCLE" x="158.36344939074442" y="410.4731003749604"/>
  </node>
  <node label="GO:0031408" id="56">
    <att type="string" name="canonicalName" value="GO:0031408"/>
    <att type="string" name="Description" value="oxylipin biosynthetic process"/>
    <att type="string" name="Category" value="GO Biological Processes"/>
    <att type="real" name="LogP" value="-2.0437015945722985"/>
    <att type="real" name="Log(q-value)" value="-0.5735686649796847"/>
    <att type="integer" name="GROUP_ID" value="11"/>
    <att type="string" name="Hits" value="OPR3|LOX5|LOX1|LOX6|OPR2"/>
    <att type="real" name="Enrichment" value="3.664127980404914"/>
    <att type="real" name="Z-score" value="3.246429697300931"/>
    <att type="integer" name="#GeneInGOAndHitList" value="5"/>
    <att type="integer" name="#GeneInGO" value="17"/>
    <att type="integer" name="#GeneInHitList" value="1537"/>
    <att type="integer" name="#TotalGeneInLibrary" value="19148"/>
    <att type="real" name="%InGO" value="0.32530904359141183"/>
    <att type="real" name="STDV %InGO" value="0.1452458002001994"/>
    <att type="real" name="BestLogPInGroup" value="-3.7764014025146215"/>
    <att type="real" name="BestEnrichmentInGroup" value="4.152678377792236"/>
    <att type="integer" name="FirstInGroupByEnrichment" value="0"/>
    <att type="integer" name="FirstInGroupByLogP" value="0"/>
    <att type="string" name="GeneID" value="815160|821808|841944|843077|844002"/>
    <att type="integer" name="_RANK_" value="1"/>
    <att type="string" name="_PATTERN_" value="M1"/>
    <att type="string" name="CLUSTER_LABEL" value=" "/>
    <att type="integer" name="#COUNT_001" value="5"/>
    <att type="integer" name="_MEMBER_MyList" value="1"/>
    <att type="real" name="_LogP_MyList" value="-2.0437015945722985"/>
    <att type="string" name="Gene" value="GO:0031408"/>
    <att type="integer" name="GiniIndex" value="0"/>
    <att type="integer" name="CategoryID" value="19"/>
    <att type="string" name="PARENT_GO" value="19_GO:0008152 metabolic process"/>
    <att type="integer" name="EvidenceCutoff" value="0"/>
    <graphics type="CIRCLE" x="302.24042709932996" y="303.0808004785928"/>
  </node>
  <node label="GO:0010224" id="57">
    <att type="string" name="canonicalName" value="GO:0010224"/>
    <att type="string" name="Description" value="response to UV-B"/>
    <att type="string" name="Category" value="GO Biological Processes"/>
    <att type="real" name="LogP" value="-2.299797256334102"/>
    <att type="real" name="Log(q-value)" value="-0.733624722478301"/>
    <att type="integer" name="GROUP_ID" value="12"/>
    <att type="string" name="Hits" value="AT3G17800|F3H|MYB4|RPA70B|HY5|TT4|AT5G17780|RSR4|UBQ3|SAG12|DDB2|SAC52|PR5"/>
    <att type="real" name="Enrichment" value="2.2185542018342086"/>
    <att type="real" name="Z-score" value="3.081550591417135"/>
    <att type="integer" name="#GeneInGOAndHitList" value="13"/>
    <att type="integer" name="#GeneInGO" value="73"/>
    <att type="integer" name="#GeneInHitList" value="1537"/>
    <att type="integer" name="#TotalGeneInLibrary" value="19148"/>
    <att type="real" name="%InGO" value="0.8458035133376708"/>
    <att type="real" name="STDV %InGO" value="0.23358952223834836"/>
    <att type="real" name="BestLogPInGroup" value="-3.746216734187173"/>
    <att type="real" name="BestEnrichmentInGroup" value="2.256179591083971"/>
    <att type="integer" name="FirstInGroupByEnrichment" value="0"/>
    <att type="integer" name="FirstInGroupByLogP" value="0"/>
    <att type="string" name="GeneID" value="821048|824287|830018|830696|830996|831241|831646|831738|831899|834629|835990|837993|843842"/>
    <att type="integer" name="_RANK_" value="1"/>
    <att type="string" name="_PATTERN_" value="M1"/>
    <att type="string" name="CLUSTER_LABEL" value=" "/>
    <att type="integer" name="#COUNT_001" value="13"/>
    <att type="integer" name="_MEMBER_MyList" value="1"/>
    <att type="real" name="_LogP_MyList" value="-2.299797256334102"/>
    <att type="string" name="Gene" value="GO:0010224"/>
    <att type="integer" name="GiniIndex" value="0"/>
    <att type="integer" name="CategoryID" value="19"/>
    <att type="string" name="PARENT_GO" value="19_GO:0050896 response to stimulus"/>
    <att type="integer" name="EvidenceCutoff" value="0"/>
    <graphics type="CIRCLE" x="404.42504366052475" y="286.8429827321678"/>
  </node>
  <node label="GO:0043479" id="58">
    <att type="string" name="canonicalName" value="GO:0043479"/>
    <att type="string" name="Description" value="pigment accumulation in tissues in response to UV light"/>
    <att type="string" name="Category" value="GO Biological Processes"/>
    <att type="real" name="LogP" value="-3.7131416030185194"/>
    <att type="real" name="Log(q-value)" value="-1.5492735956109442"/>
    <att type="integer" name="GROUP_ID" value="14"/>
    <att type="string" name="Hits" value="ABCB1|ABCB19|ANL2|HUA2"/>
    <att type="real" name="Enrichment" value="9.966428106701365"/>
    <att type="real" name="Z-score" value="5.923723337810305"/>
    <att type="integer" name="#GeneInGOAndHitList" value="4"/>
    <att type="integer" name="#GeneInGO" value="5"/>
    <att type="integer" name="#GeneInHitList" value="1537"/>
    <att type="integer" name="#TotalGeneInLibrary" value="19148"/>
    <att type="real" name="%InGO" value="0.26024723487312945"/>
    <att type="real" name="STDV %InGO" value="0.12995418557116611"/>
    <att type="real" name="BestLogPInGroup" value="-3.7131416030185194"/>
    <att type="real" name="BestEnrichmentInGroup" value="9.966428106701365"/>
    <att type="integer" name="FirstInGroupByEnrichment" value="0"/>
    <att type="integer" name="FirstInGroupByLogP" value="0"/>
    <att type="string" name="GeneID" value="818265|822519|828022|832379"/>
    <att type="integer" name="_RANK_" value="1"/>
    <att type="string" name="_PATTERN_" value="M1"/>
    <att type="string" name="CLUSTER_LABEL" value=" "/>
    <att type="integer" name="#COUNT_001" value="4"/>
    <att type="integer" name="_MEMBER_MyList" value="1"/>
    <att type="real" name="_LogP_MyList" value="-3.7131416030185194"/>
    <att type="string" name="Gene" value="GO:0043479"/>
    <att type="integer" name="GiniIndex" value="0"/>
    <att type="integer" name="CategoryID" value="19"/>
    <att type="string" name="PARENT_GO" value="19_GO:0043473 pigmentation"/>
    <att type="integer" name="EvidenceCutoff" value="0"/>
    <graphics type="CIRCLE" x="287.70956290068915" y="214.21336314396638"/>
  </node>
  <node label="GO:0043480" id="59">
    <att type="string" name="canonicalName" value="GO:0043480"/>
    <att type="string" name="Description" value="pigment accumulation in tissues"/>
    <att type="string" name="Category" value="GO Biological Processes"/>
    <att type="real" name="LogP" value="-3.7131416030185194"/>
    <att type="real" name="Log(q-value)" value="-1.5492735956109442"/>
    <att type="integer" name="GROUP_ID" value="14"/>
    <att type="string" name="Hits" value="ABCB1|ABCB19|ANL2|HUA2"/>
    <att type="real" name="Enrichment" value="9.966428106701365"/>
    <att type="real" name="Z-score" value="5.923723337810305"/>
    <att type="integer" name="#GeneInGOAndHitList" value="4"/>
    <att type="integer" name="#GeneInGO" value="5"/>
    <att type="integer" name="#GeneInHitList" value="1537"/>
    <att type="integer" name="#TotalGeneInLibrary" value="19148"/>
    <att type="real" name="%InGO" value="0.26024723487312945"/>
    <att type="real" name="STDV %InGO" value="0.12995418557116611"/>
    <att type="real" name="BestLogPInGroup" value="-3.7131416030185194"/>
    <att type="real" name="BestEnrichmentInGroup" value="9.966428106701365"/>
    <att type="integer" name="FirstInGroupByEnrichment" value="0"/>
    <att type="integer" name="FirstInGroupByLogP" value="0"/>
    <att type="string" name="GeneID" value="818265|822519|828022|832379"/>
    <att type="integer" name="_RANK_" value="1"/>
    <att type="string" name="_PATTERN_" value="M1"/>
    <att type="string" name="CLUSTER_LABEL" value=" "/>
    <att type="integer" name="#COUNT_001" value="4"/>
    <att type="integer" name="_MEMBER_MyList" value="1"/>
    <att type="real" name="_LogP_MyList" value="-3.7131416030185194"/>
    <att type="string" name="Gene" value="GO:0043480"/>
    <att type="integer" name="GiniIndex" value="0"/>
    <att type="integer" name="CategoryID" value="19"/>
    <att type="string" name="PARENT_GO" value="19_GO:0043473 pigmentation"/>
    <att type="integer" name="EvidenceCutoff" value="0"/>
    <graphics type="CIRCLE" x="178.0533929253537" y="333.81701919129625"/>
  </node>
  <node label="GO:0043481" id="60">
    <att type="string" name="canonicalName" value="GO:0043481"/>
    <att type="string" name="Description" value="anthocyanin accumulation in tissues in response to UV light"/>
    <att type="string" name="Category" value="GO Biological Processes"/>
    <att type="real" name="LogP" value="-3.7131416030185194"/>
    <att type="real" name="Log(q-value)" value="-1.5492735956109442"/>
    <att type="integer" name="GROUP_ID" value="14"/>
    <att type="string" name="Hits" value="ABCB1|ABCB19|ANL2|HUA2"/>
    <att type="real" name="Enrichment" value="9.966428106701365"/>
    <att type="real" name="Z-score" value="5.923723337810305"/>
    <att type="integer" name="#GeneInGOAndHitList" value="4"/>
    <att type="integer" name="#GeneInGO" value="5"/>
    <att type="integer" name="#GeneInHitList" value="1537"/>
    <att type="integer" name="#TotalGeneInLibrary" value="19148"/>
    <att type="real" name="%InGO" value="0.26024723487312945"/>
    <att type="real" name="STDV %InGO" value="0.12995418557116611"/>
    <att type="real" name="BestLogPInGroup" value="-3.7131416030185194"/>
    <att type="real" name="BestEnrichmentInGroup" value="9.966428106701365"/>
    <att type="integer" name="FirstInGroupByEnrichment" value="0"/>
    <att type="integer" name="FirstInGroupByLogP" value="0"/>
    <att type="string" name="GeneID" value="818265|822519|828022|832379"/>
    <att type="integer" name="_RANK_" value="1"/>
    <att type="string" name="_PATTERN_" value="M1"/>
    <att type="string" name="CLUSTER_LABEL" value=" "/>
    <att type="integer" name="#COUNT_001" value="4"/>
    <att type="integer" name="_MEMBER_MyList" value="1"/>
    <att type="real" name="_LogP_MyList" value="-3.7131416030185194"/>
    <att type="string" name="Gene" value="GO:0043481"/>
    <att type="integer" name="GiniIndex" value="0"/>
    <att type="integer" name="CategoryID" value="19"/>
    <att type="string" name="PARENT_GO" value="19_GO:0043473 pigmentation"/>
    <att type="integer" name="EvidenceCutoff" value="0"/>
    <graphics type="CIRCLE" x="150.97710353155844" y="221.78793668539515"/>
  </node>
  <node label="GO:0043473" id="61">
    <att type="string" name="canonicalName" value="GO:0043473"/>
    <att type="string" name="Description" value="pigmentation"/>
    <att type="string" name="Category" value="GO Biological Processes"/>
    <att type="real" name="LogP" value="-3.2646896999154364"/>
    <att type="real" name="Log(q-value)" value="-1.3050262576213403"/>
    <att type="integer" name="GROUP_ID" value="14"/>
    <att type="string" name="Hits" value="ABCB1|ABCB19|ANL2|HUA2"/>
    <att type="real" name="Enrichment" value="8.305356755584471"/>
    <att type="real" name="Z-score" value="5.287114217506514"/>
    <att type="integer" name="#GeneInGOAndHitList" value="4"/>
    <att type="integer" name="#GeneInGO" value="6"/>
    <att type="integer" name="#GeneInHitList" value="1537"/>
    <att type="integer" name="#TotalGeneInLibrary" value="19148"/>
    <att type="real" name="%InGO" value="0.26024723487312945"/>
    <att type="real" name="STDV %InGO" value="0.12995418557116611"/>
    <att type="real" name="BestLogPInGroup" value="-3.7131416030185194"/>
    <att type="real" name="BestEnrichmentInGroup" value="9.966428106701365"/>
    <att type="integer" name="FirstInGroupByEnrichment" value="0"/>
    <att type="integer" name="FirstInGroupByLogP" value="0"/>
    <att type="string" name="GeneID" value="818265|822519|828022|832379"/>
    <att type="integer" name="_RANK_" value="1"/>
    <att type="string" name="_PATTERN_" value="M1"/>
    <att type="string" name="CLUSTER_LABEL" value=" "/>
    <att type="integer" name="#COUNT_001" value="4"/>
    <att type="integer" name="_MEMBER_MyList" value="1"/>
    <att type="real" name="_LogP_MyList" value="-3.2646896999154364"/>
    <att type="string" name="Gene" value="GO:0043473"/>
    <att type="integer" name="GiniIndex" value="0"/>
    <att type="integer" name="CategoryID" value="19"/>
    <att type="string" name="PARENT_GO" value="19_GO:0043473 pigmentation"/>
    <att type="integer" name="EvidenceCutoff" value="0"/>
    <graphics type="CIRCLE" x="416.8359395529334" y="281.78613594258"/>
  </node>
  <node label="GO:0043476" id="62">
    <att type="string" name="canonicalName" value="GO:0043476"/>
    <att type="string" name="Description" value="pigment accumulation"/>
    <att type="string" name="Category" value="GO Biological Processes"/>
    <att type="real" name="LogP" value="-3.2646896999154364"/>
    <att type="real" name="Log(q-value)" value="-1.3050262576213403"/>
    <att type="integer" name="GROUP_ID" value="14"/>
    <att type="string" name="Hits" value="ABCB1|ABCB19|ANL2|HUA2"/>
    <att type="real" name="Enrichment" value="8.305356755584471"/>
    <att type="real" name="Z-score" value="5.287114217506514"/>
    <att type="integer" name="#GeneInGOAndHitList" value="4"/>
    <att type="integer" name="#GeneInGO" value="6"/>
    <att type="integer" name="#GeneInHitList" value="1537"/>
    <att type="integer" name="#TotalGeneInLibrary" value="19148"/>
    <att type="real" name="%InGO" value="0.26024723487312945"/>
    <att type="real" name="STDV %InGO" value="0.12995418557116611"/>
    <att type="real" name="BestLogPInGroup" value="-3.7131416030185194"/>
    <att type="real" name="BestEnrichmentInGroup" value="9.966428106701365"/>
    <att type="integer" name="FirstInGroupByEnrichment" value="0"/>
    <att type="integer" name="FirstInGroupByLogP" value="0"/>
    <att type="string" name="GeneID" value="818265|822519|828022|832379"/>
    <att type="integer" name="_RANK_" value="1"/>
    <att type="string" name="_PATTERN_" value="M1"/>
    <att type="string" name="CLUSTER_LABEL" value=" "/>
    <att type="integer" name="#COUNT_001" value="4"/>
    <att type="integer" name="_MEMBER_MyList" value="1"/>
    <att type="real" name="_LogP_MyList" value="-3.2646896999154364"/>
    <att type="string" name="Gene" value="GO:0043476"/>
    <att type="integer" name="GiniIndex" value="0"/>
    <att type="integer" name="CategoryID" value="19"/>
    <att type="string" name="PARENT_GO" value="19_GO:0043473 pigmentation"/>
    <att type="integer" name="EvidenceCutoff" value="0"/>
    <graphics type="CIRCLE" x="296.3672630257759" y="441.6512499367329"/>
  </node>
  <node label="GO:0046434" id="63">
    <att type="string" name="canonicalName" value="GO:0046434"/>
    <att type="string" name="Description" value="organophosphate catabolic process"/>
    <att type="string" name="Category" value="GO Biological Processes"/>
    <att type="real" name="LogP" value="-3.100243180825467"/>
    <att type="real" name="Log(q-value)" value="-1.2208087401701893"/>
    <att type="integer" name="GROUP_ID" value="15"/>
    <att type="string" name="Hits" value="NPC2|APY1|PLDALPHA1|VTC4|NPC4|NPC6|AT4G04320|AT4G19860|AT4G33140|GDPD2|CVP2|NPC1|PLDALPHA2"/>
    <att type="real" name="Enrichment" value="2.6992409455649535"/>
    <att type="real" name="Z-score" value="3.8944458565606257"/>
    <att type="integer" name="#GeneInGOAndHitList" value="13"/>
    <att type="integer" name="#GeneInGO" value="60"/>
    <att type="integer" name="#GeneInHitList" value="1537"/>
    <att type="integer" name="#TotalGeneInLibrary" value="19148"/>
    <att type="real" name="%InGO" value="0.8458035133376708"/>
    <att type="real" name="STDV %InGO" value="0.23358952223834836"/>
    <att type="real" name="BestLogPInGroup" value="-3.710994947097621"/>
    <att type="real" name="BestEnrichmentInGroup" value="4.530194593955166"/>
    <att type="integer" name="FirstInGroupByEnrichment" value="0"/>
    <att type="integer" name="FirstInGroupByLogP" value="0"/>
    <att type="string" name="GeneID" value="817228|819563|820816|821206|821243|824021|825752|827730|829451|834110|837048|837234|841689"/>
    <att type="integer" name="_RANK_" value="1"/>
    <att type="string" name="_PATTERN_" value="M1"/>
    <att type="string" name="CLUSTER_LABEL" value=" "/>
    <att type="integer" name="#COUNT_001" value="13"/>
    <att type="integer" name="_MEMBER_MyList" value="1"/>
    <att type="real" name="_LogP_MyList" value="-3.100243180825467"/>
    <att type="string" name="Gene" value="GO:0046434"/>
    <att type="integer" name="GiniIndex" value="0"/>
    <att type="integer" name="CategoryID" value="19"/>
    <att type="string" name="PARENT_GO" value="19_GO:0008152 metabolic process"/>
    <att type="integer" name="EvidenceCutoff" value="0"/>
    <graphics type="CIRCLE" x="207.82999631066514" y="305.9867049303101"/>
  </node>
  <node label="GO:0016042" id="64">
    <att type="string" name="canonicalName" value="GO:0016042"/>
    <att type="string" name="Description" value="lipid catabolic process"/>
    <att type="string" name="Category" value="GO Biological Processes"/>
    <att type="real" name="LogP" value="-3.0267301675314853"/>
    <att type="real" name="Log(q-value)" value="-1.1872590268212273"/>
    <att type="integer" name="GROUP_ID" value="15"/>
    <att type="string" name="Hits" value="AT2G16530|NPC2|ATE2|SDRB|NCED3|PLDALPHA1|NPC4|NPC6|AT3G49050|ACX4|ACX1|AT4G19860|AIM1|PRT6|GDPD2|AACT1|ACX2|NPC1|GA2OX4|PLDALPHA2|ABCD2"/>
    <att type="real" name="Enrichment" value="2.092949902407287"/>
    <att type="real" name="Z-score" value="3.6216881493201702"/>
    <att type="integer" name="#GeneInGOAndHitList" value="21"/>
    <att type="integer" name="#GeneInGO" value="125"/>
    <att type="integer" name="#GeneInHitList" value="1537"/>
    <att type="integer" name="#TotalGeneInLibrary" value="19148"/>
    <att type="real" name="%InGO" value="1.3662979830839297"/>
    <att type="real" name="STDV %InGO" value="0.2961068448799934"/>
    <att type="real" name="BestLogPInGroup" value="-3.710994947097621"/>
    <att type="real" name="BestEnrichmentInGroup" value="4.530194593955166"/>
    <att type="integer" name="FirstInGroupByEnrichment" value="0"/>
    <att type="integer" name="FirstInGroupByLogP" value="0"/>
    <att type="string" name="GeneID" value="816152|817228|820295|820462|820667|820816|821243|824021|824066|824347|827381|827730|829022|830916|834110|834823|836635|837234|841217|841689|841876"/>
    <att type="integer" name="_RANK_" value="1"/>
    <att type="string" name="_PATTERN_" value="M1"/>
    <att type="string" name="CLUSTER_LABEL" value=" "/>
    <att type="integer" name="#COUNT_001" value="21"/>
    <att type="integer" name="_MEMBER_MyList" value="1"/>
    <att type="real" name="_LogP_MyList" value="-3.0267301675314853"/>
    <att type="string" name="Gene" value="GO:0016042"/>
    <att type="integer" name="GiniIndex" value="0"/>
    <att type="integer" name="CategoryID" value="19"/>
    <att type="string" name="PARENT_GO" value="19_GO:0008152 metabolic process"/>
    <att type="integer" name="EvidenceCutoff" value="0"/>
    <graphics type="CIRCLE" x="159.19935099307432" y="395.3337672599953"/>
  </node>
  <node label="GO:0044242" id="65">
    <att type="string" name="canonicalName" value="GO:0044242"/>
    <att type="string" name="Description" value="cellular lipid catabolic process"/>
    <att type="string" name="Category" value="GO Biological Processes"/>
    <att type="real" name="LogP" value="-2.503368327576787"/>
    <att type="real" name="Log(q-value)" value="-0.8509838302236735"/>
    <att type="integer" name="GROUP_ID" value="15"/>
    <att type="string" name="Hits" value="AT2G16530|NPC2|SDRB|NCED3|PLDALPHA1|NPC4|NPC6|ACX4|ACX1|AT4G19860|AIM1|GDPD2|AACT1|ACX2|NPC1|GA2OX4|PLDALPHA2|ABCD2"/>
    <att type="real" name="Enrichment" value="2.020221913520547"/>
    <att type="real" name="Z-score" value="3.1845800922659615"/>
    <att type="integer" name="#GeneInGOAndHitList" value="18"/>
    <att type="integer" name="#GeneInGO" value="111"/>
    <att type="integer" name="#GeneInHitList" value="1537"/>
    <att type="integer" name="#TotalGeneInLibrary" value="19148"/>
    <att type="real" name="%InGO" value="1.1711125569290826"/>
    <att type="real" name="STDV %InGO" value="0.27441278296286253"/>
    <att type="real" name="BestLogPInGroup" value="-3.710994947097621"/>
    <att type="real" name="BestEnrichmentInGroup" value="4.530194593955166"/>
    <att type="integer" name="FirstInGroupByEnrichment" value="0"/>
    <att type="integer" name="FirstInGroupByLogP" value="0"/>
    <att type="string" name="GeneID" value="816152|817228|820462|820667|820816|821243|824021|824347|827381|827730|829022|834110|834823|836635|837234|841217|841689|841876"/>
    <att type="integer" name="_RANK_" value="1"/>
    <att type="string" name="_PATTERN_" value="M1"/>
    <att type="string" name="CLUSTER_LABEL" value=" "/>
    <att type="integer" name="#COUNT_001" value="18"/>
    <att type="integer" name="_MEMBER_MyList" value="1"/>
    <att type="real" name="_LogP_MyList" value="-2.503368327576787"/>
    <att type="string" name="Gene" value="GO:0044242"/>
    <att type="integer" name="GiniIndex" value="0"/>
    <att type="integer" name="CategoryID" value="19"/>
    <att type="string" name="PARENT_GO" value="19_GO:0008152 metabolic process"/>
    <att type="integer" name="EvidenceCutoff" value="0"/>
    <graphics type="CIRCLE" x="206.77218467259664" y="197.57801286823258"/>
  </node>
  <node label="GO:0009753" id="66">
    <att type="string" name="canonicalName" value="GO:0009753"/>
    <att type="string" name="Description" value="response to jasmonic acid"/>
    <att type="string" name="Category" value="GO Biological Processes"/>
    <att type="real" name="LogP" value="-2.048342460688001"/>
    <att type="real" name="Log(q-value)" value="-0.5735686649796847"/>
    <att type="integer" name="GROUP_ID" value="16"/>
    <att type="string" name="Hits" value="RNS1|TAT3|OEP16-1|AP4.3A|AT2G38240|CYT1|SSI2|EBP|AT3G22160|CUL1|ChiC|MPK4|TIFY8|ADC2|TT4|IMD1|EIN2|NSH3|CESA4|RCF3|NDL1|SIZ1|GLYI4|ABCG40|TPL|OPCL1|LOX1"/>
    <att type="real" name="Enrichment" value="1.6171487913517841"/>
    <att type="real" name="Z-score" value="2.64378939877087"/>
    <att type="integer" name="#GeneInGOAndHitList" value="27"/>
    <att type="integer" name="#GeneInGO" value="208"/>
    <att type="integer" name="#GeneInHitList" value="1537"/>
    <att type="integer" name="#TotalGeneInLibrary" value="19148"/>
    <att type="real" name="%InGO" value="1.756668835393624"/>
    <att type="real" name="STDV %InGO" value="0.33508852396841055"/>
    <att type="real" name="BestLogPInGroup" value="-3.6678243744343875"/>
    <att type="real" name="BestEnrichmentInGroup" value="1.8437891997397529"/>
    <att type="integer" name="FirstInGroupByEnrichment" value="0"/>
    <att type="integer" name="FirstInGroupByLogP" value="0"/>
    <att type="string" name="GeneID" value="814828|817022|817439|817841|818403|818562|818973|820929|821780|825648|827725|828151|829392|829623|831241|831270|831889|832004|834426|835386|835777|836163|838107|838122|838144|838639|841944"/>
    <att type="integer" name="_RANK_" value="1"/>
    <att type="string" name="_PATTERN_" value="M1"/>
    <att type="string" name="CLUSTER_LABEL" value=" "/>
    <att type="integer" name="#COUNT_001" value="27"/>
    <att type="integer" name="_MEMBER_MyList" value="1"/>
    <att type="real" name="_LogP_MyList" value="-2.048342460688001"/>
    <att type="string" name="Gene" value="GO:0009753"/>
    <att type="integer" name="GiniIndex" value="0"/>
    <att type="integer" name="CategoryID" value="19"/>
    <att type="string" name="PARENT_GO" value="19_GO:0050896 response to stimulus"/>
    <att type="integer" name="EvidenceCutoff" value="0"/>
    <graphics type="CIRCLE" x="397.42679515773204" y="182.1262069184302"/>
  </node>
  <node label="ko00310" id="67">
    <att type="string" name="canonicalName" value="ko00310"/>
    <att type="string" name="Description" value="Lysine degradation"/>
    <att type="string" name="Category" value="KEGG Pathway"/>
    <att type="real" name="LogP" value="-3.5103756566683804"/>
    <att type="real" name="Log(q-value)" value="-1.4645160275761255"/>
    <att type="integer" name="GROUP_ID" value="17"/>
    <att type="string" name="Hits" value="SUVH2|ALDH2B4|SUVH9|SUVH4|AACT1|AT5G55070|ALDH2B7|ALDH3H1|ALDH7B4"/>
    <att type="real" name="Enrichment" value="3.866286765530702"/>
    <att type="real" name="Z-score" value="4.563324414696675"/>
    <att type="integer" name="#GeneInGOAndHitList" value="9"/>
    <att type="integer" name="#GeneInGO" value="29"/>
    <att type="integer" name="#GeneInHitList" value="1537"/>
    <att type="integer" name="#TotalGeneInLibrary" value="19148"/>
    <att type="real" name="%InGO" value="0.5855562784645413"/>
    <att type="real" name="STDV %InGO" value="0.19461312688249063"/>
    <att type="real" name="BestLogPInGroup" value="-3.5103756566683804"/>
    <att type="real" name="BestEnrichmentInGroup" value="3.866286765530702"/>
    <att type="integer" name="FirstInGroupByEnrichment" value="0"/>
    <att type="integer" name="FirstInGroupByLogP" value="0"/>
    <att type="string" name="GeneID" value="817892|823955|826978|831244|834823|835598|838991|841020|841849"/>
    <att type="integer" name="_RANK_" value="1"/>
    <att type="string" name="_PATTERN_" value="M1"/>
    <att type="string" name="CLUSTER_LABEL" value=" "/>
    <att type="integer" name="#COUNT_001" value="9"/>
    <att type="integer" name="_MEMBER_MyList" value="1"/>
    <att type="real" name="_LogP_MyList" value="-3.5103756566683804"/>
    <att type="string" name="Gene" value="ko00310"/>
    <att type="integer" name="GiniIndex" value="0"/>
    <att type="integer" name="CategoryID" value="24"/>
    <att type="string" name="PARENT_GO" value=""/>
    <att type="integer" name="EvidenceCutoff" value="0"/>
    <graphics type="CIRCLE" x="444.1737517127629" y="353.89145312436307"/>
  </node>
  <node label="ath00410" id="68">
    <att type="string" name="canonicalName" value="ath00410"/>
    <att type="string" name="Description" value="beta-Alanine metabolism"/>
    <att type="string" name="Category" value="KEGG Pathway"/>
    <att type="real" name="LogP" value="-3.0090717196113985"/>
    <att type="real" name="Log(q-value)" value="-1.1790421351339821"/>
    <att type="integer" name="GROUP_ID" value="17"/>
    <att type="string" name="Hits" value="GAD4|GAD5|ALDH2B4|AT4G04320|PAO5|PANC|ALDH2B7|SPDS1|ALDH3H1|ALDH7B4"/>
    <att type="real" name="Enrichment" value="3.114508783344177"/>
    <att type="real" name="Z-score" value="3.954824051603586"/>
    <att type="integer" name="#GeneInGOAndHitList" value="10"/>
    <att type="integer" name="#GeneInGO" value="40"/>
    <att type="integer" name="#GeneInHitList" value="1537"/>
    <att type="integer" name="#TotalGeneInLibrary" value="19148"/>
    <att type="real" name="%InGO" value="0.6506180871828237"/>
    <att type="real" name="STDV %InGO" value="0.2050731098077984"/>
    <att type="real" name="BestLogPInGroup" value="-3.5103756566683804"/>
    <att type="real" name="BestEnrichmentInGroup" value="3.866286765530702"/>
    <att type="integer" name="FirstInGroupByEnrichment" value="0"/>
    <att type="integer" name="FirstInGroupByLogP" value="0"/>
    <att type="string" name="GeneID" value="814732|821044|823955|825752|829093|834942|838991|838993|841020|841849"/>
    <att type="integer" name="_RANK_" value="1"/>
    <att type="string" name="_PATTERN_" value="M1"/>
    <att type="string" name="CLUSTER_LABEL" value=" "/>
    <att type="integer" name="#COUNT_001" value="10"/>
    <att type="integer" name="_MEMBER_MyList" value="1"/>
    <att type="real" name="_LogP_MyList" value="-3.0090717196113985"/>
    <att type="string" name="Gene" value="ath00410"/>
    <att type="integer" name="GiniIndex" value="0"/>
    <att type="integer" name="CategoryID" value="24"/>
    <att type="string" name="PARENT_GO" value=""/>
    <att type="integer" name="EvidenceCutoff" value="0"/>
    <graphics type="CIRCLE" x="156.65611320958078" y="440.42726600741344"/>
  </node>
  <node label="ko00410" id="69">
    <att type="string" name="canonicalName" value="ko00410"/>
    <att type="string" name="Description" value="beta-Alanine metabolism"/>
    <att type="string" name="Category" value="KEGG Pathway"/>
    <att type="real" name="LogP" value="-3.0090717196113985"/>
    <att type="real" name="Log(q-value)" value="-1.1790421351339821"/>
    <att type="integer" name="GROUP_ID" value="17"/>
    <att type="string" name="Hits" value="GAD4|GAD5|ALDH2B4|AT4G04320|PAO5|PANC|ALDH2B7|SPDS1|ALDH3H1|ALDH7B4"/>
    <att type="real" name="Enrichment" value="3.114508783344177"/>
    <att type="real" name="Z-score" value="3.954824051603586"/>
    <att type="integer" name="#GeneInGOAndHitList" value="10"/>
    <att type="integer" name="#GeneInGO" value="40"/>
    <att type="integer" name="#GeneInHitList" value="1537"/>
    <att type="integer" name="#TotalGeneInLibrary" value="19148"/>
    <att type="real" name="%InGO" value="0.6506180871828237"/>
    <att type="real" name="STDV %InGO" value="0.2050731098077984"/>
    <att type="real" name="BestLogPInGroup" value="-3.5103756566683804"/>
    <att type="real" name="BestEnrichmentInGroup" value="3.866286765530702"/>
    <att type="integer" name="FirstInGroupByEnrichment" value="0"/>
    <att type="integer" name="FirstInGroupByLogP" value="0"/>
    <att type="string" name="GeneID" value="814732|821044|823955|825752|829093|834942|838991|838993|841020|841849"/>
    <att type="integer" name="_RANK_" value="1"/>
    <att type="string" name="_PATTERN_" value="M1"/>
    <att type="string" name="CLUSTER_LABEL" value=" "/>
    <att type="integer" name="#COUNT_001" value="10"/>
    <att type="integer" name="_MEMBER_MyList" value="1"/>
    <att type="real" name="_LogP_MyList" value="-3.0090717196113985"/>
    <att type="string" name="Gene" value="ko00410"/>
    <att type="integer" name="GiniIndex" value="0"/>
    <att type="integer" name="CategoryID" value="24"/>
    <att type="string" name="PARENT_GO" value=""/>
    <att type="integer" name="EvidenceCutoff" value="0"/>
    <graphics type="CIRCLE" x="419.23360787794155" y="338.58684015578035"/>
  </node>
  <node label="ath00380" id="70">
    <att type="string" name="canonicalName" value="ath00380"/>
    <att type="string" name="Description" value="Tryptophan metabolism"/>
    <att type="string" name="Category" value="KEGG Pathway"/>
    <att type="real" name="LogP" value="-2.518383047995386"/>
    <att type="real" name="Log(q-value)" value="-0.853409423334252"/>
    <att type="integer" name="GROUP_ID" value="17"/>
    <att type="string" name="Hits" value="ALDH2B4|TAR2|YUC5|AACT1|CAT1|YUC11|ALDH2B7|UGT74B1|ALDH3H1|ALDH7B4"/>
    <att type="real" name="Enrichment" value="2.7082685072558057"/>
    <att type="real" name="Z-score" value="3.426817087993125"/>
    <att type="integer" name="#GeneInGOAndHitList" value="10"/>
    <att type="integer" name="#GeneInGO" value="46"/>
    <att type="integer" name="#GeneInHitList" value="1537"/>
    <att type="integer" name="#TotalGeneInLibrary" value="19148"/>
    <att type="real" name="%InGO" value="0.6506180871828237"/>
    <att type="real" name="STDV %InGO" value="0.2050731098077984"/>
    <att type="real" name="BestLogPInGroup" value="-3.5103756566683804"/>
    <att type="real" name="BestEnrichmentInGroup" value="3.866286765530702"/>
    <att type="integer" name="FirstInGroupByEnrichment" value="0"/>
    <att type="integer" name="FirstInGroupByLogP" value="0"/>
    <att type="string" name="GeneID" value="823955|828569|834411|834823|838652|838741|838991|839022|841020|841849"/>
    <att type="integer" name="_RANK_" value="1"/>
    <att type="string" name="_PATTERN_" value="M1"/>
    <att type="string" name="CLUSTER_LABEL" value=" "/>
    <att type="integer" name="#COUNT_001" value="10"/>
    <att type="integer" name="_MEMBER_MyList" value="1"/>
    <att type="real" name="_LogP_MyList" value="-2.518383047995386"/>
    <att type="string" name="Gene" value="ath00380"/>
    <att type="integer" name="GiniIndex" value="0"/>
    <att type="integer" name="CategoryID" value="24"/>
    <att type="string" name="PARENT_GO" value=""/>
    <att type="integer" name="EvidenceCutoff" value="0"/>
    <graphics type="CIRCLE" x="360.9623868532508" y="314.25879159655824"/>
  </node>
  <node label="ko00380" id="71">
    <att type="string" name="canonicalName" value="ko00380"/>
    <att type="string" name="Description" value="Tryptophan metabolism"/>
    <att type="string" name="Category" value="KEGG Pathway"/>
    <att type="real" name="LogP" value="-2.518383047995386"/>
    <att type="real" name="Log(q-value)" value="-0.853409423334252"/>
    <att type="integer" name="GROUP_ID" value="17"/>
    <att type="string" name="Hits" value="ALDH2B4|TAR2|YUC5|AACT1|CAT1|YUC11|ALDH2B7|UGT74B1|ALDH3H1|ALDH7B4"/>
    <att type="real" name="Enrichment" value="2.7082685072558057"/>
    <att type="real" name="Z-score" value="3.426817087993125"/>
    <att type="integer" name="#GeneInGOAndHitList" value="10"/>
    <att type="integer" name="#GeneInGO" value="46"/>
    <att type="integer" name="#GeneInHitList" value="1537"/>
    <att type="integer" name="#TotalGeneInLibrary" value="19148"/>
    <att type="real" name="%InGO" value="0.6506180871828237"/>
    <att type="real" name="STDV %InGO" value="0.2050731098077984"/>
    <att type="real" name="BestLogPInGroup" value="-3.5103756566683804"/>
    <att type="real" name="BestEnrichmentInGroup" value="3.866286765530702"/>
    <att type="integer" name="FirstInGroupByEnrichment" value="0"/>
    <att type="integer" name="FirstInGroupByLogP" value="0"/>
    <att type="string" name="GeneID" value="823955|828569|834411|834823|838652|838741|838991|839022|841020|841849"/>
    <att type="integer" name="_RANK_" value="1"/>
    <att type="string" name="_PATTERN_" value="M1"/>
    <att type="string" name="CLUSTER_LABEL" value=" "/>
    <att type="integer" name="#COUNT_001" value="10"/>
    <att type="integer" name="_MEMBER_MyList" value="1"/>
    <att type="real" name="_LogP_MyList" value="-2.518383047995386"/>
    <att type="string" name="Gene" value="ko00380"/>
    <att type="integer" name="GiniIndex" value="0"/>
    <att type="integer" name="CategoryID" value="24"/>
    <att type="string" name="PARENT_GO" value=""/>
    <att type="integer" name="EvidenceCutoff" value="0"/>
    <graphics type="CIRCLE" x="264.6924970003529" y="392.25074369549293"/>
  </node>
  <node label="ko00710" id="72">
    <att type="string" name="canonicalName" value="ko00710"/>
    <att type="string" name="Description" value="Carbon fixation in photosynthetic organisms"/>
    <att type="string" name="Category" value="KEGG Pathway"/>
    <att type="real" name="LogP" value="-3.5071537049349857"/>
    <att type="real" name="Log(q-value)" value="-1.4645160275761255"/>
    <att type="integer" name="GROUP_ID" value="18"/>
    <att type="string" name="Hits" value="NADP-ME1|FBA1|NAD-ME2|PCK1|FBA2|ASP2|c-NAD-MDH2|GAPA-2|GAPCP-2|GAPB|mMDH1|PPC4|AOAT2|GAPCP-1|PGK"/>
    <att type="real" name="Enrichment" value="2.7082685072558066"/>
    <att type="real" name="Z-score" value="4.199505648641785"/>
    <att type="integer" name="#GeneInGOAndHitList" value="15"/>
    <att type="integer" name="#GeneInGO" value="69"/>
    <att type="integer" name="#GeneInHitList" value="1537"/>
    <att type="integer" name="#TotalGeneInLibrary" value="19148"/>
    <att type="real" name="%InGO" value="0.9759271307742355"/>
    <att type="real" name="STDV %InGO" value="0.250750700240967"/>
    <att type="real" name="BestLogPInGroup" value="-3.5071537049349857"/>
    <att type="real" name="BestEnrichmentInGroup" value="3.2499222087069675"/>
    <att type="integer" name="FirstInGroupByEnrichment" value="0"/>
    <att type="integer" name="FirstInGroupByLogP" value="0"/>
    <att type="string" name="GeneID" value="816509|816672|828222|829943|830052|832075|834351|837848|838199|840895|841757|843206|843395|844291|844293"/>
    <att type="integer" name="_RANK_" value="1"/>
    <att type="string" name="_PATTERN_" value="M1"/>
    <att type="string" name="CLUSTER_LABEL" value=" "/>
    <att type="integer" name="#COUNT_001" value="15"/>
    <att type="integer" name="_MEMBER_MyList" value="1"/>
    <att type="real" name="_LogP_MyList" value="-3.5071537049349857"/>
    <att type="string" name="Gene" value="ko00710"/>
    <att type="integer" name="GiniIndex" value="0"/>
    <att type="integer" name="CategoryID" value="24"/>
    <att type="string" name="PARENT_GO" value=""/>
    <att type="integer" name="EvidenceCutoff" value="0"/>
    <graphics type="CIRCLE" x="259.3872068665225" y="218.04272167124975"/>
  </node>
  <node label="ath00620" id="73">
    <att type="string" name="canonicalName" value="ath00620"/>
    <att type="string" name="Description" value="Pyruvate metabolism"/>
    <att type="string" name="Category" value="KEGG Pathway"/>
    <att type="real" name="LogP" value="-2.968937478134527"/>
    <att type="real" name="Log(q-value)" value="-1.1526961781427438"/>
    <att type="integer" name="GROUP_ID" value="18"/>
    <att type="string" name="Hits" value="NADP-ME1|PKP-ALPHA|ALDH2B4|AT3G49160|NAD-ME2|PCK1|ACS|c-NAD-MDH2|AACT1|ALDH2B7|ALDH3H1|mMDH1|ALDH7B4|E1 ALPHA|PPC4|accD"/>
    <att type="real" name="Enrichment" value="2.3450419074591444"/>
    <att type="real" name="Z-score" value="3.6715119715605837"/>
    <att type="integer" name="#GeneInGOAndHitList" value="16"/>
    <att type="integer" name="#GeneInGO" value="85"/>
    <att type="integer" name="#GeneInHitList" value="1537"/>
    <att type="integer" name="#TotalGeneInLibrary" value="19148"/>
    <att type="real" name="%InGO" value="1.0409889394925178"/>
    <att type="real" name="STDV %InGO" value="0.25888911870164016"/>
    <att type="real" name="BestLogPInGroup" value="-3.5071537049349857"/>
    <att type="real" name="BestEnrichmentInGroup" value="3.2499222087069675"/>
    <att type="integer" name="FirstInGroupByEnrichment" value="0"/>
    <att type="integer" name="FirstInGroupByLogP" value="0"/>
    <att type="string" name="GeneID" value="816509|821870|823955|824077|828222|829943|833655|834351|834823|838991|841020|841757|841849|842284|843206|844755"/>
    <att type="integer" name="_RANK_" value="1"/>
    <att type="string" name="_PATTERN_" value="M1"/>
    <att type="string" name="CLUSTER_LABEL" value=" "/>
    <att type="integer" name="#COUNT_001" value="16"/>
    <att type="integer" name="_MEMBER_MyList" value="1"/>
    <att type="real" name="_LogP_MyList" value="-2.968937478134527"/>
    <att type="string" name="Gene" value="ath00620"/>
    <att type="integer" name="GiniIndex" value="0"/>
    <att type="integer" name="CategoryID" value="24"/>
    <att type="string" name="PARENT_GO" value=""/>
    <att type="integer" name="EvidenceCutoff" value="0"/>
    <graphics type="CIRCLE" x="294.2415482258519" y="167.84504288300025"/>
  </node>
  <node label="ko00620" id="74">
    <att type="string" name="canonicalName" value="ko00620"/>
    <att type="string" name="Description" value="Pyruvate metabolism"/>
    <att type="string" name="Category" value="KEGG Pathway"/>
    <att type="real" name="LogP" value="-2.968937478134527"/>
    <att type="real" name="Log(q-value)" value="-1.1526961781427438"/>
    <att type="integer" name="GROUP_ID" value="18"/>
    <att type="string" name="Hits" value="NADP-ME1|PKP-ALPHA|ALDH2B4|AT3G49160|NAD-ME2|PCK1|ACS|c-NAD-MDH2|AACT1|ALDH2B7|ALDH3H1|mMDH1|ALDH7B4|E1 ALPHA|PPC4|accD"/>
    <att type="real" name="Enrichment" value="2.3450419074591444"/>
    <att type="real" name="Z-score" value="3.6715119715605837"/>
    <att type="integer" name="#GeneInGOAndHitList" value="16"/>
    <att type="integer" name="#GeneInGO" value="85"/>
    <att type="integer" name="#GeneInHitList" value="1537"/>
    <att type="integer" name="#TotalGeneInLibrary" value="19148"/>
    <att type="real" name="%InGO" value="1.0409889394925178"/>
    <att type="real" name="STDV %InGO" value="0.25888911870164016"/>
    <att type="real" name="BestLogPInGroup" value="-3.5071537049349857"/>
    <att type="real" name="BestEnrichmentInGroup" value="3.2499222087069675"/>
    <att type="integer" name="FirstInGroupByEnrichment" value="0"/>
    <att type="integer" name="FirstInGroupByLogP" value="0"/>
    <att type="string" name="GeneID" value="816509|821870|823955|824077|828222|829943|833655|834351|834823|838991|841020|841757|841849|842284|843206|844755"/>
    <att type="integer" name="_RANK_" value="1"/>
    <att type="string" name="_PATTERN_" value="M1"/>
    <att type="string" name="CLUSTER_LABEL" value=" "/>
    <att type="integer" name="#COUNT_001" value="16"/>
    <att type="integer" name="_MEMBER_MyList" value="1"/>
    <att type="real" name="_LogP_MyList" value="-2.968937478134527"/>
    <att type="string" name="Gene" value="ko00620"/>
    <att type="integer" name="GiniIndex" value="0"/>
    <att type="integer" name="CategoryID" value="24"/>
    <att type="string" name="PARENT_GO" value=""/>
    <att type="integer" name="EvidenceCutoff" value="0"/>
    <graphics type="CIRCLE" x="402.65727333989776" y="283.73970353988364"/>
  </node>
  <node label="M00171" id="75">
    <att type="string" name="canonicalName" value="M00171"/>
    <att type="string" name="Description" value="C4-dicarboxylic acid cycle, NAD - malic enzyme type"/>
    <att type="string" name="Category" value="KEGG Pathway"/>
    <att type="real" name="LogP" value="-2.0898964651946623"/>
    <att type="real" name="Log(q-value)" value="-0.5823049393244706"/>
    <att type="integer" name="GROUP_ID" value="18"/>
    <att type="string" name="Hits" value="NAD-ME2|ASP2|c-NAD-MDH2|mMDH1|PPC4|AOAT2"/>
    <att type="real" name="Enrichment" value="3.2499222087069675"/>
    <att type="real" name="Z-score" value="3.1895248676279424"/>
    <att type="integer" name="#GeneInGOAndHitList" value="6"/>
    <att type="integer" name="#GeneInGO" value="23"/>
    <att type="integer" name="#GeneInHitList" value="1537"/>
    <att type="integer" name="#TotalGeneInLibrary" value="19148"/>
    <att type="real" name="%InGO" value="0.3903708523096942"/>
    <att type="real" name="STDV %InGO" value="0.15905686536806057"/>
    <att type="real" name="BestLogPInGroup" value="-3.5071537049349857"/>
    <att type="real" name="BestEnrichmentInGroup" value="3.2499222087069675"/>
    <att type="integer" name="FirstInGroupByEnrichment" value="0"/>
    <att type="integer" name="FirstInGroupByLogP" value="0"/>
    <att type="string" name="GeneID" value="828222|832075|834351|841757|843206|843395"/>
    <att type="integer" name="_RANK_" value="1"/>
    <att type="string" name="_PATTERN_" value="M1"/>
    <att type="string" name="CLUSTER_LABEL" value=" "/>
    <att type="integer" name="#COUNT_001" value="6"/>
    <att type="integer" name="_MEMBER_MyList" value="1"/>
    <att type="real" name="_LogP_MyList" value="-2.0898964651946623"/>
    <att type="string" name="Gene" value="M00171"/>
    <att type="integer" name="GiniIndex" value="0"/>
    <att type="integer" name="CategoryID" value="24"/>
    <att type="string" name="PARENT_GO" value=""/>
    <att type="integer" name="EvidenceCutoff" value="0"/>
    <graphics type="CIRCLE" x="347.63828765524136" y="344.98716124045666"/>
  </node>
  <node label="ath_M00171" id="76">
    <att type="string" name="canonicalName" value="ath_M00171"/>
    <att type="string" name="Description" value="C4-dicarboxylic acid cycle, NAD - malic enzyme type"/>
    <att type="string" name="Category" value="KEGG Pathway"/>
    <att type="real" name="LogP" value="-2.0898964651946623"/>
    <att type="real" name="Log(q-value)" value="-0.5823049393244706"/>
    <att type="integer" name="GROUP_ID" value="18"/>
    <att type="string" name="Hits" value="NAD-ME2|ASP2|c-NAD-MDH2|mMDH1|PPC4|AOAT2"/>
    <att type="real" name="Enrichment" value="3.2499222087069675"/>
    <att type="real" name="Z-score" value="3.1895248676279424"/>
    <att type="integer" name="#GeneInGOAndHitList" value="6"/>
    <att type="integer" name="#GeneInGO" value="23"/>
    <att type="integer" name="#GeneInHitList" value="1537"/>
    <att type="integer" name="#TotalGeneInLibrary" value="19148"/>
    <att type="real" name="%InGO" value="0.3903708523096942"/>
    <att type="real" name="STDV %InGO" value="0.15905686536806057"/>
    <att type="real" name="BestLogPInGroup" value="-3.5071537049349857"/>
    <att type="real" name="BestEnrichmentInGroup" value="3.2499222087069675"/>
    <att type="integer" name="FirstInGroupByEnrichment" value="0"/>
    <att type="integer" name="FirstInGroupByLogP" value="0"/>
    <att type="string" name="GeneID" value="828222|832075|834351|841757|843206|843395"/>
    <att type="integer" name="_RANK_" value="1"/>
    <att type="string" name="_PATTERN_" value="M1"/>
    <att type="string" name="CLUSTER_LABEL" value=" "/>
    <att type="integer" name="#COUNT_001" value="6"/>
    <att type="integer" name="_MEMBER_MyList" value="1"/>
    <att type="real" name="_LogP_MyList" value="-2.0898964651946623"/>
    <att type="string" name="Gene" value="ath_M00171"/>
    <att type="integer" name="GiniIndex" value="0"/>
    <att type="integer" name="CategoryID" value="24"/>
    <att type="string" name="PARENT_GO" value=""/>
    <att type="integer" name="EvidenceCutoff" value="0"/>
    <graphics type="CIRCLE" x="234.18969894307497" y="284.7488606987988"/>
  </node>
  <node label="ko00052" id="77">
    <att type="string" name="canonicalName" value="ko00052"/>
    <att type="string" name="Description" value="Galactose metabolism"/>
    <att type="string" name="Category" value="KEGG Pathway"/>
    <att type="real" name="LogP" value="-3.488411688790888"/>
    <att type="real" name="Log(q-value)" value="-1.4621751817099775"/>
    <att type="integer" name="GROUP_ID" value="19"/>
    <att type="string" name="Hits" value="HXK2|ATBFRUCT1|ATHXK4|PFK3|AGAL2|UGP2|PFK2|PGM|ATBETAFRUCT4|SIP1|GolS2|GolS4|AT1G62660"/>
    <att type="real" name="Enrichment" value="2.9446264860708586"/>
    <att type="real" name="Z-score" value="4.266539285866553"/>
    <att type="integer" name="#GeneInGOAndHitList" value="13"/>
    <att type="integer" name="#GeneInGO" value="55"/>
    <att type="integer" name="#GeneInHitList" value="1537"/>
    <att type="integer" name="#TotalGeneInLibrary" value="19148"/>
    <att type="real" name="%InGO" value="0.8458035133376708"/>
    <att type="real" name="STDV %InGO" value="0.23358952223834836"/>
    <att type="real" name="BestLogPInGroup" value="-3.488411688790888"/>
    <att type="real" name="BestEnrichmentInGroup" value="4.530194593955166"/>
    <att type="integer" name="FirstInGroupByEnrichment" value="0"/>
    <att type="integer" name="FirstInGroupByLogP" value="0"/>
    <att type="string" name="GeneID" value="816505|820591|821543|828733|830735|831596|834832|835257|837777|842023|842114|842342|842563"/>
    <att type="integer" name="_RANK_" value="1"/>
    <att type="string" name="_PATTERN_" value="M1"/>
    <att type="string" name="CLUSTER_LABEL" value=" "/>
    <att type="integer" name="#COUNT_001" value="13"/>
    <att type="integer" name="_MEMBER_MyList" value="1"/>
    <att type="real" name="_LogP_MyList" value="-3.488411688790888"/>
    <att type="string" name="Gene" value="ko00052"/>
    <att type="integer" name="GiniIndex" value="0"/>
    <att type="integer" name="CategoryID" value="24"/>
    <att type="string" name="PARENT_GO" value=""/>
    <att type="integer" name="EvidenceCutoff" value="0"/>
    <graphics type="CIRCLE" x="401.6908728211835" y="173.4152447517128"/>
  </node>
  <node label="M00549" id="78">
    <att type="string" name="canonicalName" value="M00549"/>
    <att type="string" name="Description" value="Nucleotide sugar biosynthesis, glucose =&gt; UDP-glucose"/>
    <att type="string" name="Category" value="KEGG Pathway"/>
    <att type="real" name="LogP" value="-2.0643185545636134"/>
    <att type="real" name="Log(q-value)" value="-0.5817763669891797"/>
    <att type="integer" name="GROUP_ID" value="19"/>
    <att type="string" name="Hits" value="HXK2|ATHXK4|UGP2|PGM"/>
    <att type="real" name="Enrichment" value="4.530194593955166"/>
    <att type="real" name="Z-score" value="3.459818794597839"/>
    <att type="integer" name="#GeneInGOAndHitList" value="4"/>
    <att type="integer" name="#GeneInGO" value="11"/>
    <att type="integer" name="#GeneInHitList" value="1537"/>
    <att type="integer" name="#TotalGeneInLibrary" value="19148"/>
    <att type="real" name="%InGO" value="0.26024723487312945"/>
    <att type="real" name="STDV %InGO" value="0.12995418557116611"/>
    <att type="real" name="BestLogPInGroup" value="-3.488411688790888"/>
    <att type="real" name="BestEnrichmentInGroup" value="4.530194593955166"/>
    <att type="integer" name="FirstInGroupByEnrichment" value="0"/>
    <att type="integer" name="FirstInGroupByLogP" value="0"/>
    <att type="string" name="GeneID" value="816505|821543|831596|835257"/>
    <att type="integer" name="_RANK_" value="1"/>
    <att type="string" name="_PATTERN_" value="M1"/>
    <att type="string" name="CLUSTER_LABEL" value=" "/>
    <att type="integer" name="#COUNT_001" value="4"/>
    <att type="integer" name="_MEMBER_MyList" value="1"/>
    <att type="real" name="_LogP_MyList" value="-2.0643185545636134"/>
    <att type="string" name="Gene" value="M00549"/>
    <att type="integer" name="GiniIndex" value="0"/>
    <att type="integer" name="CategoryID" value="24"/>
    <att type="string" name="PARENT_GO" value=""/>
    <att type="integer" name="EvidenceCutoff" value="0"/>
    <graphics type="CIRCLE" x="343.4319074580768" y="369.66513941873757"/>
  </node>
  <node label="ath_M00549" id="79">
    <att type="string" name="canonicalName" value="ath_M00549"/>
    <att type="string" name="Description" value="Nucleotide sugar biosynthesis, glucose =&gt; UDP-glucose"/>
    <att type="string" name="Category" value="KEGG Pathway"/>
    <att type="real" name="LogP" value="-2.0643185545636134"/>
    <att type="real" name="Log(q-value)" value="-0.5817763669891797"/>
    <att type="integer" name="GROUP_ID" value="19"/>
    <att type="string" name="Hits" value="HXK2|ATHXK4|UGP2|PGM"/>
    <att type="real" name="Enrichment" value="4.530194593955166"/>
    <att type="real" name="Z-score" value="3.459818794597839"/>
    <att type="integer" name="#GeneInGOAndHitList" value="4"/>
    <att type="integer" name="#GeneInGO" value="11"/>
    <att type="integer" name="#GeneInHitList" value="1537"/>
    <att type="integer" name="#TotalGeneInLibrary" value="19148"/>
    <att type="real" name="%InGO" value="0.26024723487312945"/>
    <att type="real" name="STDV %InGO" value="0.12995418557116611"/>
    <att type="real" name="BestLogPInGroup" value="-3.488411688790888"/>
    <att type="real" name="BestEnrichmentInGroup" value="4.530194593955166"/>
    <att type="integer" name="FirstInGroupByEnrichment" value="0"/>
    <att type="integer" name="FirstInGroupByLogP" value="0"/>
    <att type="string" name="GeneID" value="816505|821543|831596|835257"/>
    <att type="integer" name="_RANK_" value="1"/>
    <att type="string" name="_PATTERN_" value="M1"/>
    <att type="string" name="CLUSTER_LABEL" value=" "/>
    <att type="integer" name="#COUNT_001" value="4"/>
    <att type="integer" name="_MEMBER_MyList" value="1"/>
    <att type="real" name="_LogP_MyList" value="-2.0643185545636134"/>
    <att type="string" name="Gene" value="ath_M00549"/>
    <att type="integer" name="GiniIndex" value="0"/>
    <att type="integer" name="CategoryID" value="24"/>
    <att type="string" name="PARENT_GO" value=""/>
    <att type="integer" name="EvidenceCutoff" value="0"/>
    <graphics type="CIRCLE" x="215.6045489963118" y="382.21703154458964"/>
  </node>
  <node label="ath00710" id="80">
    <att type="string" name="canonicalName" value="ath00710"/>
    <att type="string" name="Description" value="Carbon fixation in photosynthetic organisms"/>
    <att type="string" name="Category" value="KEGG Pathway"/>
    <att type="real" name="LogP" value="-3.5071537049349857"/>
    <att type="real" name="Log(q-value)" value="-1.4645160275761255"/>
    <att type="integer" name="GROUP_ID" value="18"/>
    <att type="string" name="Hits" value="NADP-ME1|FBA1|NAD-ME2|PCK1|FBA2|ASP2|c-NAD-MDH2|GAPA-2|GAPCP-2|GAPB|mMDH1|PPC4|AOAT2|GAPCP-1|PGK"/>
    <att type="real" name="Enrichment" value="2.7082685072558066"/>
    <att type="real" name="Z-score" value="4.199505648641785"/>
    <att type="integer" name="#GeneInGOAndHitList" value="15"/>
    <att type="integer" name="#GeneInGO" value="69"/>
    <att type="integer" name="#GeneInHitList" value="1537"/>
    <att type="integer" name="#TotalGeneInLibrary" value="19148"/>
    <att type="real" name="%InGO" value="0.9759271307742355"/>
    <att type="real" name="STDV %InGO" value="0.250750700240967"/>
    <att type="real" name="BestLogPInGroup" value="-3.5071537049349857"/>
    <att type="real" name="BestEnrichmentInGroup" value="3.2499222087069675"/>
    <att type="integer" name="FirstInGroupByEnrichment" value="1"/>
    <att type="integer" name="FirstInGroupByLogP" value="1"/>
    <att type="string" name="GeneID" value="816509|816672|828222|829943|830052|832075|834351|837848|838199|840895|841757|843206|843395|844291|844293"/>
    <att type="integer" name="_RANK_" value="1"/>
    <att type="string" name="_PATTERN_" value="M1"/>
    <att type="string" name="CLUSTER_LABEL" value="Carbon fixation in photosynthetic organisms"/>
    <att type="integer" name="#COUNT_001" value="15"/>
    <att type="integer" name="_MEMBER_MyList" value="1"/>
    <att type="real" name="_LogP_MyList" value="-3.5071537049349857"/>
    <att type="string" name="Gene" value="ath00710"/>
    <att type="integer" name="GiniIndex" value="0"/>
    <att type="integer" name="CategoryID" value="24"/>
    <att type="string" name="PARENT_GO" value=""/>
    <att type="integer" name="EvidenceCutoff" value="0"/>
    <graphics type="CIRCLE" x="300.44955199390756" y="292.88752598340864"/>
  </node>
  <node label="ath00071" id="81">
    <att type="string" name="canonicalName" value="ath00071"/>
    <att type="string" name="Description" value="Fatty acid degradation"/>
    <att type="string" name="Category" value="KEGG Pathway"/>
    <att type="real" name="LogP" value="-4.944272541616916"/>
    <att type="real" name="Log(q-value)" value="-2.250787811326908"/>
    <att type="integer" name="GROUP_ID" value="7"/>
    <att type="string" name="Hits" value="ALDH2B4|ACX4|AT4G11030|ACX1|AIM1|HOT5|AACT1|ACX2|ALDH2B7|ALDH3H1|ALDH7B4|ADH1|LACS9"/>
    <att type="real" name="Enrichment" value="3.9501087008267612"/>
    <att type="real" name="Z-score" value="5.586360893950543"/>
    <att type="integer" name="#GeneInGOAndHitList" value="13"/>
    <att type="integer" name="#GeneInGO" value="41"/>
    <att type="integer" name="#GeneInHitList" value="1537"/>
    <att type="integer" name="#TotalGeneInLibrary" value="19148"/>
    <att type="real" name="%InGO" value="0.8458035133376708"/>
    <att type="real" name="STDV %InGO" value="0.23358952223834836"/>
    <att type="real" name="BestLogPInGroup" value="-4.944272541616916"/>
    <att type="real" name="BestEnrichmentInGroup" value="3.9501087008267612"/>
    <att type="integer" name="FirstInGroupByEnrichment" value="1"/>
    <att type="integer" name="FirstInGroupByLogP" value="1"/>
    <att type="string" name="GeneID" value="823955|824347|826704|827381|829022|834417|834823|836635|838991|841020|841849|844047|844094"/>
    <att type="integer" name="_RANK_" value="1"/>
    <att type="string" name="_PATTERN_" value="M1"/>
    <att type="string" name="CLUSTER_LABEL" value="Fatty acid degradation"/>
    <att type="integer" name="#COUNT_001" value="13"/>
    <att type="integer" name="_MEMBER_MyList" value="1"/>
    <att type="real" name="_LogP_MyList" value="-4.944272541616916"/>
    <att type="string" name="Gene" value="ath00071"/>
    <att type="integer" name="GiniIndex" value="0"/>
    <att type="integer" name="CategoryID" value="24"/>
    <att type="string" name="PARENT_GO" value=""/>
    <att type="integer" name="EvidenceCutoff" value="0"/>
    <graphics type="CIRCLE" x="183.35303294781926" y="207.4916982389281"/>
  </node>
  <node label="ath00052" id="82">
    <att type="string" name="canonicalName" value="ath00052"/>
    <att type="string" name="Description" value="Galactose metabolism"/>
    <att type="string" name="Category" value="KEGG Pathway"/>
    <att type="real" name="LogP" value="-3.488411688790888"/>
    <att type="real" name="Log(q-value)" value="-1.4621751817099775"/>
    <att type="integer" name="GROUP_ID" value="19"/>
    <att type="string" name="Hits" value="HXK2|ATBFRUCT1|ATHXK4|PFK3|AGAL2|UGP2|PFK2|PGM|ATBETAFRUCT4|SIP1|GolS2|GolS4|AT1G62660"/>
    <att type="real" name="Enrichment" value="2.9446264860708586"/>
    <att type="real" name="Z-score" value="4.266539285866553"/>
    <att type="integer" name="#GeneInGOAndHitList" value="13"/>
    <att type="integer" name="#GeneInGO" value="55"/>
    <att type="integer" name="#GeneInHitList" value="1537"/>
    <att type="integer" name="#TotalGeneInLibrary" value="19148"/>
    <att type="real" name="%InGO" value="0.8458035133376708"/>
    <att type="real" name="STDV %InGO" value="0.23358952223834836"/>
    <att type="real" name="BestLogPInGroup" value="-3.488411688790888"/>
    <att type="real" name="BestEnrichmentInGroup" value="4.530194593955166"/>
    <att type="integer" name="FirstInGroupByEnrichment" value="1"/>
    <att type="integer" name="FirstInGroupByLogP" value="1"/>
    <att type="string" name="GeneID" value="816505|820591|821543|828733|830735|831596|834832|835257|837777|842023|842114|842342|842563"/>
    <att type="integer" name="_RANK_" value="1"/>
    <att type="string" name="_PATTERN_" value="M1"/>
    <att type="string" name="CLUSTER_LABEL" value="Galactose metabolism"/>
    <att type="integer" name="#COUNT_001" value="13"/>
    <att type="integer" name="_MEMBER_MyList" value="1"/>
    <att type="real" name="_LogP_MyList" value="-3.488411688790888"/>
    <att type="string" name="Gene" value="ath00052"/>
    <att type="integer" name="GiniIndex" value="0"/>
    <att type="integer" name="CategoryID" value="24"/>
    <att type="string" name="PARENT_GO" value=""/>
    <att type="integer" name="EvidenceCutoff" value="0"/>
    <graphics type="CIRCLE" x="410.77823430562114" y="306.9308891596336"/>
  </node>
  <node label="ath00010" id="83">
    <att type="string" name="canonicalName" value="ath00010"/>
    <att type="string" name="Description" value="Glycolysis / Gluconeogenesis"/>
    <att type="string" name="Category" value="KEGG Pathway"/>
    <att type="real" name="LogP" value="-6.36414645516047"/>
    <att type="real" name="Log(q-value)" value="-3.4107319621433754"/>
    <att type="integer" name="GROUP_ID" value="4"/>
    <att type="string" name="Hits" value="HXK2|FBA1|LOS2|ATHXK4|PKP-ALPHA|ALDH2B4|AT3G49160|AT3G61610|PFK3|AT4G33070|PCK1|FBA2|PDC3|ACS|HOT5|PFK2|PGM|AT1G12000|GAPCP-2|ALDH2B7|ALDH3H1|ALDH7B4|E1 ALPHA|ENO1|ADH1|GAPCP-1|PGK"/>
    <att type="real" name="Enrichment" value="2.8749311846253938"/>
    <att type="real" name="Z-score" value="6.0095610658670395"/>
    <att type="integer" name="#GeneInGOAndHitList" value="27"/>
    <att type="integer" name="#GeneInGO" value="117"/>
    <att type="integer" name="#GeneInHitList" value="1537"/>
    <att type="integer" name="#TotalGeneInLibrary" value="19148"/>
    <att type="real" name="%InGO" value="1.756668835393624"/>
    <att type="real" name="STDV %InGO" value="0.33508852396841055"/>
    <att type="real" name="BestLogPInGroup" value="-6.36414645516047"/>
    <att type="real" name="BestEnrichmentInGroup" value="3.1145087833441765"/>
    <att type="integer" name="FirstInGroupByEnrichment" value="1"/>
    <att type="integer" name="FirstInGroupByLogP" value="1"/>
    <att type="string" name="GeneID" value="816505|816672|818226|821543|821870|823955|824077|825334|828733|829444|829943|830052|831414|833655|834417|834832|835257|837752|838199|838991|841020|841849|842284|843741|844047|844291|844293"/>
    <att type="integer" name="_RANK_" value="1"/>
    <att type="string" name="_PATTERN_" value="M1"/>
    <att type="string" name="CLUSTER_LABEL" value="Glycolysis / Gluconeogenesis"/>
    <att type="integer" name="#COUNT_001" value="27"/>
    <att type="integer" name="_MEMBER_MyList" value="1"/>
    <att type="real" name="_LogP_MyList" value="-6.36414645516047"/>
    <att type="string" name="Gene" value="ath00010"/>
    <att type="integer" name="GiniIndex" value="0"/>
    <att type="integer" name="CategoryID" value="24"/>
    <att type="string" name="PARENT_GO" value=""/>
    <att type="integer" name="EvidenceCutoff" value="0"/>
    <graphics type="CIRCLE" x="374.08927159658026" y="209.62318700817514"/>
  </node>
  <node label="M00113" id="84">
    <att type="string" name="canonicalName" value="M00113"/>
    <att type="string" name="Description" value="Jasmonic acid biosynthesis"/>
    <att type="string" name="Category" value="KEGG Pathway"/>
    <att type="real" name="LogP" value="-3.7764014025146215"/>
    <att type="real" name="Log(q-value)" value="-1.5492735956109442"/>
    <att type="integer" name="GROUP_ID" value="11"/>
    <att type="string" name="Hits" value="OPR3|AOC1|ACX4|ACX1|AIM1|ACX2|OPCL1|LOX6|OPR2"/>
    <att type="real" name="Enrichment" value="4.152678377792236"/>
    <att type="real" name="Z-score" value="4.842855862902619"/>
    <att type="integer" name="#GeneInGOAndHitList" value="9"/>
    <att type="integer" name="#GeneInGO" value="27"/>
    <att type="integer" name="#GeneInHitList" value="1537"/>
    <att type="integer" name="#TotalGeneInLibrary" value="19148"/>
    <att type="real" name="%InGO" value="0.5855562784645413"/>
    <att type="real" name="STDV %InGO" value="0.19461312688249063"/>
    <att type="real" name="BestLogPInGroup" value="-3.7764014025146215"/>
    <att type="real" name="BestEnrichmentInGroup" value="4.152678377792236"/>
    <att type="integer" name="FirstInGroupByEnrichment" value="1"/>
    <att type="integer" name="FirstInGroupByLogP" value="1"/>
    <att type="string" name="GeneID" value="815160|822167|824347|827381|829022|836635|838639|843077|844002"/>
    <att type="integer" name="_RANK_" value="1"/>
    <att type="string" name="_PATTERN_" value="M1"/>
    <att type="string" name="CLUSTER_LABEL" value="Jasmonic acid biosynthesis"/>
    <att type="integer" name="#COUNT_001" value="9"/>
    <att type="integer" name="_MEMBER_MyList" value="1"/>
    <att type="real" name="_LogP_MyList" value="-3.7764014025146215"/>
    <att type="string" name="Gene" value="M00113"/>
    <att type="integer" name="GiniIndex" value="0"/>
    <att type="integer" name="CategoryID" value="24"/>
    <att type="string" name="PARENT_GO" value=""/>
    <att type="integer" name="EvidenceCutoff" value="0"/>
    <graphics type="CIRCLE" x="271.89386090267436" y="327.69811751271817"/>
  </node>
  <node label="ath00310" id="85">
    <att type="string" name="canonicalName" value="ath00310"/>
    <att type="string" name="Description" value="Lysine degradation"/>
    <att type="string" name="Category" value="KEGG Pathway"/>
    <att type="real" name="LogP" value="-3.5103756566683804"/>
    <att type="real" name="Log(q-value)" value="-1.4645160275761255"/>
    <att type="integer" name="GROUP_ID" value="17"/>
    <att type="string" name="Hits" value="SUVH2|ALDH2B4|SUVH9|SUVH4|AACT1|AT5G55070|ALDH2B7|ALDH3H1|ALDH7B4"/>
    <att type="real" name="Enrichment" value="3.866286765530702"/>
    <att type="real" name="Z-score" value="4.563324414696675"/>
    <att type="integer" name="#GeneInGOAndHitList" value="9"/>
    <att type="integer" name="#GeneInGO" value="29"/>
    <att type="integer" name="#GeneInHitList" value="1537"/>
    <att type="integer" name="#TotalGeneInLibrary" value="19148"/>
    <att type="real" name="%InGO" value="0.5855562784645413"/>
    <att type="real" name="STDV %InGO" value="0.19461312688249063"/>
    <att type="real" name="BestLogPInGroup" value="-3.5103756566683804"/>
    <att type="real" name="BestEnrichmentInGroup" value="3.866286765530702"/>
    <att type="integer" name="FirstInGroupByEnrichment" value="1"/>
    <att type="integer" name="FirstInGroupByLogP" value="1"/>
    <att type="string" name="GeneID" value="817892|823955|826978|831244|834823|835598|838991|841020|841849"/>
    <att type="integer" name="_RANK_" value="1"/>
    <att type="string" name="_PATTERN_" value="M1"/>
    <att type="string" name="CLUSTER_LABEL" value="Lysine degradation"/>
    <att type="integer" name="#COUNT_001" value="9"/>
    <att type="integer" name="_MEMBER_MyList" value="1"/>
    <att type="real" name="_LogP_MyList" value="-3.5103756566683804"/>
    <att type="string" name="Gene" value="ath00310"/>
    <att type="integer" name="GiniIndex" value="0"/>
    <att type="integer" name="CategoryID" value="24"/>
    <att type="string" name="PARENT_GO" value=""/>
    <att type="integer" name="EvidenceCutoff" value="0"/>
    <graphics type="CIRCLE" x="257.9885231584476" y="288.9784173579617"/>
  </node>
  <node label="ath04141" id="86">
    <att type="string" name="canonicalName" value="ath04141"/>
    <att type="string" name="Description" value="Protein processing in endoplasmic reticulum"/>
    <att type="string" name="Category" value="KEGG Pathway"/>
    <att type="real" name="LogP" value="-7.030485170127965"/>
    <att type="real" name="Log(q-value)" value="-3.8340326284245756"/>
    <att type="integer" name="GROUP_ID" value="2"/>
    <att type="string" name="Hits" value="AT2G34250|UNE5|Hsp89.1|HSP70|RAD23C|AT3G18860|J3|HSP17.4|SK13|AT3G62560|CUL1|PUX4|AT4G16660|SHD|cpHsc70-1|HSP21|CER9|MTHSC70-2|HSC70-1|AtCDC48C|BIP1|RAD23D|BIP2|cpHsc70-2|AT5G50460|HSP90.1|HSP81-3|UBC7|HSP18.2|AT1G07400|BIP3|CRT1b|Hsp70b|EBS5|AT1G19310|SK4|STT3B|AT1G53540|UBC28|GCS1|SKP1"/>
    <att type="real" name="Enrichment" value="2.4207556420305454"/>
    <att type="real" name="Z-score" value="6.130562456781424"/>
    <att type="integer" name="#GeneInGOAndHitList" value="41"/>
    <att type="integer" name="#GeneInGO" value="211"/>
    <att type="integer" name="#GeneInHitList" value="1537"/>
    <att type="integer" name="#TotalGeneInLibrary" value="19148"/>
    <att type="real" name="%InGO" value="2.6675341574495772"/>
    <att type="real" name="STDV %InGO" value="0.41100482836818747"/>
    <att type="real" name="BestLogPInGroup" value="-7.030485170127965"/>
    <att type="real" name="BestEnrichmentInGroup" value="3.2149768086133435"/>
    <att type="integer" name="FirstInGroupByEnrichment" value="1"/>
    <att type="integer" name="FirstInGroupByLogP" value="1"/>
    <att type="string" name="GeneID" value="817986|819360|819968|820438|821195|821419|823531|823768|825171|825430|825648|825736|827367|828520|828531|828881|829556|830818|831020|831870|832950|833835|834207|835054|835114|835341|835699|836048|836093|837252|837429|837441|838174|838406|838513|838604|840312|841789|842728|843070|843928"/>
    <att type="integer" name="_RANK_" value="1"/>
    <att type="string" name="_PATTERN_" value="M1"/>
    <att type="string" name="CLUSTER_LABEL" value="Protein processing in endoplasmic reticulum"/>
    <att type="integer" name="#COUNT_001" value="41"/>
    <att type="integer" name="_MEMBER_MyList" value="1"/>
    <att type="real" name="_LogP_MyList" value="-7.030485170127965"/>
    <att type="string" name="Gene" value="ath04141"/>
    <att type="integer" name="GiniIndex" value="0"/>
    <att type="integer" name="CategoryID" value="24"/>
    <att type="string" name="PARENT_GO" value=""/>
    <att type="integer" name="EvidenceCutoff" value="0"/>
    <graphics type="CIRCLE" x="259.0674185628882" y="395.4078890914898"/>
  </node>
  <node label="ath00500" id="87">
    <att type="string" name="canonicalName" value="ath00500"/>
    <att type="string" name="Description" value="Starch and sucrose metabolism"/>
    <att type="string" name="Category" value="KEGG Pathway"/>
    <att type="real" name="LogP" value="-4.40073319525203"/>
    <att type="real" name="Log(q-value)" value="-1.90325065788466"/>
    <att type="integer" name="GROUP_ID" value="8"/>
    <att type="string" name="Hits" value="AT2G01630|HXK2|ATBFRUCT1|ATHXK4|BAM1|AT3G47000|CT-BMY|TPS5|SUS3|AMY1|BGLU10|UGP2|SBE2.2|AT5G20950|BGLU24|BGLU12|SUS2|PGM|AT5G51830|TPS7|AT1G11820|ATBETAFRUCT4|BGLU40|APL2|AT1G62660|TPS1"/>
    <att type="real" name="Enrichment" value="2.330279953005715"/>
    <att type="real" name="Z-score" value="4.650140822670233"/>
    <att type="integer" name="#GeneInGOAndHitList" value="26"/>
    <att type="integer" name="#GeneInGO" value="139"/>
    <att type="integer" name="#GeneInHitList" value="1537"/>
    <att type="integer" name="#TotalGeneInLibrary" value="19148"/>
    <att type="real" name="%InGO" value="1.6916070266753416"/>
    <att type="real" name="STDV %InGO" value="0.3289334990573412"/>
    <att type="real" name="BestLogPInGroup" value="-4.40073319525203"/>
    <att type="real" name="BestEnrichmentInGroup" value="2.330279953005715"/>
    <att type="integer" name="FirstInGroupByEnrichment" value="1"/>
    <att type="integer" name="FirstInGroupByLogP" value="1"/>
    <att type="string" name="GeneID" value="814692|816505|820591|821543|821975|823853|827419|827498|828081|828603|828896|831596|831769|832220|832944|834231|834978|835257|835258|837152|837730|837777|839196|839660|842563|844194"/>
    <att type="integer" name="_RANK_" value="1"/>
    <att type="string" name="_PATTERN_" value="M1"/>
    <att type="string" name="CLUSTER_LABEL" value="Starch and sucrose metabolism"/>
    <att type="integer" name="#COUNT_001" value="26"/>
    <att type="integer" name="_MEMBER_MyList" value="1"/>
    <att type="real" name="_LogP_MyList" value="-4.40073319525203"/>
    <att type="string" name="Gene" value="ath00500"/>
    <att type="integer" name="GiniIndex" value="0"/>
    <att type="integer" name="CategoryID" value="24"/>
    <att type="string" name="PARENT_GO" value=""/>
    <att type="integer" name="EvidenceCutoff" value="0"/>
    <graphics type="CIRCLE" x="196.0807556769799" y="177.18691254499865"/>
  </node>
  <node label="GO:0009292" id="88">
    <att type="string" name="canonicalName" value="GO:0009292"/>
    <att type="string" name="Description" value="genetic transfer"/>
    <att type="string" name="Category" value="GO Biological Processes"/>
    <att type="real" name="LogP" value="-3.9205734621015167"/>
    <att type="real" name="Log(q-value)" value="-1.5844589269691214"/>
    <att type="integer" name="GROUP_ID" value="10"/>
    <att type="string" name="Hits" value="NAP1;2|HDA15|SUVH9|ATCSLA09|ASF1B|MET1|RAT5|NAP1;3|CHR1"/>
    <att type="real" name="Enrichment" value="4.31239677693809"/>
    <att type="real" name="Z-score" value="4.9929551424687215"/>
    <att type="integer" name="#GeneInGOAndHitList" value="9"/>
    <att type="integer" name="#GeneInGO" value="26"/>
    <att type="integer" name="#GeneInHitList" value="1537"/>
    <att type="integer" name="#TotalGeneInLibrary" value="19148"/>
    <att type="real" name="%InGO" value="0.5855562784645413"/>
    <att type="real" name="STDV %InGO" value="0.19461312688249063"/>
    <att type="real" name="BestLogPInGroup" value="-3.9205734621015167"/>
    <att type="real" name="BestEnrichmentInGroup" value="4.31239677693809"/>
    <att type="integer" name="FirstInGroupByEnrichment" value="1"/>
    <att type="integer" name="FirstInGroupByLogP" value="1"/>
    <att type="string" name="GeneID" value="816467|821382|826978|831734|833791|834975|835553|835797|836808"/>
    <att type="integer" name="_RANK_" value="1"/>
    <att type="string" name="_PATTERN_" value="M1"/>
    <att type="string" name="CLUSTER_LABEL" value="genetic transfer"/>
    <att type="integer" name="#COUNT_001" value="9"/>
    <att type="integer" name="_MEMBER_MyList" value="1"/>
    <att type="real" name="_LogP_MyList" value="-3.9205734621015167"/>
    <att type="string" name="Gene" value="GO:0009292"/>
    <att type="integer" name="GiniIndex" value="0"/>
    <att type="integer" name="CategoryID" value="19"/>
    <att type="string" name="PARENT_GO" value="19_GO:0051704 multi-organism process"/>
    <att type="integer" name="EvidenceCutoff" value="0"/>
    <graphics type="CIRCLE" x="285.8999589692264" y="312.3845286875719"/>
  </node>
  <node label="GO:0098662" id="89">
    <att type="string" name="canonicalName" value="GO:0098662"/>
    <att type="string" name="Description" value="inorganic cation transmembrane transport"/>
    <att type="string" name="Category" value="GO Biological Processes"/>
    <att type="real" name="LogP" value="-4.142923732026947"/>
    <att type="real" name="Log(q-value)" value="-1.7240894394774602"/>
    <att type="integer" name="GROUP_ID" value="9"/>
    <att type="string" name="Hits" value="HA6|KT1|AMT2|IREG1|ZIP1|KUP3|MGT4|YSL6|AT3G28715|HA4|CAX3|HAK5|CBL1|ECA2|AT4G32060|AVA-P1|APC3|AT5G11770|AT5G66650|AT1G07030|ECA4|ECA1|ECA3|AVP1|MGT2|AVA-P2|CCC1|KUP10|NRT1.5|NRAMP2|CAX5|AT1G60160|AMT1;2|NRAMP1"/>
    <att type="real" name="Enrichment" value="2.007455898269232"/>
    <att type="real" name="Z-score" value="4.347173520961866"/>
    <att type="integer" name="#GeneInGOAndHitList" value="34"/>
    <att type="integer" name="#GeneInGO" value="211"/>
    <att type="integer" name="#GeneInHitList" value="1537"/>
    <att type="integer" name="#TotalGeneInLibrary" value="19148"/>
    <att type="real" name="%InGO" value="2.2121014964216004"/>
    <att type="real" name="STDV %InGO" value="0.3751527614349783"/>
    <att type="real" name="BestLogPInGroup" value="-4.142923732026947"/>
    <att type="real" name="BestEnrichmentInGroup" value="2.9505872684313252"/>
    <att type="integer" name="FirstInGroupByEnrichment" value="1"/>
    <att type="integer" name="FirstInGroupByLogP" value="1"/>
    <att type="string" name="GeneID" value="815329|817206|818409|818427|820457|821063|821501|822319|822503|823950|824349|826973|827481|827984|829337|829624|830623|831049|836797|837214|837280|837296|837550|838138|838171|838579|839924|839997|840139|841127|842022|842311|842786|844422"/>
    <att type="integer" name="_RANK_" value="1"/>
    <att type="string" name="_PATTERN_" value="M1"/>
    <att type="string" name="CLUSTER_LABEL" value="inorganic cation transmembrane transport"/>
    <att type="integer" name="#COUNT_001" value="34"/>
    <att type="integer" name="_MEMBER_MyList" value="1"/>
    <att type="real" name="_LogP_MyList" value="-4.142923732026947"/>
    <att type="string" name="Gene" value="GO:0098662"/>
    <att type="integer" name="GiniIndex" value="0"/>
    <att type="integer" name="CategoryID" value="19"/>
    <att type="string" name="PARENT_GO" value="19_GO:0051179 localization"/>
    <att type="integer" name="EvidenceCutoff" value="0"/>
    <graphics type="CIRCLE" x="212.91877313833018" y="315.58413001950873"/>
  </node>
  <node label="GO:0032787" id="90">
    <att type="string" name="canonicalName" value="GO:0032787"/>
    <att type="string" name="Description" value="monocarboxylic acid metabolic process"/>
    <att type="string" name="Category" value="GO Biological Processes"/>
    <att type="real" name="LogP" value="-6.767887734673984"/>
    <att type="real" name="Log(q-value)" value="-3.668345205978651"/>
    <att type="integer" name="GROUP_ID" value="3"/>
    <att type="string" name="Hits" value="OPR3|KCS9|AT2G18750|HXK2|NADP-ME1|FBA1|AT2G22230|KCS11|emb1997|LOS2|SSI2|UGT74F1|MTACP-1|FAD2|SDRB|NCED3|DJ1A|PLDALPHA1|AAE7|ATHXK4|PKP-ALPHA|AOC1|ICE1|AT3G49160|ACX4|AT3G53140|PAL2|LCD|AT4G04320|AT4G11030|ACX1|NAD-ME2|TAR2|PFK3|AIM1|OST1|ELI3-1|FBA2|ACS|PHB3|KCS20|AACT1|PFK2|PANC|AT5G51830|SIZ1|ACX2|UGT74E2|NFXL1|AT1G12050|NRB4|GAPCP-2|FMO1|KCS4|OPCL1|MYB3|CYP703A2|ABA2|ABCD2|LOX1|E1 ALPHA|KAS III|AT1G64190|mtACP2|AAE11|LOX6|HTH|ENO1|AT1G75000|OPR2|LACS9|GAPCP-1|PGK"/>
    <att type="real" name="Enrichment" value="1.8597884759437622"/>
    <att type="real" name="Z-score" value="5.689802095379495"/>
    <att type="integer" name="#GeneInGOAndHitList" value="73"/>
    <att type="integer" name="#GeneInGO" value="489"/>
    <att type="integer" name="#GeneInHitList" value="1537"/>
    <att type="integer" name="#TotalGeneInLibrary" value="19148"/>
    <att type="real" name="%InGO" value="4.749512036434613"/>
    <att type="real" name="STDV %InGO" value="0.5425267633149198"/>
    <att type="real" name="BestLogPInGroup" value="-6.767887734673984"/>
    <att type="real" name="BestEnrichmentInGroup" value="1.9481701031617895"/>
    <att type="integer" name="FirstInGroupByEnrichment" value="1"/>
    <att type="integer" name="FirstInGroupByLogP" value="1"/>
    <att type="string" name="GeneID" value="815160|816124|816390|816505|816509|816672|816756|817205|817437|818226|818973|818988|819070|820387|820462|820667|820728|820816|820946|821543|821870|822167|822287|824077|824347|824480|824493|825386|825752|826704|827381|828222|828569|828733|829022|829541|829954|830052|833655|834077|834398|834823|834832|834942|835258|836163|836635|837075|837555|837757|838147|838199|838508|838528|838639|838870|839470|841665|841876|841944|842284|842561|842724|842836|842926|843077|843628|843741|843838|844002|844094|844291|844293"/>
    <att type="integer" name="_RANK_" value="1"/>
    <att type="string" name="_PATTERN_" value="M1"/>
    <att type="string" name="CLUSTER_LABEL" value="monocarboxylic acid metabolic process"/>
    <att type="integer" name="#COUNT_001" value="73"/>
    <att type="integer" name="_MEMBER_MyList" value="1"/>
    <att type="real" name="_LogP_MyList" value="-6.767887734673984"/>
    <att type="string" name="Gene" value="GO:0032787"/>
    <att type="integer" name="GiniIndex" value="0"/>
    <att type="integer" name="CategoryID" value="19"/>
    <att type="string" name="PARENT_GO" value="19_GO:0008152 metabolic process"/>
    <att type="integer" name="EvidenceCutoff" value="0"/>
    <graphics type="CIRCLE" x="272.2152834321695" y="425.2197393583902"/>
  </node>
  <node label="GO:0009395" id="91">
    <att type="string" name="canonicalName" value="GO:0009395"/>
    <att type="string" name="Description" value="phospholipid catabolic process"/>
    <att type="string" name="Category" value="GO Biological Processes"/>
    <att type="real" name="LogP" value="-3.710994947097621"/>
    <att type="real" name="Log(q-value)" value="-1.5492735956109442"/>
    <att type="integer" name="GROUP_ID" value="15"/>
    <att type="string" name="Hits" value="NPC2|PLDALPHA1|NPC4|NPC6|AT4G19860|GDPD2|NPC1|PLDALPHA2"/>
    <att type="real" name="Enrichment" value="4.530194593955166"/>
    <att type="real" name="Z-score" value="4.894329501865955"/>
    <att type="integer" name="#GeneInGOAndHitList" value="8"/>
    <att type="integer" name="#GeneInGO" value="22"/>
    <att type="integer" name="#GeneInHitList" value="1537"/>
    <att type="integer" name="#TotalGeneInLibrary" value="19148"/>
    <att type="real" name="%InGO" value="0.5204944697462589"/>
    <att type="real" name="STDV %InGO" value="0.18354304606905006"/>
    <att type="real" name="BestLogPInGroup" value="-3.710994947097621"/>
    <att type="real" name="BestEnrichmentInGroup" value="4.530194593955166"/>
    <att type="integer" name="FirstInGroupByEnrichment" value="1"/>
    <att type="integer" name="FirstInGroupByLogP" value="1"/>
    <att type="string" name="GeneID" value="817228|820816|821243|824021|827730|834110|837234|841689"/>
    <att type="integer" name="_RANK_" value="1"/>
    <att type="string" name="_PATTERN_" value="M1"/>
    <att type="string" name="CLUSTER_LABEL" value="phospholipid catabolic process"/>
    <att type="integer" name="#COUNT_001" value="8"/>
    <att type="integer" name="_MEMBER_MyList" value="1"/>
    <att type="real" name="_LogP_MyList" value="-3.710994947097621"/>
    <att type="string" name="Gene" value="GO:0009395"/>
    <att type="integer" name="GiniIndex" value="0"/>
    <att type="integer" name="CategoryID" value="19"/>
    <att type="string" name="PARENT_GO" value="19_GO:0008152 metabolic process"/>
    <att type="integer" name="EvidenceCutoff" value="0"/>
    <graphics type="CIRCLE" x="426.67340672328186" y="370.6163972875372"/>
  </node>
  <node label="GO:0043478" id="92">
    <att type="string" name="canonicalName" value="GO:0043478"/>
    <att type="string" name="Description" value="pigment accumulation in response to UV light"/>
    <att type="string" name="Category" value="GO Biological Processes"/>
    <att type="real" name="LogP" value="-3.7131416030185194"/>
    <att type="real" name="Log(q-value)" value="-1.5492735956109442"/>
    <att type="integer" name="GROUP_ID" value="14"/>
    <att type="string" name="Hits" value="ABCB1|ABCB19|ANL2|HUA2"/>
    <att type="real" name="Enrichment" value="9.966428106701365"/>
    <att type="real" name="Z-score" value="5.923723337810305"/>
    <att type="integer" name="#GeneInGOAndHitList" value="4"/>
    <att type="integer" name="#GeneInGO" value="5"/>
    <att type="integer" name="#GeneInHitList" value="1537"/>
    <att type="integer" name="#TotalGeneInLibrary" value="19148"/>
    <att type="real" name="%InGO" value="0.26024723487312945"/>
    <att type="real" name="STDV %InGO" value="0.12995418557116611"/>
    <att type="real" name="BestLogPInGroup" value="-3.7131416030185194"/>
    <att type="real" name="BestEnrichmentInGroup" value="9.966428106701365"/>
    <att type="integer" name="FirstInGroupByEnrichment" value="1"/>
    <att type="integer" name="FirstInGroupByLogP" value="1"/>
    <att type="string" name="GeneID" value="818265|822519|828022|832379"/>
    <att type="integer" name="_RANK_" value="1"/>
    <att type="string" name="_PATTERN_" value="M1"/>
    <att type="string" name="CLUSTER_LABEL" value="pigment accumulation in response to UV light"/>
    <att type="integer" name="#COUNT_001" value="4"/>
    <att type="integer" name="_MEMBER_MyList" value="1"/>
    <att type="real" name="_LogP_MyList" value="-3.7131416030185194"/>
    <att type="string" name="Gene" value="GO:0043478"/>
    <att type="integer" name="GiniIndex" value="0"/>
    <att type="integer" name="CategoryID" value="19"/>
    <att type="string" name="PARENT_GO" value="19_GO:0043473 pigmentation"/>
    <att type="integer" name="EvidenceCutoff" value="0"/>
    <graphics type="CIRCLE" x="239.39999920701936" y="449.83127783299045"/>
  </node>
  <node label="GO:0005976" id="93">
    <att type="string" name="canonicalName" value="GO:0005976"/>
    <att type="string" name="Description" value="polysaccharide metabolic process"/>
    <att type="string" name="Category" value="GO Biological Processes"/>
    <att type="real" name="LogP" value="-5.593606593421217"/>
    <att type="real" name="Log(q-value)" value="-2.749336569829191"/>
    <att type="integer" name="GROUP_ID" value="5"/>
    <att type="string" name="Hits" value="MUR3|MAN2|CSI1|GALS1|GAUT7|CYT1|AT3G07010|CSLD3|KIN10|XTH16|BAM1|AT3G27400|UGD2|AT3G47000|AT3G49220|AT3G58560|GATL7|XT1|GSL05|AT4G13710|XTH15|CT-BMY|QUA3|XTH9|ATPMEPCRB|SUS3|AT4G24780|XTH24|CESA1|LUG|CEV1|XXT3|AT5G09760|GSL12|UGD3|AT5G15740|UGP2|IRX3|SBE2.2|AT5G19730|AT5G20950|AT5G27870|AT5G39790|UK/UPRT1|CESA4|AT5G48900|SUS2|PGM|AT5G51830|COB|AT5G63180|XYL4|CALS1|GXM3|XTH8|AT1G02810|AVP1|PARVUS|AT1G04680|PPa1|IRX9-L|APL2|AT1G67330|FUT13|AT1G77460"/>
    <att type="real" name="Enrichment" value="1.799493963709969"/>
    <att type="real" name="Z-score" value="5.070130784333621"/>
    <att type="integer" name="#GeneInGOAndHitList" value="65"/>
    <att type="integer" name="#GeneInGO" value="450"/>
    <att type="integer" name="#GeneInHitList" value="1537"/>
    <att type="integer" name="#TotalGeneInLibrary" value="19148"/>
    <att type="real" name="%InGO" value="4.229017566688354"/>
    <att type="real" name="STDV %InGO" value="0.5133337067911686"/>
    <att type="real" name="BestLogPInGroup" value="-5.593606593421217"/>
    <att type="real" name="BestEnrichmentInGroup" value="2.0306048455283623"/>
    <att type="integer" name="FirstInGroupByEnrichment" value="1"/>
    <att type="integer" name="FirstInGroupByLogP" value="1"/>
    <att type="string" name="GeneID" value="816556|816596|816747|817922|818447|818562|819886|821148|821259|821955|821975|822361|822594|823853|824083|825025|825440|825446|825650|827005|827051|827419|828020|828024|828064|828081|828580|829150|829376|829390|830399|830665|830836|831140|831402|831430|831596|831608|831769|832093|832220|832850|833975|834088|834426|834948|834978|835257|835258|836213|836439|836578|837059|837488|837698|838078|838138|838512|839452|839579|839652|839660|843054|843530|844082"/>
    <att type="integer" name="_RANK_" value="1"/>
    <att type="string" name="_PATTERN_" value="M1"/>
    <att type="string" name="CLUSTER_LABEL" value="polysaccharide metabolic process"/>
    <att type="integer" name="#COUNT_001" value="65"/>
    <att type="integer" name="_MEMBER_MyList" value="1"/>
    <att type="real" name="_LogP_MyList" value="-5.593606593421217"/>
    <att type="string" name="Gene" value="GO:0005976"/>
    <att type="integer" name="GiniIndex" value="0"/>
    <att type="integer" name="CategoryID" value="19"/>
    <att type="string" name="PARENT_GO" value="19_GO:0008152 metabolic process"/>
    <att type="integer" name="EvidenceCutoff" value="0"/>
    <graphics type="CIRCLE" x="375.0245727802842" y="208.81662903335166"/>
  </node>
  <node label="GO:0009411" id="94">
    <att type="string" name="canonicalName" value="GO:0009411"/>
    <att type="string" name="Description" value="response to UV"/>
    <att type="string" name="Category" value="GO Biological Processes"/>
    <att type="real" name="LogP" value="-3.746216734187173"/>
    <att type="real" name="Log(q-value)" value="-1.5492735956109442"/>
    <att type="integer" name="GROUP_ID" value="12"/>
    <att type="string" name="Hits" value="UBC2|ABCB1|DRT102|AT3G17800|4CL2|ABCB19|F3H|ANL2|MYB4|RPA70B|HY5|TT4|AT5G17780|RSR4|UBQ3|DRT101|HUA2|SAG12|AT5G52800|DDB2|SAC52|4CL1|PR5"/>
    <att type="real" name="Enrichment" value="2.256179591083971"/>
    <att type="real" name="Z-score" value="4.1959684572483615"/>
    <att type="integer" name="#GeneInGOAndHitList" value="23"/>
    <att type="integer" name="#GeneInGO" value="127"/>
    <att type="integer" name="#GeneInHitList" value="1537"/>
    <att type="integer" name="#TotalGeneInLibrary" value="19148"/>
    <att type="real" name="%InGO" value="1.4964216005204944"/>
    <att type="real" name="STDV %InGO" value="0.3096820650634376"/>
    <att type="real" name="BestLogPInGroup" value="-3.746216734187173"/>
    <att type="real" name="BestEnrichmentInGroup" value="2.256179591083971"/>
    <att type="integer" name="FirstInGroupByEnrichment" value="1"/>
    <att type="integer" name="FirstInGroupByLogP" value="1"/>
    <att type="string" name="GeneID" value="814805|818265|819648|821048|821678|822519|824287|828022|830018|830696|830996|831241|831646|831738|831899|831926|832379|834629|835357|835990|837993|841593|843842"/>
    <att type="integer" name="_RANK_" value="1"/>
    <att type="string" name="_PATTERN_" value="M1"/>
    <att type="string" name="CLUSTER_LABEL" value="response to UV"/>
    <att type="integer" name="#COUNT_001" value="23"/>
    <att type="integer" name="_MEMBER_MyList" value="1"/>
    <att type="real" name="_LogP_MyList" value="-3.746216734187173"/>
    <att type="string" name="Gene" value="GO:0009411"/>
    <att type="integer" name="GiniIndex" value="0"/>
    <att type="integer" name="CategoryID" value="19"/>
    <att type="string" name="PARENT_GO" value="19_GO:0050896 response to stimulus"/>
    <att type="integer" name="EvidenceCutoff" value="0"/>
    <graphics type="CIRCLE" x="187.25705288096378" y="321.94027424161004"/>
  </node>
  <node label="GO:0009408" id="95">
    <att type="string" name="canonicalName" value="GO:0009408"/>
    <att type="string" name="Description" value="response to heat"/>
    <att type="string" name="Category" value="GO Biological Processes"/>
    <att type="real" name="LogP" value="-7.545251929594703"/>
    <att type="real" name="Log(q-value)" value="-3.8340326284245756"/>
    <att type="integer" name="GROUP_ID" value="1"/>
    <att type="string" name="Hits" value="XBAT31|CYT1|DREB2C|ATCHR12|CHR11|HSP70|EBP|HDA15|HSP60|ROF1|J3|HSP17.4|CMT2|cpHsc70-1|HSP21|MTHSC70-2|NRPB4|HSC70-1|EIN2|AT5G19350|LARP1a|BIP1|BIP2|HSFA6A|HOT5|RBOHD|cpHsc70-2|HSP90.1|RCF3|HSP81-3|HSP18.2|SIZ1|ANNAT2|AT1G07400|BIP3|CPN10|ABCG40|Hsp70b|FBP7|HSFA1D|ABA2|AT1G53540|XRN4|ZF14|HSP101|CP12-3|RAP2.4|PGK|HSP91"/>
    <att type="real" name="Enrichment" value="2.303561213341353"/>
    <att type="real" name="Z-score" value="6.312685658410597"/>
    <att type="integer" name="#GeneInGOAndHitList" value="49"/>
    <att type="integer" name="#GeneInGO" value="265"/>
    <att type="integer" name="#GeneInHitList" value="1537"/>
    <att type="integer" name="#TotalGeneInLibrary" value="19148"/>
    <att type="real" name="%InGO" value="3.1880286271958362"/>
    <att type="real" name="STDV %InGO" value="0.44811419810407876"/>
    <att type="real" name="BestLogPInGroup" value="-7.545251929594703"/>
    <att type="real" name="BestEnrichmentInGroup" value="2.303561213341353"/>
    <att type="integer" name="FirstInGroupByEnrichment" value="1"/>
    <att type="integer" name="FirstInGroupByLogP" value="1"/>
    <att type="string" name="GeneID" value="817433|818562|818627|819772|819814|820438|820929|821382|821983|822117|823531|823768|827640|828531|828881|830818|830853|831020|831889|832055|832242|832950|834207|834406|834417|834842|835054|835341|835386|835699|836093|836163|836626|837252|837429|838063|838122|838174|838780|840125|841665|841789|841891|842203|843771|843989|844143|844293|844333"/>
    <att type="integer" name="_RANK_" value="1"/>
    <att type="string" name="_PATTERN_" value="M1"/>
    <att type="string" name="CLUSTER_LABEL" value="response to heat"/>
    <att type="integer" name="#COUNT_001" value="49"/>
    <att type="integer" name="_MEMBER_MyList" value="1"/>
    <att type="real" name="_LogP_MyList" value="-7.545251929594703"/>
    <att type="string" name="Gene" value="GO:0009408"/>
    <att type="integer" name="GiniIndex" value="0"/>
    <att type="integer" name="CategoryID" value="19"/>
    <att type="string" name="PARENT_GO" value="19_GO:0050896 response to stimulus"/>
    <att type="integer" name="EvidenceCutoff" value="0"/>
    <graphics type="CIRCLE" x="364.16645318637313" y="289.2263281719172"/>
  </node>
  <node label="GO:0010035" id="96">
    <att type="string" name="canonicalName" value="GO:0010035"/>
    <att type="string" name="Description" value="response to inorganic substance"/>
    <att type="string" name="Category" value="GO Biological Processes"/>
    <att type="real" name="LogP" value="-5.529627028383492"/>
    <att type="real" name="Log(q-value)" value="-2.73111449535214"/>
    <att type="integer" name="GROUP_ID" value="6"/>
    <att type="string" name="Hits" value="OPR3|HK1|HIS1-3|GRP7|CSI1|KT1|GSTF9|GSTF10|TEJ|MTP11|CYT1|CHI|AT2G44060|PIP1B|NAC047|RECQI1|ATCHR12|AT3G07720|AT3G09200|SOX|CYSB|ZIP1|NCED3|TCTP|AT3G17800|AT3G02530|BPM4|OCT4|AT3G23020|BAM1|FMA|AOC1|HSP17.4|AT3G46960|CAX3|PSRP2|PIP1A|AtATG18a|NDPK1|OASA1|CBL1|SUS3|AT4G02930|MPK4|PIP1;5|SHD|FSD1|CBL3|LUG|OST1|CER9|NTRB|CSDP1|RD19|AT5G06370|AT5G09830|AT5G13030|AT5G13780|RGLG2|CLC-D|MSS1|WSD1|ABCB27|PHB3|YSL3|HSP81-3|EXO70B1|HSP18.2|SIZ1|SLK2|AT5G64250|ATH13|ANNAT2|RCI3|UGT74E2|AT1G07400|ECA1|BIP3|ABCG40|AVP1|AT1G18390|CAT1|EX2|NRT1.5|SEU|ALDH3H1|NRAMP2|ABA2|AT1G53540|ALDH7B4|GolS2|E1 ALPHA|AT1G62660|cICDH|CRK2|PR5|ADH1|RAP2.4|EMB2753"/>
    <att type="real" name="Enrichment" value="1.5832419489143699"/>
    <att type="real" name="Z-score" value="4.909870280030835"/>
    <att type="integer" name="#GeneInGOAndHitList" value="99"/>
    <att type="integer" name="#GeneInGO" value="779"/>
    <att type="integer" name="#GeneInHitList" value="1537"/>
    <att type="integer" name="#TotalGeneInLibrary" value="19148"/>
    <att type="real" name="%InGO" value="6.441119063109954"/>
    <att type="real" name="STDV %InGO" value="0.6261613239375373"/>
    <att type="real" name="BestLogPInGroup" value="-5.529627028383492"/>
    <att type="real" name="BestEnrichmentInGroup" value="1.6965210445858527"/>
    <att type="integer" name="FirstInGroupByEnrichment" value="1"/>
    <att type="integer" name="FirstInGroupByLogP" value="1"/>
    <att type="string" name="GeneID" value="815160|816291|816317|816705|816747|817206|817636|817637|817745|818530|818562|818959|819011|819204|819562|819743|819772|819963|820076|820118|820428|820457|820667|820916|821048|821160|821170|821613|821876|821975|822000|822167|823768|823849|824349|824379|825316|825452|826515|827145|827481|828081|828134|828151|828439|828520|828613|828764|829390|829541|829556|829698|829758|830064|830525|830843|831143|831223|831293|832693|832703|833704|833896|834077|835437|835699|835956|836093|836163|836329|836546|836618|836626|837028|837075|837252|837296|837429|838122|838138|838420|838652|839642|840139|840981|841020|841127|841665|841789|841849|842114|842284|842563|842905|843389|843842|844047|844143|844381"/>
    <att type="integer" name="_RANK_" value="1"/>
    <att type="string" name="_PATTERN_" value="M1"/>
    <att type="string" name="CLUSTER_LABEL" value="response to inorganic substance"/>
    <att type="integer" name="#COUNT_001" value="99"/>
    <att type="integer" name="_MEMBER_MyList" value="1"/>
    <att type="real" name="_LogP_MyList" value="-5.529627028383492"/>
    <att type="string" name="Gene" value="GO:0010035"/>
    <att type="integer" name="GiniIndex" value="0"/>
    <att type="integer" name="CategoryID" value="19"/>
    <att type="string" name="PARENT_GO" value="19_GO:0050896 response to stimulus"/>
    <att type="integer" name="EvidenceCutoff" value="0"/>
    <graphics type="CIRCLE" x="185.72166102257967" y="261.0387841963963"/>
  </node>
  <node label="GO:0009611" id="97">
    <att type="string" name="canonicalName" value="GO:0009611"/>
    <att type="string" name="Description" value="response to wounding"/>
    <att type="string" name="Category" value="GO Biological Processes"/>
    <att type="real" name="LogP" value="-3.6678243744343875"/>
    <att type="real" name="Log(q-value)" value="-1.5225243551783798"/>
    <att type="integer" name="GROUP_ID" value="16"/>
    <att type="string" name="Hits" value="RNS1|OPR3|TAT3|OEP16-1|AT2G30020|AP4.3A|AIB|ATBFRUCT1|RSH2|AT3G17800|4CL2|ROF1|AGC2-1|PAL2|ACX1|MPK4|VEP1|LUG|TIFY8|ADC2|ACT7|TT4|IMD1|FDH|EIN2|NSH3|RBOHD|PAT1|RAT5|OPCL1|MYB3|ATAF1|4CL1|LOX1|LOX6|OPR2|RAP2.4"/>
    <att type="real" name="Enrichment" value="1.8437891997397529"/>
    <att type="real" name="Z-score" value="3.9672661623460677"/>
    <att type="integer" name="#GeneInGOAndHitList" value="37"/>
    <att type="integer" name="#GeneInGO" value="250"/>
    <att type="integer" name="#GeneInHitList" value="1537"/>
    <att type="integer" name="#TotalGeneInLibrary" value="19148"/>
    <att type="real" name="%InGO" value="2.4072869225764477"/>
    <att type="real" name="STDV %InGO" value="0.39096302860983795"/>
    <att type="real" name="BestLogPInGroup" value="-3.6678243744343875"/>
    <att type="real" name="BestEnrichmentInGroup" value="1.8437891997397529"/>
    <att type="integer" name="FirstInGroupByEnrichment" value="1"/>
    <att type="integer" name="FirstInGroupByLogP" value="1"/>
    <att type="string" name="GeneID" value="814828|815160|817022|817439|817553|817841|819262|820591|820619|821048|821678|822117|822119|824493|827381|828151|828523|829390|829392|829623|830841|831241|831270|831330|831889|832004|834842|834867|835553|838639|838870|839265|841593|841944|843077|844002|844143"/>
    <att type="integer" name="_RANK_" value="1"/>
    <att type="string" name="_PATTERN_" value="M1"/>
    <att type="string" name="CLUSTER_LABEL" value="response to wounding"/>
    <att type="integer" name="#COUNT_001" value="37"/>
    <att type="integer" name="_MEMBER_MyList" value="1"/>
    <att type="real" name="_LogP_MyList" value="-3.6678243744343875"/>
    <att type="string" name="Gene" value="GO:0009611"/>
    <att type="integer" name="GiniIndex" value="0"/>
    <att type="integer" name="CategoryID" value="19"/>
    <att type="string" name="PARENT_GO" value="19_GO:0050896 response to stimulus"/>
    <att type="integer" name="EvidenceCutoff" value="0"/>
    <graphics type="CIRCLE" x="435.98118245293637" y="257.9658504249029"/>
  </node>
  <node label="GO:0046459" id="98">
    <att type="string" name="canonicalName" value="GO:0046459"/>
    <att type="string" name="Description" value="short-chain fatty acid metabolic process"/>
    <att type="string" name="Category" value="GO Biological Processes"/>
    <att type="real" name="LogP" value="-3.2871287476699056"/>
    <att type="real" name="Log(q-value)" value="-1.3081601501804228"/>
    <att type="integer" name="GROUP_ID" value="20"/>
    <att type="string" name="Hits" value="AAE7|ACX4|AAE11"/>
    <att type="real" name="Enrichment" value="12.45803513337671"/>
    <att type="real" name="Z-score" value="5.863249638434814"/>
    <att type="integer" name="#GeneInGOAndHitList" value="3"/>
    <att type="integer" name="#GeneInGO" value="3"/>
    <att type="integer" name="#GeneInHitList" value="1537"/>
    <att type="integer" name="#TotalGeneInLibrary" value="19148"/>
    <att type="real" name="%InGO" value="0.1951854261548471"/>
    <att type="real" name="STDV %InGO" value="0.1125803270368313"/>
    <att type="real" name="BestLogPInGroup" value="-3.2871287476699056"/>
    <att type="real" name="BestEnrichmentInGroup" value="12.45803513337671"/>
    <att type="integer" name="FirstInGroupByEnrichment" value="1"/>
    <att type="integer" name="FirstInGroupByLogP" value="1"/>
    <att type="string" name="GeneID" value="820946|824347|842926"/>
    <att type="integer" name="_RANK_" value="1"/>
    <att type="string" name="_PATTERN_" value="M1"/>
    <att type="string" name="CLUSTER_LABEL" value="short-chain fatty acid metabolic process"/>
    <att type="integer" name="#COUNT_001" value="3"/>
    <att type="integer" name="_MEMBER_MyList" value="1"/>
    <att type="real" name="_LogP_MyList" value="-3.2871287476699056"/>
    <att type="string" name="Gene" value="GO:0046459"/>
    <att type="integer" name="GiniIndex" value="0"/>
    <att type="integer" name="CategoryID" value="19"/>
    <att type="string" name="PARENT_GO" value="19_GO:0008152 metabolic process"/>
    <att type="integer" name="EvidenceCutoff" value="0"/>
    <graphics type="CIRCLE" x="292.6956485306556" y="328.62926283105514"/>
  </node>
  <node label="GO:0010051" id="99">
    <att type="string" name="canonicalName" value="GO:0010051"/>
    <att type="string" name="Description" value="xylem and phloem pattern formation"/>
    <att type="string" name="Category" value="GO Biological Processes"/>
    <att type="real" name="LogP" value="-3.7460063476681467"/>
    <att type="real" name="Log(q-value)" value="-1.5492735956109442"/>
    <att type="integer" name="GROUP_ID" value="13"/>
    <att type="string" name="Hits" value="CAND1|COV1|AT3G15380|AT3G22810|FKD1|KNAT1|NOV|VEP1|TAR2|AT4G25320|CVP2|TPL|PARVUS|LCR|MAP70-1|DOT1"/>
    <att type="real" name="Enrichment" value="2.730528248411333"/>
    <att type="real" name="Z-score" value="4.376260275766994"/>
    <att type="integer" name="#GeneInGOAndHitList" value="16"/>
    <att type="integer" name="#GeneInGO" value="73"/>
    <att type="integer" name="#GeneInHitList" value="1537"/>
    <att type="integer" name="#TotalGeneInLibrary" value="19148"/>
    <att type="real" name="%InGO" value="1.0409889394925178"/>
    <att type="real" name="STDV %InGO" value="0.25888911870164016"/>
    <att type="real" name="BestLogPInGroup" value="-3.7460063476681467"/>
    <att type="real" name="BestEnrichmentInGroup" value="2.730528248411333"/>
    <att type="integer" name="FirstInGroupByEnrichment" value="1"/>
    <att type="integer" name="FirstInGroupByLogP" value="1"/>
    <att type="string" name="GeneID" value="814786|816531|820777|821852|825505|826364|827009|828523|828569|828635|837048|838144|838512|839623|843134|3768574"/>
    <att type="integer" name="_RANK_" value="1"/>
    <att type="string" name="_PATTERN_" value="M1"/>
    <att type="string" name="CLUSTER_LABEL" value="xylem and phloem pattern formation"/>
    <att type="integer" name="#COUNT_001" value="16"/>
    <att type="integer" name="_MEMBER_MyList" value="1"/>
    <att type="real" name="_LogP_MyList" value="-3.7460063476681467"/>
    <att type="string" name="Gene" value="GO:0010051"/>
    <att type="integer" name="GiniIndex" value="0"/>
    <att type="integer" name="CategoryID" value="19"/>
    <att type="string" name="PARENT_GO" value="19_GO:0032501 multicellular organismal process"/>
    <att type="integer" name="EvidenceCutoff" value="0"/>
    <graphics type="CIRCLE" x="274.46810123300685" y="304.64687879255524"/>
  </node>
  <edge label="GO:0009266 (pp) GO:0009408" source="1" target="95">
    <att type="string" name="canonicalName" value="GO:0009266 (pp) GO:0009408"/>
    <att type="string" name="interaction" value="pp"/>
    <att type="real" name="SCORE" value="0.673904137648758"/>
  </edge>
  <edge label="GO:0009408 (pp) ath04141" source="95" target="86">
    <att type="string" name="canonicalName" value="GO:0009408 (pp) ath04141"/>
    <att type="string" name="interaction" value="pp"/>
    <att type="real" name="SCORE" value="0.34080624648860564"/>
  </edge>
  <edge label="GO:0009408 (pp) ko04141" source="95" target="2">
    <att type="string" name="canonicalName" value="GO:0009408 (pp) ko04141"/>
    <att type="string" name="interaction" value="pp"/>
    <att type="real" name="SCORE" value="0.34080624648860564"/>
  </edge>
  <edge label="GO:0006457 (pp) GO:0009408" source="3" target="95">
    <att type="string" name="canonicalName" value="GO:0006457 (pp) GO:0009408"/>
    <att type="string" name="interaction" value="pp"/>
    <att type="real" name="SCORE" value="0.435708739831295"/>
  </edge>
  <edge label="ath04141 (pp) ko04141" source="86" target="2">
    <att type="string" name="canonicalName" value="ath04141 (pp) ko04141"/>
    <att type="string" name="interaction" value="pp"/>
    <att type="real" name="SCORE" value="1.0"/>
  </edge>
  <edge label="GO:0006457 (pp) ath04141" source="3" target="86">
    <att type="string" name="canonicalName" value="GO:0006457 (pp) ath04141"/>
    <att type="string" name="interaction" value="pp"/>
    <att type="real" name="SCORE" value="0.5224775973911371"/>
  </edge>
  <edge label="GO:0006457 (pp) ko04141" source="3" target="2">
    <att type="string" name="canonicalName" value="GO:0006457 (pp) ko04141"/>
    <att type="string" name="interaction" value="pp"/>
    <att type="real" name="SCORE" value="0.5224775973911371"/>
  </edge>
  <edge label="GO:0032787 (pp) GO:0072330" source="90" target="8">
    <att type="string" name="canonicalName" value="GO:0032787 (pp) GO:0072330"/>
    <att type="string" name="interaction" value="pp"/>
    <att type="real" name="SCORE" value="0.6635590764180607"/>
  </edge>
  <edge label="GO:0032787 (pp) GO:0046394" source="90" target="9">
    <att type="string" name="canonicalName" value="GO:0032787 (pp) GO:0046394"/>
    <att type="string" name="interaction" value="pp"/>
    <att type="real" name="SCORE" value="0.5327676401536147"/>
  </edge>
  <edge label="GO:0016053 (pp) GO:0032787" source="10" target="90">
    <att type="string" name="canonicalName" value="GO:0016053 (pp) GO:0032787"/>
    <att type="string" name="interaction" value="pp"/>
    <att type="real" name="SCORE" value="0.5178582244749379"/>
  </edge>
  <edge label="GO:0006631 (pp) GO:0032787" source="11" target="90">
    <att type="string" name="canonicalName" value="GO:0006631 (pp) GO:0032787"/>
    <att type="string" name="interaction" value="pp"/>
    <att type="real" name="SCORE" value="0.5589629935062763"/>
  </edge>
  <edge label="ath00010 (pp) ko00010" source="83" target="12">
    <att type="string" name="canonicalName" value="ath00010 (pp) ko00010"/>
    <att type="string" name="interaction" value="pp"/>
    <att type="real" name="SCORE" value="1.0"/>
  </edge>
  <edge label="GO:0055086 (pp) ath00010" source="13" target="83">
    <att type="string" name="canonicalName" value="GO:0055086 (pp) ath00010"/>
    <att type="string" name="interaction" value="pp"/>
    <att type="real" name="SCORE" value="0.32612171950041735"/>
  </edge>
  <edge label="GO:0009132 (pp) ath00010" source="14" target="83">
    <att type="string" name="canonicalName" value="GO:0009132 (pp) ath00010"/>
    <att type="string" name="interaction" value="pp"/>
    <att type="real" name="SCORE" value="0.5660009182746367"/>
  </edge>
  <edge label="GO:0009259 (pp) ath00010" source="15" target="83">
    <att type="string" name="canonicalName" value="GO:0009259 (pp) ath00010"/>
    <att type="string" name="interaction" value="pp"/>
    <att type="real" name="SCORE" value="0.4718321917817216"/>
  </edge>
  <edge label="GO:0009117 (pp) ath00010" source="16" target="83">
    <att type="string" name="canonicalName" value="GO:0009117 (pp) ath00010"/>
    <att type="string" name="interaction" value="pp"/>
    <att type="real" name="SCORE" value="0.43176680547382945"/>
  </edge>
  <edge label="GO:0006753 (pp) ath00010" source="17" target="83">
    <att type="string" name="canonicalName" value="GO:0006753 (pp) ath00010"/>
    <att type="string" name="interaction" value="pp"/>
    <att type="real" name="SCORE" value="0.4244508715712851"/>
  </edge>
  <edge label="GO:0019693 (pp) ath00010" source="18" target="83">
    <att type="string" name="canonicalName" value="GO:0019693 (pp) ath00010"/>
    <att type="string" name="interaction" value="pp"/>
    <att type="real" name="SCORE" value="0.4718321917817216"/>
  </edge>
  <edge label="GO:0006165 (pp) ath00010" source="19" target="83">
    <att type="string" name="canonicalName" value="GO:0006165 (pp) ath00010"/>
    <att type="string" name="interaction" value="pp"/>
    <att type="real" name="SCORE" value="0.6095886211768461"/>
  </edge>
  <edge label="ath00010 (pp) ath00620" source="83" target="73">
    <att type="string" name="canonicalName" value="ath00010 (pp) ath00620"/>
    <att type="string" name="interaction" value="pp"/>
    <att type="real" name="SCORE" value="0.4035487351650723"/>
  </edge>
  <edge label="ath00010 (pp) ko00620" source="83" target="74">
    <att type="string" name="canonicalName" value="ath00010 (pp) ko00620"/>
    <att type="string" name="interaction" value="pp"/>
    <att type="real" name="SCORE" value="0.4035487351650723"/>
  </edge>
  <edge label="GO:0055086 (pp) ko00010" source="13" target="12">
    <att type="string" name="canonicalName" value="GO:0055086 (pp) ko00010"/>
    <att type="string" name="interaction" value="pp"/>
    <att type="real" name="SCORE" value="0.32612171950041735"/>
  </edge>
  <edge label="GO:0009132 (pp) ko00010" source="14" target="12">
    <att type="string" name="canonicalName" value="GO:0009132 (pp) ko00010"/>
    <att type="string" name="interaction" value="pp"/>
    <att type="real" name="SCORE" value="0.5660009182746367"/>
  </edge>
  <edge label="GO:0009259 (pp) ko00010" source="15" target="12">
    <att type="string" name="canonicalName" value="GO:0009259 (pp) ko00010"/>
    <att type="string" name="interaction" value="pp"/>
    <att type="real" name="SCORE" value="0.4718321917817216"/>
  </edge>
  <edge label="GO:0009117 (pp) ko00010" source="16" target="12">
    <att type="string" name="canonicalName" value="GO:0009117 (pp) ko00010"/>
    <att type="string" name="interaction" value="pp"/>
    <att type="real" name="SCORE" value="0.43176680547382945"/>
  </edge>
  <edge label="GO:0006753 (pp) ko00010" source="17" target="12">
    <att type="string" name="canonicalName" value="GO:0006753 (pp) ko00010"/>
    <att type="string" name="interaction" value="pp"/>
    <att type="real" name="SCORE" value="0.4244508715712851"/>
  </edge>
  <edge label="GO:0019693 (pp) ko00010" source="18" target="12">
    <att type="string" name="canonicalName" value="GO:0019693 (pp) ko00010"/>
    <att type="string" name="interaction" value="pp"/>
    <att type="real" name="SCORE" value="0.4718321917817216"/>
  </edge>
  <edge label="GO:0006165 (pp) ko00010" source="19" target="12">
    <att type="string" name="canonicalName" value="GO:0006165 (pp) ko00010"/>
    <att type="string" name="interaction" value="pp"/>
    <att type="real" name="SCORE" value="0.6095886211768461"/>
  </edge>
  <edge label="ath00620 (pp) ko00010" source="73" target="12">
    <att type="string" name="canonicalName" value="ath00620 (pp) ko00010"/>
    <att type="string" name="interaction" value="pp"/>
    <att type="real" name="SCORE" value="0.4035487351650723"/>
  </edge>
  <edge label="ko00010 (pp) ko00620" source="12" target="74">
    <att type="string" name="canonicalName" value="ko00010 (pp) ko00620"/>
    <att type="string" name="interaction" value="pp"/>
    <att type="real" name="SCORE" value="0.4035487351650723"/>
  </edge>
  <edge label="GO:0009132 (pp) GO:0055086" source="14" target="13">
    <att type="string" name="canonicalName" value="GO:0009132 (pp) GO:0055086"/>
    <att type="string" name="interaction" value="pp"/>
    <att type="real" name="SCORE" value="0.4614904246468716"/>
  </edge>
  <edge label="GO:0009259 (pp) GO:0055086" source="15" target="13">
    <att type="string" name="canonicalName" value="GO:0009259 (pp) GO:0055086"/>
    <att type="string" name="interaction" value="pp"/>
    <att type="real" name="SCORE" value="0.732963827304861"/>
  </edge>
  <edge label="GO:0009117 (pp) GO:0055086" source="16" target="13">
    <att type="string" name="canonicalName" value="GO:0009117 (pp) GO:0055086"/>
    <att type="string" name="interaction" value="pp"/>
    <att type="real" name="SCORE" value="0.8009170487705412"/>
  </edge>
  <edge label="GO:0006753 (pp) GO:0055086" source="17" target="13">
    <att type="string" name="canonicalName" value="GO:0006753 (pp) GO:0055086"/>
    <att type="string" name="interaction" value="pp"/>
    <att type="real" name="SCORE" value="0.8137422232012171"/>
  </edge>
  <edge label="GO:0019693 (pp) GO:0055086" source="18" target="13">
    <att type="string" name="canonicalName" value="GO:0019693 (pp) GO:0055086"/>
    <att type="string" name="interaction" value="pp"/>
    <att type="real" name="SCORE" value="0.732963827304861"/>
  </edge>
  <edge label="GO:0006165 (pp) GO:0055086" source="19" target="13">
    <att type="string" name="canonicalName" value="GO:0006165 (pp) GO:0055086"/>
    <att type="string" name="interaction" value="pp"/>
    <att type="real" name="SCORE" value="0.3987266645093312"/>
  </edge>
  <edge label="GO:0019637 (pp) GO:0055086" source="20" target="13">
    <att type="string" name="canonicalName" value="GO:0019637 (pp) GO:0055086"/>
    <att type="string" name="interaction" value="pp"/>
    <att type="real" name="SCORE" value="0.5926391880081074"/>
  </edge>
  <edge label="GO:0005976 (pp) GO:0044042" source="93" target="21">
    <att type="string" name="canonicalName" value="GO:0005976 (pp) GO:0044042"/>
    <att type="string" name="interaction" value="pp"/>
    <att type="real" name="SCORE" value="0.7082035034435237"/>
  </edge>
  <edge label="GO:0005976 (pp) GO:0006073" source="93" target="22">
    <att type="string" name="canonicalName" value="GO:0005976 (pp) GO:0006073"/>
    <att type="string" name="interaction" value="pp"/>
    <att type="real" name="SCORE" value="0.695123883987853"/>
  </edge>
  <edge label="GO:0005976 (pp) GO:0044264" source="93" target="23">
    <att type="string" name="canonicalName" value="GO:0005976 (pp) GO:0044264"/>
    <att type="string" name="interaction" value="pp"/>
    <att type="real" name="SCORE" value="0.7937416711911606"/>
  </edge>
  <edge label="GO:0005976 (pp) GO:0044262" source="93" target="24">
    <att type="string" name="canonicalName" value="GO:0005976 (pp) GO:0044262"/>
    <att type="string" name="interaction" value="pp"/>
    <att type="real" name="SCORE" value="0.6982898932022029"/>
  </edge>
  <edge label="GO:0005976 (pp) GO:0016051" source="93" target="25">
    <att type="string" name="canonicalName" value="GO:0005976 (pp) GO:0016051"/>
    <att type="string" name="interaction" value="pp"/>
    <att type="real" name="SCORE" value="0.5590664964720877"/>
  </edge>
  <edge label="GO:0005976 (pp) GO:0009250" source="93" target="26">
    <att type="string" name="canonicalName" value="GO:0005976 (pp) GO:0009250"/>
    <att type="string" name="interaction" value="pp"/>
    <att type="real" name="SCORE" value="0.4844559585498409"/>
  </edge>
  <edge label="GO:0005976 (pp) GO:0042546" source="93" target="27">
    <att type="string" name="canonicalName" value="GO:0005976 (pp) GO:0042546"/>
    <att type="string" name="interaction" value="pp"/>
    <att type="real" name="SCORE" value="0.4638385545993276"/>
  </edge>
  <edge label="GO:0005976 (pp) GO:0005982" source="93" target="39">
    <att type="string" name="canonicalName" value="GO:0005976 (pp) GO:0005982"/>
    <att type="string" name="interaction" value="pp"/>
    <att type="real" name="SCORE" value="0.3351893095777042"/>
  </edge>
  <edge label="GO:0000271 (pp) GO:0005976" source="28" target="93">
    <att type="string" name="canonicalName" value="GO:0000271 (pp) GO:0005976"/>
    <att type="string" name="interaction" value="pp"/>
    <att type="real" name="SCORE" value="0.6404205223680205"/>
  </edge>
  <edge label="GO:0005976 (pp) GO:0034637" source="93" target="29">
    <att type="string" name="canonicalName" value="GO:0005976 (pp) GO:0034637"/>
    <att type="string" name="interaction" value="pp"/>
    <att type="real" name="SCORE" value="0.5532497399117831"/>
  </edge>
  <edge label="GO:0006970 (pp) GO:0010035" source="30" target="96">
    <att type="string" name="canonicalName" value="GO:0006970 (pp) GO:0010035"/>
    <att type="string" name="interaction" value="pp"/>
    <att type="real" name="SCORE" value="0.34014744229511434"/>
  </edge>
  <edge label="GO:0009651 (pp) GO:0010035" source="31" target="96">
    <att type="string" name="canonicalName" value="GO:0009651 (pp) GO:0010035"/>
    <att type="string" name="interaction" value="pp"/>
    <att type="real" name="SCORE" value="0.33036089846095174"/>
  </edge>
  <edge label="GO:0009415 (pp) GO:0010035" source="32" target="96">
    <att type="string" name="canonicalName" value="GO:0009415 (pp) GO:0010035"/>
    <att type="string" name="interaction" value="pp"/>
    <att type="real" name="SCORE" value="0.6686274864705822"/>
  </edge>
  <edge label="GO:0009414 (pp) GO:0010035" source="33" target="96">
    <att type="string" name="canonicalName" value="GO:0009414 (pp) GO:0010035"/>
    <att type="string" name="interaction" value="pp"/>
    <att type="real" name="SCORE" value="0.6504364055555053"/>
  </edge>
  <edge label="GO:0001101 (pp) GO:0010035" source="34" target="96">
    <att type="string" name="canonicalName" value="GO:0001101 (pp) GO:0010035"/>
    <att type="string" name="interaction" value="pp"/>
    <att type="real" name="SCORE" value="0.6579225383639875"/>
  </edge>
  <edge label="ath00071 (pp) ko00071" source="81" target="35">
    <att type="string" name="canonicalName" value="ath00071 (pp) ko00071"/>
    <att type="string" name="interaction" value="pp"/>
    <att type="real" name="SCORE" value="1.0"/>
  </edge>
  <edge label="M00113 (pp) ath00071" source="84" target="81">
    <att type="string" name="canonicalName" value="M00113 (pp) ath00071"/>
    <att type="string" name="interaction" value="pp"/>
    <att type="real" name="SCORE" value="0.3550179418943951"/>
  </edge>
  <edge label="ath00071 (pp) ath_M00113" source="81" target="51">
    <att type="string" name="canonicalName" value="ath00071 (pp) ath_M00113"/>
    <att type="string" name="interaction" value="pp"/>
    <att type="real" name="SCORE" value="0.3550179418943951"/>
  </edge>
  <edge label="ath00071 (pp) ath00310" source="81" target="85">
    <att type="string" name="canonicalName" value="ath00071 (pp) ath00310"/>
    <att type="string" name="interaction" value="pp"/>
    <att type="real" name="SCORE" value="0.44715823590948156"/>
  </edge>
  <edge label="ath00071 (pp) ko00310" source="81" target="67">
    <att type="string" name="canonicalName" value="ath00071 (pp) ko00310"/>
    <att type="string" name="interaction" value="pp"/>
    <att type="real" name="SCORE" value="0.44715823590948156"/>
  </edge>
  <edge label="ath00071 (pp) ath00592" source="81" target="52">
    <att type="string" name="canonicalName" value="ath00071 (pp) ath00592"/>
    <att type="string" name="interaction" value="pp"/>
    <att type="real" name="SCORE" value="0.42664007092451595"/>
  </edge>
  <edge label="ath00071 (pp) ko00592" source="81" target="53">
    <att type="string" name="canonicalName" value="ath00071 (pp) ko00592"/>
    <att type="string" name="interaction" value="pp"/>
    <att type="real" name="SCORE" value="0.42664007092451595"/>
  </edge>
  <edge label="ath00071 (pp) ath01212" source="81" target="36">
    <att type="string" name="canonicalName" value="ath00071 (pp) ath01212"/>
    <att type="string" name="interaction" value="pp"/>
    <att type="real" name="SCORE" value="0.510223400229032"/>
  </edge>
  <edge label="ath00071 (pp) ko01212" source="81" target="37">
    <att type="string" name="canonicalName" value="ath00071 (pp) ko01212"/>
    <att type="string" name="interaction" value="pp"/>
    <att type="real" name="SCORE" value="0.510223400229032"/>
  </edge>
  <edge label="ath00071 (pp) ath00410" source="81" target="68">
    <att type="string" name="canonicalName" value="ath00071 (pp) ath00410"/>
    <att type="string" name="interaction" value="pp"/>
    <att type="real" name="SCORE" value="0.33843085106674914"/>
  </edge>
  <edge label="ath00071 (pp) ko00410" source="81" target="69">
    <att type="string" name="canonicalName" value="ath00071 (pp) ko00410"/>
    <att type="string" name="interaction" value="pp"/>
    <att type="real" name="SCORE" value="0.33843085106674914"/>
  </edge>
  <edge label="ath00071 (pp) ath00620" source="81" target="73">
    <att type="string" name="canonicalName" value="ath00071 (pp) ath00620"/>
    <att type="string" name="interaction" value="pp"/>
    <att type="real" name="SCORE" value="0.332803952711008"/>
  </edge>
  <edge label="ath00071 (pp) ko00620" source="81" target="74">
    <att type="string" name="canonicalName" value="ath00071 (pp) ko00620"/>
    <att type="string" name="interaction" value="pp"/>
    <att type="real" name="SCORE" value="0.332803952711008"/>
  </edge>
  <edge label="ath00071 (pp) ath00380" source="81" target="70">
    <att type="string" name="canonicalName" value="ath00071 (pp) ath00380"/>
    <att type="string" name="interaction" value="pp"/>
    <att type="real" name="SCORE" value="0.42664007092451595"/>
  </edge>
  <edge label="ath00071 (pp) ko00380" source="81" target="71">
    <att type="string" name="canonicalName" value="ath00071 (pp) ko00380"/>
    <att type="string" name="interaction" value="pp"/>
    <att type="real" name="SCORE" value="0.42664007092451595"/>
  </edge>
  <edge label="GO:0044242 (pp) ath00071" source="65" target="81">
    <att type="string" name="canonicalName" value="GO:0044242 (pp) ath00071"/>
    <att type="string" name="interaction" value="pp"/>
    <att type="real" name="SCORE" value="0.3094844679467507"/>
  </edge>
  <edge label="GO:0034440 (pp) ath00071" source="55" target="81">
    <att type="string" name="canonicalName" value="GO:0034440 (pp) ath00071"/>
    <att type="string" name="interaction" value="pp"/>
    <att type="real" name="SCORE" value="0.407801041558461"/>
  </edge>
  <edge label="GO:0006631 (pp) ath00071" source="11" target="81">
    <att type="string" name="canonicalName" value="GO:0006631 (pp) ath00071"/>
    <att type="string" name="interaction" value="pp"/>
    <att type="real" name="SCORE" value="0.3098541018911432"/>
  </edge>
  <edge label="M00113 (pp) ko00071" source="84" target="35">
    <att type="string" name="canonicalName" value="M00113 (pp) ko00071"/>
    <att type="string" name="interaction" value="pp"/>
    <att type="real" name="SCORE" value="0.3550179418943951"/>
  </edge>
  <edge label="ath_M00113 (pp) ko00071" source="51" target="35">
    <att type="string" name="canonicalName" value="ath_M00113 (pp) ko00071"/>
    <att type="string" name="interaction" value="pp"/>
    <att type="real" name="SCORE" value="0.3550179418943951"/>
  </edge>
  <edge label="ath00310 (pp) ko00071" source="85" target="35">
    <att type="string" name="canonicalName" value="ath00310 (pp) ko00071"/>
    <att type="string" name="interaction" value="pp"/>
    <att type="real" name="SCORE" value="0.44715823590948156"/>
  </edge>
  <edge label="ko00071 (pp) ko00310" source="35" target="67">
    <att type="string" name="canonicalName" value="ko00071 (pp) ko00310"/>
    <att type="string" name="interaction" value="pp"/>
    <att type="real" name="SCORE" value="0.44715823590948156"/>
  </edge>
  <edge label="ath00592 (pp) ko00071" source="52" target="35">
    <att type="string" name="canonicalName" value="ath00592 (pp) ko00071"/>
    <att type="string" name="interaction" value="pp"/>
    <att type="real" name="SCORE" value="0.42664007092451595"/>
  </edge>
  <edge label="ko00071 (pp) ko00592" source="35" target="53">
    <att type="string" name="canonicalName" value="ko00071 (pp) ko00592"/>
    <att type="string" name="interaction" value="pp"/>
    <att type="real" name="SCORE" value="0.42664007092451595"/>
  </edge>
  <edge label="ath01212 (pp) ko00071" source="36" target="35">
    <att type="string" name="canonicalName" value="ath01212 (pp) ko00071"/>
    <att type="string" name="interaction" value="pp"/>
    <att type="real" name="SCORE" value="0.510223400229032"/>
  </edge>
  <edge label="ko00071 (pp) ko01212" source="35" target="37">
    <att type="string" name="canonicalName" value="ko00071 (pp) ko01212"/>
    <att type="string" name="interaction" value="pp"/>
    <att type="real" name="SCORE" value="0.510223400229032"/>
  </edge>
  <edge label="ath00410 (pp) ko00071" source="68" target="35">
    <att type="string" name="canonicalName" value="ath00410 (pp) ko00071"/>
    <att type="string" name="interaction" value="pp"/>
    <att type="real" name="SCORE" value="0.33843085106674914"/>
  </edge>
  <edge label="ko00071 (pp) ko00410" source="35" target="69">
    <att type="string" name="canonicalName" value="ko00071 (pp) ko00410"/>
    <att type="string" name="interaction" value="pp"/>
    <att type="real" name="SCORE" value="0.33843085106674914"/>
  </edge>
  <edge label="ath00620 (pp) ko00071" source="73" target="35">
    <att type="string" name="canonicalName" value="ath00620 (pp) ko00071"/>
    <att type="string" name="interaction" value="pp"/>
    <att type="real" name="SCORE" value="0.332803952711008"/>
  </edge>
  <edge label="ko00071 (pp) ko00620" source="35" target="74">
    <att type="string" name="canonicalName" value="ko00071 (pp) ko00620"/>
    <att type="string" name="interaction" value="pp"/>
    <att type="real" name="SCORE" value="0.332803952711008"/>
  </edge>
  <edge label="ath00380 (pp) ko00071" source="70" target="35">
    <att type="string" name="canonicalName" value="ath00380 (pp) ko00071"/>
    <att type="string" name="interaction" value="pp"/>
    <att type="real" name="SCORE" value="0.42664007092451595"/>
  </edge>
  <edge label="ko00071 (pp) ko00380" source="35" target="71">
    <att type="string" name="canonicalName" value="ko00071 (pp) ko00380"/>
    <att type="string" name="interaction" value="pp"/>
    <att type="real" name="SCORE" value="0.42664007092451595"/>
  </edge>
  <edge label="GO:0044242 (pp) ko00071" source="65" target="35">
    <att type="string" name="canonicalName" value="GO:0044242 (pp) ko00071"/>
    <att type="string" name="interaction" value="pp"/>
    <att type="real" name="SCORE" value="0.3094844679467507"/>
  </edge>
  <edge label="GO:0034440 (pp) ko00071" source="55" target="35">
    <att type="string" name="canonicalName" value="GO:0034440 (pp) ko00071"/>
    <att type="string" name="interaction" value="pp"/>
    <att type="real" name="SCORE" value="0.407801041558461"/>
  </edge>
  <edge label="GO:0006631 (pp) ko00071" source="11" target="35">
    <att type="string" name="canonicalName" value="GO:0006631 (pp) ko00071"/>
    <att type="string" name="interaction" value="pp"/>
    <att type="real" name="SCORE" value="0.3098541018911432"/>
  </edge>
  <edge label="GO:0006970 (pp) GO:0009651" source="30" target="31">
    <att type="string" name="canonicalName" value="GO:0006970 (pp) GO:0009651"/>
    <att type="string" name="interaction" value="pp"/>
    <att type="real" name="SCORE" value="0.9308787773533008"/>
  </edge>
  <edge label="GO:0006970 (pp) GO:0009415" source="30" target="32">
    <att type="string" name="canonicalName" value="GO:0006970 (pp) GO:0009415"/>
    <att type="string" name="interaction" value="pp"/>
    <att type="real" name="SCORE" value="0.38593228220028813"/>
  </edge>
  <edge label="GO:0006970 (pp) GO:0009414" source="30" target="33">
    <att type="string" name="canonicalName" value="GO:0006970 (pp) GO:0009414"/>
    <att type="string" name="interaction" value="pp"/>
    <att type="real" name="SCORE" value="0.39451467752355035"/>
  </edge>
  <edge label="GO:0001101 (pp) GO:0006970" source="34" target="30">
    <att type="string" name="canonicalName" value="GO:0001101 (pp) GO:0006970"/>
    <att type="string" name="interaction" value="pp"/>
    <att type="real" name="SCORE" value="0.377580382835497"/>
  </edge>
  <edge label="GO:0009132 (pp) GO:0009259" source="14" target="15">
    <att type="string" name="canonicalName" value="GO:0009132 (pp) GO:0009259"/>
    <att type="string" name="interaction" value="pp"/>
    <att type="real" name="SCORE" value="0.5640310695089296"/>
  </edge>
  <edge label="GO:0009117 (pp) GO:0009132" source="16" target="14">
    <att type="string" name="canonicalName" value="GO:0009117 (pp) GO:0009132"/>
    <att type="string" name="interaction" value="pp"/>
    <att type="real" name="SCORE" value="0.5836062590982792"/>
  </edge>
  <edge label="GO:0006753 (pp) GO:0009132" source="17" target="14">
    <att type="string" name="canonicalName" value="GO:0006753 (pp) GO:0009132"/>
    <att type="string" name="interaction" value="pp"/>
    <att type="real" name="SCORE" value="0.608477910928974"/>
  </edge>
  <edge label="GO:0009132 (pp) GO:0019693" source="14" target="18">
    <att type="string" name="canonicalName" value="GO:0009132 (pp) GO:0019693"/>
    <att type="string" name="interaction" value="pp"/>
    <att type="real" name="SCORE" value="0.5640310695089296"/>
  </edge>
  <edge label="GO:0006165 (pp) GO:0009132" source="19" target="14">
    <att type="string" name="canonicalName" value="GO:0006165 (pp) GO:0009132"/>
    <att type="string" name="interaction" value="pp"/>
    <att type="real" name="SCORE" value="0.9071828358211825"/>
  </edge>
  <edge label="GO:0009132 (pp) GO:0019637" source="14" target="20">
    <att type="string" name="canonicalName" value="GO:0009132 (pp) GO:0019637"/>
    <att type="string" name="interaction" value="pp"/>
    <att type="real" name="SCORE" value="0.38220477975704636"/>
  </edge>
  <edge label="GO:0009415 (pp) GO:0009651" source="32" target="31">
    <att type="string" name="canonicalName" value="GO:0009415 (pp) GO:0009651"/>
    <att type="string" name="interaction" value="pp"/>
    <att type="real" name="SCORE" value="0.3698115768288151"/>
  </edge>
  <edge label="GO:0009414 (pp) GO:0009651" source="33" target="31">
    <att type="string" name="canonicalName" value="GO:0009414 (pp) GO:0009651"/>
    <att type="string" name="interaction" value="pp"/>
    <att type="real" name="SCORE" value="0.3785105747818388"/>
  </edge>
  <edge label="GO:0001101 (pp) GO:0009651" source="34" target="31">
    <att type="string" name="canonicalName" value="GO:0001101 (pp) GO:0009651"/>
    <att type="string" name="interaction" value="pp"/>
    <att type="real" name="SCORE" value="0.3613692585417181"/>
  </edge>
  <edge label="GO:0006073 (pp) GO:0044042" source="22" target="21">
    <att type="string" name="canonicalName" value="GO:0006073 (pp) GO:0044042"/>
    <att type="string" name="interaction" value="pp"/>
    <att type="real" name="SCORE" value="0.9856431714883692"/>
  </edge>
  <edge label="GO:0044042 (pp) ath00500" source="21" target="87">
    <att type="string" name="canonicalName" value="GO:0044042 (pp) ath00500"/>
    <att type="string" name="interaction" value="pp"/>
    <att type="real" name="SCORE" value="0.3232415394835322"/>
  </edge>
  <edge label="GO:0044042 (pp) ko00500" source="21" target="38">
    <att type="string" name="canonicalName" value="GO:0044042 (pp) ko00500"/>
    <att type="string" name="interaction" value="pp"/>
    <att type="real" name="SCORE" value="0.3232415394835322"/>
  </edge>
  <edge label="GO:0044042 (pp) GO:0044264" source="21" target="23">
    <att type="string" name="canonicalName" value="GO:0044042 (pp) GO:0044264"/>
    <att type="string" name="interaction" value="pp"/>
    <att type="real" name="SCORE" value="0.8829794184908415"/>
  </edge>
  <edge label="GO:0044042 (pp) GO:0044262" source="21" target="24">
    <att type="string" name="canonicalName" value="GO:0044042 (pp) GO:0044262"/>
    <att type="string" name="interaction" value="pp"/>
    <att type="real" name="SCORE" value="0.7519757527691661"/>
  </edge>
  <edge label="GO:0016051 (pp) GO:0044042" source="25" target="21">
    <att type="string" name="canonicalName" value="GO:0016051 (pp) GO:0044042"/>
    <att type="string" name="interaction" value="pp"/>
    <att type="real" name="SCORE" value="0.522796832108636"/>
  </edge>
  <edge label="GO:0009250 (pp) GO:0044042" source="26" target="21">
    <att type="string" name="canonicalName" value="GO:0009250 (pp) GO:0044042"/>
    <att type="string" name="interaction" value="pp"/>
    <att type="real" name="SCORE" value="0.7366331392275666"/>
  </edge>
  <edge label="GO:0042546 (pp) GO:0044042" source="27" target="21">
    <att type="string" name="canonicalName" value="GO:0042546 (pp) GO:0044042"/>
    <att type="string" name="interaction" value="pp"/>
    <att type="real" name="SCORE" value="0.49751100209292265"/>
  </edge>
  <edge label="GO:0005982 (pp) GO:0044042" source="39" target="21">
    <att type="string" name="canonicalName" value="GO:0005982 (pp) GO:0044042"/>
    <att type="string" name="interaction" value="pp"/>
    <att type="real" name="SCORE" value="0.537209302326513"/>
  </edge>
  <edge label="GO:0000271 (pp) GO:0044042" source="28" target="21">
    <att type="string" name="canonicalName" value="GO:0000271 (pp) GO:0044042"/>
    <att type="string" name="interaction" value="pp"/>
    <att type="real" name="SCORE" value="0.6213562676008475"/>
  </edge>
  <edge label="GO:0034637 (pp) GO:0044042" source="29" target="21">
    <att type="string" name="canonicalName" value="GO:0034637 (pp) GO:0044042"/>
    <att type="string" name="interaction" value="pp"/>
    <att type="real" name="SCORE" value="0.6516477661927796"/>
  </edge>
  <edge label="GO:0009117 (pp) GO:0009259" source="16" target="15">
    <att type="string" name="canonicalName" value="GO:0009117 (pp) GO:0009259"/>
    <att type="string" name="interaction" value="pp"/>
    <att type="real" name="SCORE" value="0.9282313906521514"/>
  </edge>
  <edge label="GO:0006753 (pp) GO:0009259" source="17" target="15">
    <att type="string" name="canonicalName" value="GO:0006753 (pp) GO:0009259"/>
    <att type="string" name="interaction" value="pp"/>
    <att type="real" name="SCORE" value="0.9149935924819658"/>
  </edge>
  <edge label="GO:0009259 (pp) GO:0019693" source="15" target="18">
    <att type="string" name="canonicalName" value="GO:0009259 (pp) GO:0019693"/>
    <att type="string" name="interaction" value="pp"/>
    <att type="real" name="SCORE" value="1.0"/>
  </edge>
  <edge label="GO:0006165 (pp) GO:0009259" source="19" target="15">
    <att type="string" name="canonicalName" value="GO:0006165 (pp) GO:0009259"/>
    <att type="string" name="interaction" value="pp"/>
    <att type="real" name="SCORE" value="0.5599199663025226"/>
  </edge>
  <edge label="GO:0009259 (pp) GO:0019637" source="15" target="20">
    <att type="string" name="canonicalName" value="GO:0009259 (pp) GO:0019637"/>
    <att type="string" name="interaction" value="pp"/>
    <att type="real" name="SCORE" value="0.6260158472169568"/>
  </edge>
  <edge label="GO:0006073 (pp) GO:0044264" source="22" target="23">
    <att type="string" name="canonicalName" value="GO:0006073 (pp) GO:0044264"/>
    <att type="string" name="interaction" value="pp"/>
    <att type="real" name="SCORE" value="0.8947646747753897"/>
  </edge>
  <edge label="GO:0006073 (pp) GO:0044262" source="22" target="24">
    <att type="string" name="canonicalName" value="GO:0006073 (pp) GO:0044262"/>
    <att type="string" name="interaction" value="pp"/>
    <att type="real" name="SCORE" value="0.7609404496313"/>
  </edge>
  <edge label="GO:0006073 (pp) GO:0016051" source="22" target="25">
    <att type="string" name="canonicalName" value="GO:0006073 (pp) GO:0016051"/>
    <att type="string" name="interaction" value="pp"/>
    <att type="real" name="SCORE" value="0.5301512347654491"/>
  </edge>
  <edge label="GO:0006073 (pp) GO:0009250" source="22" target="26">
    <att type="string" name="canonicalName" value="GO:0006073 (pp) GO:0009250"/>
    <att type="string" name="interaction" value="pp"/>
    <att type="real" name="SCORE" value="0.7500448591427396"/>
  </edge>
  <edge label="GO:0006073 (pp) GO:0042546" source="22" target="27">
    <att type="string" name="canonicalName" value="GO:0006073 (pp) GO:0042546"/>
    <att type="string" name="interaction" value="pp"/>
    <att type="real" name="SCORE" value="0.5054093567258655"/>
  </edge>
  <edge label="GO:0005982 (pp) GO:0006073" source="39" target="22">
    <att type="string" name="canonicalName" value="GO:0005982 (pp) GO:0006073"/>
    <att type="string" name="interaction" value="pp"/>
    <att type="real" name="SCORE" value="0.5485667147874798"/>
  </edge>
  <edge label="GO:0000271 (pp) GO:0006073" source="28" target="22">
    <att type="string" name="canonicalName" value="GO:0000271 (pp) GO:0006073"/>
    <att type="string" name="interaction" value="pp"/>
    <att type="real" name="SCORE" value="0.6313677060826907"/>
  </edge>
  <edge label="GO:0006073 (pp) GO:0034637" source="22" target="29">
    <att type="string" name="canonicalName" value="GO:0006073 (pp) GO:0034637"/>
    <att type="string" name="interaction" value="pp"/>
    <att type="real" name="SCORE" value="0.6620870639091331"/>
  </edge>
  <edge label="ath00500 (pp) ko00500" source="87" target="38">
    <att type="string" name="canonicalName" value="ath00500 (pp) ko00500"/>
    <att type="string" name="interaction" value="pp"/>
    <att type="real" name="SCORE" value="1.0"/>
  </edge>
  <edge label="GO:0044262 (pp) ath00500" source="24" target="87">
    <att type="string" name="canonicalName" value="GO:0044262 (pp) ath00500"/>
    <att type="string" name="interaction" value="pp"/>
    <att type="real" name="SCORE" value="0.3314528397574352"/>
  </edge>
  <edge label="ath00052 (pp) ath00500" source="82" target="87">
    <att type="string" name="canonicalName" value="ath00052 (pp) ath00500"/>
    <att type="string" name="interaction" value="pp"/>
    <att type="real" name="SCORE" value="0.34470495258338213"/>
  </edge>
  <edge label="ath00500 (pp) ko00052" source="87" target="77">
    <att type="string" name="canonicalName" value="ath00500 (pp) ko00052"/>
    <att type="string" name="interaction" value="pp"/>
    <att type="real" name="SCORE" value="0.34470495258338213"/>
  </edge>
  <edge label="GO:0005982 (pp) ath00500" source="39" target="87">
    <att type="string" name="canonicalName" value="GO:0005982 (pp) ath00500"/>
    <att type="string" name="interaction" value="pp"/>
    <att type="real" name="SCORE" value="0.38596040113296737"/>
  </edge>
  <edge label="GO:0044262 (pp) ko00500" source="24" target="38">
    <att type="string" name="canonicalName" value="GO:0044262 (pp) ko00500"/>
    <att type="string" name="interaction" value="pp"/>
    <att type="real" name="SCORE" value="0.3314528397574352"/>
  </edge>
  <edge label="ath00052 (pp) ko00500" source="82" target="38">
    <att type="string" name="canonicalName" value="ath00052 (pp) ko00500"/>
    <att type="string" name="interaction" value="pp"/>
    <att type="real" name="SCORE" value="0.34470495258338213"/>
  </edge>
  <edge label="ko00052 (pp) ko00500" source="77" target="38">
    <att type="string" name="canonicalName" value="ko00052 (pp) ko00500"/>
    <att type="string" name="interaction" value="pp"/>
    <att type="real" name="SCORE" value="0.34470495258338213"/>
  </edge>
  <edge label="GO:0005982 (pp) ko00500" source="39" target="38">
    <att type="string" name="canonicalName" value="GO:0005982 (pp) ko00500"/>
    <att type="string" name="interaction" value="pp"/>
    <att type="real" name="SCORE" value="0.38596040113296737"/>
  </edge>
  <edge label="GO:0046394 (pp) GO:0072330" source="9" target="8">
    <att type="string" name="canonicalName" value="GO:0046394 (pp) GO:0072330"/>
    <att type="string" name="interaction" value="pp"/>
    <att type="real" name="SCORE" value="0.761572813419276"/>
  </edge>
  <edge label="GO:0016053 (pp) GO:0072330" source="10" target="8">
    <att type="string" name="canonicalName" value="GO:0016053 (pp) GO:0072330"/>
    <att type="string" name="interaction" value="pp"/>
    <att type="real" name="SCORE" value="0.7368003385887864"/>
  </edge>
  <edge label="GO:0009695 (pp) GO:0072330" source="54" target="8">
    <att type="string" name="canonicalName" value="GO:0009695 (pp) GO:0072330"/>
    <att type="string" name="interaction" value="pp"/>
    <att type="real" name="SCORE" value="0.3714876933143652"/>
  </edge>
  <edge label="GO:0006631 (pp) GO:0072330" source="11" target="8">
    <att type="string" name="canonicalName" value="GO:0006631 (pp) GO:0072330"/>
    <att type="string" name="interaction" value="pp"/>
    <att type="real" name="SCORE" value="0.5394229285611145"/>
  </edge>
  <edge label="GO:0044262 (pp) GO:0044264" source="24" target="23">
    <att type="string" name="canonicalName" value="GO:0044262 (pp) GO:0044264"/>
    <att type="string" name="interaction" value="pp"/>
    <att type="real" name="SCORE" value="0.8627222074822358"/>
  </edge>
  <edge label="GO:0016051 (pp) GO:0044264" source="25" target="23">
    <att type="string" name="canonicalName" value="GO:0016051 (pp) GO:0044264"/>
    <att type="string" name="interaction" value="pp"/>
    <att type="real" name="SCORE" value="0.6154026354323662"/>
  </edge>
  <edge label="GO:0009250 (pp) GO:0044264" source="26" target="23">
    <att type="string" name="canonicalName" value="GO:0009250 (pp) GO:0044264"/>
    <att type="string" name="interaction" value="pp"/>
    <att type="real" name="SCORE" value="0.6539130434788053"/>
  </edge>
  <edge label="GO:0042546 (pp) GO:0044264" source="27" target="23">
    <att type="string" name="canonicalName" value="GO:0042546 (pp) GO:0044264"/>
    <att type="string" name="interaction" value="pp"/>
    <att type="real" name="SCORE" value="0.5527498677954061"/>
  </edge>
  <edge label="GO:0005982 (pp) GO:0044264" source="39" target="23">
    <att type="string" name="canonicalName" value="GO:0005982 (pp) GO:0044264"/>
    <att type="string" name="interaction" value="pp"/>
    <att type="real" name="SCORE" value="0.46857753249159506"/>
  </edge>
  <edge label="GO:0000271 (pp) GO:0044264" source="28" target="23">
    <att type="string" name="canonicalName" value="GO:0000271 (pp) GO:0044264"/>
    <att type="string" name="interaction" value="pp"/>
    <att type="real" name="SCORE" value="0.7239944521501727"/>
  </edge>
  <edge label="GO:0034637 (pp) GO:0044264" source="29" target="23">
    <att type="string" name="canonicalName" value="GO:0034637 (pp) GO:0044264"/>
    <att type="string" name="interaction" value="pp"/>
    <att type="real" name="SCORE" value="0.7239944521501727"/>
  </edge>
  <edge label="GO:0098655 (pp) GO:0098662" source="40" target="89">
    <att type="string" name="canonicalName" value="GO:0098655 (pp) GO:0098662"/>
    <att type="string" name="interaction" value="pp"/>
    <att type="real" name="SCORE" value="1.0"/>
  </edge>
  <edge label="GO:0006812 (pp) GO:0098662" source="41" target="89">
    <att type="string" name="canonicalName" value="GO:0006812 (pp) GO:0098662"/>
    <att type="string" name="interaction" value="pp"/>
    <att type="real" name="SCORE" value="0.8311357702352064"/>
  </edge>
  <edge label="GO:0098660 (pp) GO:0098662" source="42" target="89">
    <att type="string" name="canonicalName" value="GO:0098660 (pp) GO:0098662"/>
    <att type="string" name="interaction" value="pp"/>
    <att type="real" name="SCORE" value="1.0"/>
  </edge>
  <edge label="GO:0030001 (pp) GO:0098662" source="43" target="89">
    <att type="string" name="canonicalName" value="GO:0030001 (pp) GO:0098662"/>
    <att type="string" name="interaction" value="pp"/>
    <att type="real" name="SCORE" value="0.7154884829234046"/>
  </edge>
  <edge label="GO:0070588 (pp) GO:0098662" source="44" target="89">
    <att type="string" name="canonicalName" value="GO:0070588 (pp) GO:0098662"/>
    <att type="string" name="interaction" value="pp"/>
    <att type="real" name="SCORE" value="0.4080199904821256"/>
  </edge>
  <edge label="GO:0030003 (pp) GO:0098662" source="45" target="89">
    <att type="string" name="canonicalName" value="GO:0030003 (pp) GO:0098662"/>
    <att type="string" name="interaction" value="pp"/>
    <att type="real" name="SCORE" value="0.436723886049234"/>
  </edge>
  <edge label="GO:0055080 (pp) GO:0098662" source="46" target="89">
    <att type="string" name="canonicalName" value="GO:0055080 (pp) GO:0098662"/>
    <att type="string" name="interaction" value="pp"/>
    <att type="real" name="SCORE" value="0.46258935663309764"/>
  </edge>
  <edge label="GO:0006873 (pp) GO:0098662" source="47" target="89">
    <att type="string" name="canonicalName" value="GO:0006873 (pp) GO:0098662"/>
    <att type="string" name="interaction" value="pp"/>
    <att type="real" name="SCORE" value="0.42805820010880025"/>
  </edge>
  <edge label="GO:0055065 (pp) GO:0098662" source="48" target="89">
    <att type="string" name="canonicalName" value="GO:0055065 (pp) GO:0098662"/>
    <att type="string" name="interaction" value="pp"/>
    <att type="real" name="SCORE" value="0.41154983475488854"/>
  </edge>
  <edge label="GO:0006753 (pp) GO:0009117" source="17" target="16">
    <att type="string" name="canonicalName" value="GO:0006753 (pp) GO:0009117"/>
    <att type="string" name="interaction" value="pp"/>
    <att type="real" name="SCORE" value="0.9866809450505498"/>
  </edge>
  <edge label="GO:0009117 (pp) GO:0019693" source="16" target="18">
    <att type="string" name="canonicalName" value="GO:0009117 (pp) GO:0019693"/>
    <att type="string" name="interaction" value="pp"/>
    <att type="real" name="SCORE" value="0.9282313906521514"/>
  </edge>
  <edge label="GO:0006165 (pp) GO:0009117" source="19" target="16">
    <att type="string" name="canonicalName" value="GO:0006165 (pp) GO:0009117"/>
    <att type="string" name="interaction" value="pp"/>
    <att type="real" name="SCORE" value="0.543119529345108"/>
  </edge>
  <edge label="GO:0009117 (pp) GO:0019637" source="16" target="20">
    <att type="string" name="canonicalName" value="GO:0009117 (pp) GO:0019637"/>
    <att type="string" name="interaction" value="pp"/>
    <att type="real" name="SCORE" value="0.6894491721736208"/>
  </edge>
  <edge label="GO:0006753 (pp) GO:0019693" source="17" target="18">
    <att type="string" name="canonicalName" value="GO:0006753 (pp) GO:0019693"/>
    <att type="string" name="interaction" value="pp"/>
    <att type="real" name="SCORE" value="0.9149935924819658"/>
  </edge>
  <edge label="GO:0006165 (pp) GO:0006753" source="19" target="17">
    <att type="string" name="canonicalName" value="GO:0006165 (pp) GO:0006753"/>
    <att type="string" name="interaction" value="pp"/>
    <att type="real" name="SCORE" value="0.5326444340074497"/>
  </edge>
  <edge label="GO:0006753 (pp) GO:0019637" source="17" target="20">
    <att type="string" name="canonicalName" value="GO:0006753 (pp) GO:0019637"/>
    <att type="string" name="interaction" value="pp"/>
    <att type="real" name="SCORE" value="0.7015336978085993"/>
  </edge>
  <edge label="GO:0006165 (pp) GO:0019693" source="19" target="18">
    <att type="string" name="canonicalName" value="GO:0006165 (pp) GO:0019693"/>
    <att type="string" name="interaction" value="pp"/>
    <att type="real" name="SCORE" value="0.5599199663025226"/>
  </edge>
  <edge label="GO:0019637 (pp) GO:0019693" source="20" target="18">
    <att type="string" name="canonicalName" value="GO:0019637 (pp) GO:0019693"/>
    <att type="string" name="interaction" value="pp"/>
    <att type="real" name="SCORE" value="0.6260158472169568"/>
  </edge>
  <edge label="GO:0006165 (pp) GO:0019637" source="19" target="20">
    <att type="string" name="canonicalName" value="GO:0006165 (pp) GO:0019637"/>
    <att type="string" name="interaction" value="pp"/>
    <att type="real" name="SCORE" value="0.3279257003294863"/>
  </edge>
  <edge label="GO:0006165 (pp) ath00710" source="19" target="80">
    <att type="string" name="canonicalName" value="GO:0006165 (pp) ath00710"/>
    <att type="string" name="interaction" value="pp"/>
    <att type="real" name="SCORE" value="0.32052923602450295"/>
  </edge>
  <edge label="GO:0006165 (pp) ko00710" source="19" target="72">
    <att type="string" name="canonicalName" value="GO:0006165 (pp) ko00710"/>
    <att type="string" name="interaction" value="pp"/>
    <att type="real" name="SCORE" value="0.32052923602450295"/>
  </edge>
  <edge label="GO:0009292 (pp) GO:0009294" source="88" target="49">
    <att type="string" name="canonicalName" value="GO:0009292 (pp) GO:0009294"/>
    <att type="string" name="interaction" value="pp"/>
    <att type="real" name="SCORE" value="1.0"/>
  </edge>
  <edge label="GO:0009292 (pp) GO:0044764" source="88" target="50">
    <att type="string" name="canonicalName" value="GO:0009292 (pp) GO:0044764"/>
    <att type="string" name="interaction" value="pp"/>
    <att type="real" name="SCORE" value="1.0"/>
  </edge>
  <edge label="GO:0009294 (pp) GO:0044764" source="49" target="50">
    <att type="string" name="canonicalName" value="GO:0009294 (pp) GO:0044764"/>
    <att type="string" name="interaction" value="pp"/>
    <att type="real" name="SCORE" value="1.0"/>
  </edge>
  <edge label="M00113 (pp) ath_M00113" source="84" target="51">
    <att type="string" name="canonicalName" value="M00113 (pp) ath_M00113"/>
    <att type="string" name="interaction" value="pp"/>
    <att type="real" name="SCORE" value="1.0"/>
  </edge>
  <edge label="M00113 (pp) ath00592" source="84" target="52">
    <att type="string" name="canonicalName" value="M00113 (pp) ath00592"/>
    <att type="string" name="interaction" value="pp"/>
    <att type="real" name="SCORE" value="0.9467344753750162"/>
  </edge>
  <edge label="M00113 (pp) ko00592" source="84" target="53">
    <att type="string" name="canonicalName" value="M00113 (pp) ko00592"/>
    <att type="string" name="interaction" value="pp"/>
    <att type="real" name="SCORE" value="0.9467344753750162"/>
  </edge>
  <edge label="M00113 (pp) ath01212" source="84" target="36">
    <att type="string" name="canonicalName" value="M00113 (pp) ath01212"/>
    <att type="string" name="interaction" value="pp"/>
    <att type="real" name="SCORE" value="0.33872396987442493"/>
  </edge>
  <edge label="M00113 (pp) ko01212" source="84" target="37">
    <att type="string" name="canonicalName" value="M00113 (pp) ko01212"/>
    <att type="string" name="interaction" value="pp"/>
    <att type="real" name="SCORE" value="0.33872396987442493"/>
  </edge>
  <edge label="GO:0009695 (pp) M00113" source="54" target="84">
    <att type="string" name="canonicalName" value="GO:0009695 (pp) M00113"/>
    <att type="string" name="interaction" value="pp"/>
    <att type="real" name="SCORE" value="0.7752364817180497"/>
  </edge>
  <edge label="GO:0034440 (pp) M00113" source="55" target="84">
    <att type="string" name="canonicalName" value="GO:0034440 (pp) M00113"/>
    <att type="string" name="interaction" value="pp"/>
    <att type="real" name="SCORE" value="0.49370309121233213"/>
  </edge>
  <edge label="GO:0031408 (pp) M00113" source="56" target="84">
    <att type="string" name="canonicalName" value="GO:0031408 (pp) M00113"/>
    <att type="string" name="interaction" value="pp"/>
    <att type="real" name="SCORE" value="0.42391894337306296"/>
  </edge>
  <edge label="ath00592 (pp) ath_M00113" source="52" target="51">
    <att type="string" name="canonicalName" value="ath00592 (pp) ath_M00113"/>
    <att type="string" name="interaction" value="pp"/>
    <att type="real" name="SCORE" value="0.9467344753750162"/>
  </edge>
  <edge label="ath_M00113 (pp) ko00592" source="51" target="53">
    <att type="string" name="canonicalName" value="ath_M00113 (pp) ko00592"/>
    <att type="string" name="interaction" value="pp"/>
    <att type="real" name="SCORE" value="0.9467344753750162"/>
  </edge>
  <edge label="ath01212 (pp) ath_M00113" source="36" target="51">
    <att type="string" name="canonicalName" value="ath01212 (pp) ath_M00113"/>
    <att type="string" name="interaction" value="pp"/>
    <att type="real" name="SCORE" value="0.33872396987442493"/>
  </edge>
  <edge label="ath_M00113 (pp) ko01212" source="51" target="37">
    <att type="string" name="canonicalName" value="ath_M00113 (pp) ko01212"/>
    <att type="string" name="interaction" value="pp"/>
    <att type="real" name="SCORE" value="0.33872396987442493"/>
  </edge>
  <edge label="GO:0009695 (pp) ath_M00113" source="54" target="51">
    <att type="string" name="canonicalName" value="GO:0009695 (pp) ath_M00113"/>
    <att type="string" name="interaction" value="pp"/>
    <att type="real" name="SCORE" value="0.7752364817180497"/>
  </edge>
  <edge label="GO:0034440 (pp) ath_M00113" source="55" target="51">
    <att type="string" name="canonicalName" value="GO:0034440 (pp) ath_M00113"/>
    <att type="string" name="interaction" value="pp"/>
    <att type="real" name="SCORE" value="0.49370309121233213"/>
  </edge>
  <edge label="GO:0031408 (pp) ath_M00113" source="56" target="51">
    <att type="string" name="canonicalName" value="GO:0031408 (pp) ath_M00113"/>
    <att type="string" name="interaction" value="pp"/>
    <att type="real" name="SCORE" value="0.42391894337306296"/>
  </edge>
  <edge label="GO:0009411 (pp) GO:0010224" source="94" target="57">
    <att type="string" name="canonicalName" value="GO:0009411 (pp) GO:0010224"/>
    <att type="string" name="interaction" value="pp"/>
    <att type="real" name="SCORE" value="0.7163019459698692"/>
  </edge>
  <edge label="GO:0006812 (pp) GO:0098655" source="41" target="40">
    <att type="string" name="canonicalName" value="GO:0006812 (pp) GO:0098655"/>
    <att type="string" name="interaction" value="pp"/>
    <att type="real" name="SCORE" value="0.8311357702352064"/>
  </edge>
  <edge label="GO:0098655 (pp) GO:0098660" source="40" target="42">
    <att type="string" name="canonicalName" value="GO:0098655 (pp) GO:0098660"/>
    <att type="string" name="interaction" value="pp"/>
    <att type="real" name="SCORE" value="1.0"/>
  </edge>
  <edge label="GO:0030001 (pp) GO:0098655" source="43" target="40">
    <att type="string" name="canonicalName" value="GO:0030001 (pp) GO:0098655"/>
    <att type="string" name="interaction" value="pp"/>
    <att type="real" name="SCORE" value="0.7154884829234046"/>
  </edge>
  <edge label="GO:0070588 (pp) GO:0098655" source="44" target="40">
    <att type="string" name="canonicalName" value="GO:0070588 (pp) GO:0098655"/>
    <att type="string" name="interaction" value="pp"/>
    <att type="real" name="SCORE" value="0.4080199904821256"/>
  </edge>
  <edge label="GO:0030003 (pp) GO:0098655" source="45" target="40">
    <att type="string" name="canonicalName" value="GO:0030003 (pp) GO:0098655"/>
    <att type="string" name="interaction" value="pp"/>
    <att type="real" name="SCORE" value="0.436723886049234"/>
  </edge>
  <edge label="GO:0055080 (pp) GO:0098655" source="46" target="40">
    <att type="string" name="canonicalName" value="GO:0055080 (pp) GO:0098655"/>
    <att type="string" name="interaction" value="pp"/>
    <att type="real" name="SCORE" value="0.46258935663309764"/>
  </edge>
  <edge label="GO:0006873 (pp) GO:0098655" source="47" target="40">
    <att type="string" name="canonicalName" value="GO:0006873 (pp) GO:0098655"/>
    <att type="string" name="interaction" value="pp"/>
    <att type="real" name="SCORE" value="0.42805820010880025"/>
  </edge>
  <edge label="GO:0055065 (pp) GO:0098655" source="48" target="40">
    <att type="string" name="canonicalName" value="GO:0055065 (pp) GO:0098655"/>
    <att type="string" name="interaction" value="pp"/>
    <att type="real" name="SCORE" value="0.41154983475488854"/>
  </edge>
  <edge label="GO:0043478 (pp) GO:0043479" source="92" target="58">
    <att type="string" name="canonicalName" value="GO:0043478 (pp) GO:0043479"/>
    <att type="string" name="interaction" value="pp"/>
    <att type="real" name="SCORE" value="1.0"/>
  </edge>
  <edge label="GO:0043478 (pp) GO:0043480" source="92" target="59">
    <att type="string" name="canonicalName" value="GO:0043478 (pp) GO:0043480"/>
    <att type="string" name="interaction" value="pp"/>
    <att type="real" name="SCORE" value="1.0"/>
  </edge>
  <edge label="GO:0043478 (pp) GO:0043481" source="92" target="60">
    <att type="string" name="canonicalName" value="GO:0043478 (pp) GO:0043481"/>
    <att type="string" name="interaction" value="pp"/>
    <att type="real" name="SCORE" value="1.0"/>
  </edge>
  <edge label="GO:0043473 (pp) GO:0043478" source="61" target="92">
    <att type="string" name="canonicalName" value="GO:0043473 (pp) GO:0043478"/>
    <att type="string" name="interaction" value="pp"/>
    <att type="real" name="SCORE" value="1.0"/>
  </edge>
  <edge label="GO:0043476 (pp) GO:0043478" source="62" target="92">
    <att type="string" name="canonicalName" value="GO:0043476 (pp) GO:0043478"/>
    <att type="string" name="interaction" value="pp"/>
    <att type="real" name="SCORE" value="1.0"/>
  </edge>
  <edge label="GO:0043479 (pp) GO:0043480" source="58" target="59">
    <att type="string" name="canonicalName" value="GO:0043479 (pp) GO:0043480"/>
    <att type="string" name="interaction" value="pp"/>
    <att type="real" name="SCORE" value="1.0"/>
  </edge>
  <edge label="GO:0043479 (pp) GO:0043481" source="58" target="60">
    <att type="string" name="canonicalName" value="GO:0043479 (pp) GO:0043481"/>
    <att type="string" name="interaction" value="pp"/>
    <att type="real" name="SCORE" value="1.0"/>
  </edge>
  <edge label="GO:0043473 (pp) GO:0043479" source="61" target="58">
    <att type="string" name="canonicalName" value="GO:0043473 (pp) GO:0043479"/>
    <att type="string" name="interaction" value="pp"/>
    <att type="real" name="SCORE" value="1.0"/>
  </edge>
  <edge label="GO:0043476 (pp) GO:0043479" source="62" target="58">
    <att type="string" name="canonicalName" value="GO:0043476 (pp) GO:0043479"/>
    <att type="string" name="interaction" value="pp"/>
    <att type="real" name="SCORE" value="1.0"/>
  </edge>
  <edge label="GO:0043480 (pp) GO:0043481" source="59" target="60">
    <att type="string" name="canonicalName" value="GO:0043480 (pp) GO:0043481"/>
    <att type="string" name="interaction" value="pp"/>
    <att type="real" name="SCORE" value="1.0"/>
  </edge>
  <edge label="GO:0043473 (pp) GO:0043480" source="61" target="59">
    <att type="string" name="canonicalName" value="GO:0043473 (pp) GO:0043480"/>
    <att type="string" name="interaction" value="pp"/>
    <att type="real" name="SCORE" value="1.0"/>
  </edge>
  <edge label="GO:0043476 (pp) GO:0043480" source="62" target="59">
    <att type="string" name="canonicalName" value="GO:0043476 (pp) GO:0043480"/>
    <att type="string" name="interaction" value="pp"/>
    <att type="real" name="SCORE" value="1.0"/>
  </edge>
  <edge label="GO:0043473 (pp) GO:0043481" source="61" target="60">
    <att type="string" name="canonicalName" value="GO:0043473 (pp) GO:0043481"/>
    <att type="string" name="interaction" value="pp"/>
    <att type="real" name="SCORE" value="1.0"/>
  </edge>
  <edge label="GO:0043476 (pp) GO:0043481" source="62" target="60">
    <att type="string" name="canonicalName" value="GO:0043476 (pp) GO:0043481"/>
    <att type="string" name="interaction" value="pp"/>
    <att type="real" name="SCORE" value="1.0"/>
  </edge>
  <edge label="GO:0009395 (pp) GO:0046434" source="91" target="63">
    <att type="string" name="canonicalName" value="GO:0009395 (pp) GO:0046434"/>
    <att type="string" name="interaction" value="pp"/>
    <att type="real" name="SCORE" value="0.7589047734443419"/>
  </edge>
  <edge label="GO:0009395 (pp) GO:0016042" source="91" target="64">
    <att type="string" name="canonicalName" value="GO:0009395 (pp) GO:0016042"/>
    <att type="string" name="interaction" value="pp"/>
    <att type="real" name="SCORE" value="0.5451028661876305"/>
  </edge>
  <edge label="GO:0009395 (pp) GO:0044242" source="91" target="65">
    <att type="string" name="canonicalName" value="GO:0009395 (pp) GO:0044242"/>
    <att type="string" name="interaction" value="pp"/>
    <att type="real" name="SCORE" value="0.6099568796565592"/>
  </edge>
  <edge label="GO:0016051 (pp) GO:0044262" source="25" target="24">
    <att type="string" name="canonicalName" value="GO:0016051 (pp) GO:0044262"/>
    <att type="string" name="interaction" value="pp"/>
    <att type="real" name="SCORE" value="0.6504533360890117"/>
  </edge>
  <edge label="GO:0009250 (pp) GO:0044262" source="26" target="24">
    <att type="string" name="canonicalName" value="GO:0009250 (pp) GO:0044262"/>
    <att type="string" name="interaction" value="pp"/>
    <att type="real" name="SCORE" value="0.5385583675638786"/>
  </edge>
  <edge label="GO:0042546 (pp) GO:0044262" source="27" target="24">
    <att type="string" name="canonicalName" value="GO:0042546 (pp) GO:0044262"/>
    <att type="string" name="interaction" value="pp"/>
    <att type="real" name="SCORE" value="0.4877295349242143"/>
  </edge>
  <edge label="GO:0005982 (pp) GO:0044262" source="39" target="24">
    <att type="string" name="canonicalName" value="GO:0005982 (pp) GO:0044262"/>
    <att type="string" name="interaction" value="pp"/>
    <att type="real" name="SCORE" value="0.3767662053905614"/>
  </edge>
  <edge label="GO:0000271 (pp) GO:0044262" source="28" target="24">
    <att type="string" name="canonicalName" value="GO:0000271 (pp) GO:0044262"/>
    <att type="string" name="interaction" value="pp"/>
    <att type="real" name="SCORE" value="0.6090838740405846"/>
  </edge>
  <edge label="GO:0034637 (pp) GO:0044262" source="29" target="24">
    <att type="string" name="canonicalName" value="GO:0034637 (pp) GO:0044262"/>
    <att type="string" name="interaction" value="pp"/>
    <att type="real" name="SCORE" value="0.7038514197277156"/>
  </edge>
  <edge label="GO:0009611 (pp) GO:0009753" source="97" target="66">
    <att type="string" name="canonicalName" value="GO:0009611 (pp) GO:0009753"/>
    <att type="string" name="interaction" value="pp"/>
    <att type="real" name="SCORE" value="0.38201283046723283"/>
  </edge>
  <edge label="ath00310 (pp) ko00310" source="85" target="67">
    <att type="string" name="canonicalName" value="ath00310 (pp) ko00310"/>
    <att type="string" name="interaction" value="pp"/>
    <att type="real" name="SCORE" value="1.0"/>
  </edge>
  <edge label="ath00310 (pp) ath00410" source="85" target="68">
    <att type="string" name="canonicalName" value="ath00310 (pp) ath00410"/>
    <att type="string" name="interaction" value="pp"/>
    <att type="real" name="SCORE" value="0.41407922912517775"/>
  </edge>
  <edge label="ath00310 (pp) ko00410" source="85" target="69">
    <att type="string" name="canonicalName" value="ath00310 (pp) ko00410"/>
    <att type="string" name="interaction" value="pp"/>
    <att type="real" name="SCORE" value="0.41407922912517775"/>
  </edge>
  <edge label="ath00310 (pp) ath00620" source="85" target="73">
    <att type="string" name="canonicalName" value="ath00310 (pp) ath00620"/>
    <att type="string" name="interaction" value="pp"/>
    <att type="real" name="SCORE" value="0.39118906792007335"/>
  </edge>
  <edge label="ath00310 (pp) ko00620" source="85" target="74">
    <att type="string" name="canonicalName" value="ath00310 (pp) ko00620"/>
    <att type="string" name="interaction" value="pp"/>
    <att type="real" name="SCORE" value="0.39118906792007335"/>
  </edge>
  <edge label="ath00310 (pp) ath00380" source="85" target="70">
    <att type="string" name="canonicalName" value="ath00310 (pp) ath00380"/>
    <att type="string" name="interaction" value="pp"/>
    <att type="real" name="SCORE" value="0.5206102783751455"/>
  </edge>
  <edge label="ath00310 (pp) ko00380" source="85" target="71">
    <att type="string" name="canonicalName" value="ath00310 (pp) ko00380"/>
    <att type="string" name="interaction" value="pp"/>
    <att type="real" name="SCORE" value="0.5206102783751455"/>
  </edge>
  <edge label="ath00410 (pp) ko00310" source="68" target="67">
    <att type="string" name="canonicalName" value="ath00410 (pp) ko00310"/>
    <att type="string" name="interaction" value="pp"/>
    <att type="real" name="SCORE" value="0.41407922912517775"/>
  </edge>
  <edge label="ko00310 (pp) ko00410" source="67" target="69">
    <att type="string" name="canonicalName" value="ko00310 (pp) ko00410"/>
    <att type="string" name="interaction" value="pp"/>
    <att type="real" name="SCORE" value="0.41407922912517775"/>
  </edge>
  <edge label="ath00620 (pp) ko00310" source="73" target="67">
    <att type="string" name="canonicalName" value="ath00620 (pp) ko00310"/>
    <att type="string" name="interaction" value="pp"/>
    <att type="real" name="SCORE" value="0.39118906792007335"/>
  </edge>
  <edge label="ko00310 (pp) ko00620" source="67" target="74">
    <att type="string" name="canonicalName" value="ko00310 (pp) ko00620"/>
    <att type="string" name="interaction" value="pp"/>
    <att type="real" name="SCORE" value="0.39118906792007335"/>
  </edge>
  <edge label="ath00380 (pp) ko00310" source="70" target="67">
    <att type="string" name="canonicalName" value="ath00380 (pp) ko00310"/>
    <att type="string" name="interaction" value="pp"/>
    <att type="real" name="SCORE" value="0.5206102783751455"/>
  </edge>
  <edge label="ko00310 (pp) ko00380" source="67" target="71">
    <att type="string" name="canonicalName" value="ko00310 (pp) ko00380"/>
    <att type="string" name="interaction" value="pp"/>
    <att type="real" name="SCORE" value="0.5206102783751455"/>
  </edge>
  <edge label="ath00710 (pp) ko00710" source="80" target="72">
    <att type="string" name="canonicalName" value="ath00710 (pp) ko00710"/>
    <att type="string" name="interaction" value="pp"/>
    <att type="real" name="SCORE" value="1.0"/>
  </edge>
  <edge label="ath00620 (pp) ath00710" source="73" target="80">
    <att type="string" name="canonicalName" value="ath00620 (pp) ath00710"/>
    <att type="string" name="interaction" value="pp"/>
    <att type="real" name="SCORE" value="0.3749380062840861"/>
  </edge>
  <edge label="ath00710 (pp) ko00620" source="80" target="74">
    <att type="string" name="canonicalName" value="ath00710 (pp) ko00620"/>
    <att type="string" name="interaction" value="pp"/>
    <att type="real" name="SCORE" value="0.3749380062840861"/>
  </edge>
  <edge label="M00171 (pp) ath00710" source="75" target="80">
    <att type="string" name="canonicalName" value="M00171 (pp) ath00710"/>
    <att type="string" name="interaction" value="pp"/>
    <att type="real" name="SCORE" value="0.5667634252560776"/>
  </edge>
  <edge label="ath00710 (pp) ath_M00171" source="80" target="76">
    <att type="string" name="canonicalName" value="ath00710 (pp) ath_M00171"/>
    <att type="string" name="interaction" value="pp"/>
    <att type="real" name="SCORE" value="0.5667634252560776"/>
  </edge>
  <edge label="ath00620 (pp) ko00710" source="73" target="72">
    <att type="string" name="canonicalName" value="ath00620 (pp) ko00710"/>
    <att type="string" name="interaction" value="pp"/>
    <att type="real" name="SCORE" value="0.3749380062840861"/>
  </edge>
  <edge label="ko00620 (pp) ko00710" source="74" target="72">
    <att type="string" name="canonicalName" value="ko00620 (pp) ko00710"/>
    <att type="string" name="interaction" value="pp"/>
    <att type="real" name="SCORE" value="0.3749380062840861"/>
  </edge>
  <edge label="M00171 (pp) ko00710" source="75" target="72">
    <att type="string" name="canonicalName" value="M00171 (pp) ko00710"/>
    <att type="string" name="interaction" value="pp"/>
    <att type="real" name="SCORE" value="0.5667634252560776"/>
  </edge>
  <edge label="ath_M00171 (pp) ko00710" source="76" target="72">
    <att type="string" name="canonicalName" value="ath_M00171 (pp) ko00710"/>
    <att type="string" name="interaction" value="pp"/>
    <att type="real" name="SCORE" value="0.5667634252560776"/>
  </edge>
  <edge label="ath00052 (pp) ko00052" source="82" target="77">
    <att type="string" name="canonicalName" value="ath00052 (pp) ko00052"/>
    <att type="string" name="interaction" value="pp"/>
    <att type="real" name="SCORE" value="1.0"/>
  </edge>
  <edge label="M00549 (pp) ath00052" source="78" target="82">
    <att type="string" name="canonicalName" value="M00549 (pp) ath00052"/>
    <att type="string" name="interaction" value="pp"/>
    <att type="real" name="SCORE" value="0.46648793565999763"/>
  </edge>
  <edge label="ath00052 (pp) ath_M00549" source="82" target="79">
    <att type="string" name="canonicalName" value="ath00052 (pp) ath_M00549"/>
    <att type="string" name="interaction" value="pp"/>
    <att type="real" name="SCORE" value="0.46648793565999763"/>
  </edge>
  <edge label="M00549 (pp) ko00052" source="78" target="77">
    <att type="string" name="canonicalName" value="M00549 (pp) ko00052"/>
    <att type="string" name="interaction" value="pp"/>
    <att type="real" name="SCORE" value="0.46648793565999763"/>
  </edge>
  <edge label="ath_M00549 (pp) ko00052" source="79" target="77">
    <att type="string" name="canonicalName" value="ath_M00549 (pp) ko00052"/>
    <att type="string" name="interaction" value="pp"/>
    <att type="real" name="SCORE" value="0.46648793565999763"/>
  </edge>
  <edge label="ath00592 (pp) ko00592" source="52" target="53">
    <att type="string" name="canonicalName" value="ath00592 (pp) ko00592"/>
    <att type="string" name="interaction" value="pp"/>
    <att type="real" name="SCORE" value="1.0"/>
  </edge>
  <edge label="ath00592 (pp) ath01212" source="52" target="36">
    <att type="string" name="canonicalName" value="ath00592 (pp) ath01212"/>
    <att type="string" name="interaction" value="pp"/>
    <att type="real" name="SCORE" value="0.3234169145799982"/>
  </edge>
  <edge label="ath00592 (pp) ko01212" source="52" target="37">
    <att type="string" name="canonicalName" value="ath00592 (pp) ko01212"/>
    <att type="string" name="interaction" value="pp"/>
    <att type="real" name="SCORE" value="0.3234169145799982"/>
  </edge>
  <edge label="GO:0009695 (pp) ath00592" source="54" target="52">
    <att type="string" name="canonicalName" value="GO:0009695 (pp) ath00592"/>
    <att type="string" name="interaction" value="pp"/>
    <att type="real" name="SCORE" value="0.7336723768750809"/>
  </edge>
  <edge label="GO:0034440 (pp) ath00592" source="55" target="52">
    <att type="string" name="canonicalName" value="GO:0034440 (pp) ath00592"/>
    <att type="string" name="interaction" value="pp"/>
    <att type="real" name="SCORE" value="0.4692046556766653"/>
  </edge>
  <edge label="GO:0031408 (pp) ath00592" source="56" target="52">
    <att type="string" name="canonicalName" value="GO:0031408 (pp) ath00592"/>
    <att type="string" name="interaction" value="pp"/>
    <att type="real" name="SCORE" value="0.3949324324365011"/>
  </edge>
  <edge label="ath01212 (pp) ko00592" source="36" target="53">
    <att type="string" name="canonicalName" value="ath01212 (pp) ko00592"/>
    <att type="string" name="interaction" value="pp"/>
    <att type="real" name="SCORE" value="0.3234169145799982"/>
  </edge>
  <edge label="ko00592 (pp) ko01212" source="53" target="37">
    <att type="string" name="canonicalName" value="ko00592 (pp) ko01212"/>
    <att type="string" name="interaction" value="pp"/>
    <att type="real" name="SCORE" value="0.3234169145799982"/>
  </edge>
  <edge label="GO:0009695 (pp) ko00592" source="54" target="53">
    <att type="string" name="canonicalName" value="GO:0009695 (pp) ko00592"/>
    <att type="string" name="interaction" value="pp"/>
    <att type="real" name="SCORE" value="0.7336723768750809"/>
  </edge>
  <edge label="GO:0034440 (pp) ko00592" source="55" target="53">
    <att type="string" name="canonicalName" value="GO:0034440 (pp) ko00592"/>
    <att type="string" name="interaction" value="pp"/>
    <att type="real" name="SCORE" value="0.4692046556766653"/>
  </edge>
  <edge label="GO:0031408 (pp) ko00592" source="56" target="53">
    <att type="string" name="canonicalName" value="GO:0031408 (pp) ko00592"/>
    <att type="string" name="interaction" value="pp"/>
    <att type="real" name="SCORE" value="0.3949324324365011"/>
  </edge>
  <edge label="GO:0016053 (pp) GO:0046394" source="10" target="9">
    <att type="string" name="canonicalName" value="GO:0016053 (pp) GO:0046394"/>
    <att type="string" name="interaction" value="pp"/>
    <att type="real" name="SCORE" value="0.97356886704744"/>
  </edge>
  <edge label="GO:0006631 (pp) GO:0046394" source="11" target="9">
    <att type="string" name="canonicalName" value="GO:0006631 (pp) GO:0046394"/>
    <att type="string" name="interaction" value="pp"/>
    <att type="real" name="SCORE" value="0.3916519694304592"/>
  </edge>
  <edge label="GO:0006812 (pp) GO:0098660" source="41" target="42">
    <att type="string" name="canonicalName" value="GO:0006812 (pp) GO:0098660"/>
    <att type="string" name="interaction" value="pp"/>
    <att type="real" name="SCORE" value="0.8311357702352064"/>
  </edge>
  <edge label="GO:0006812 (pp) GO:0030001" source="41" target="43">
    <att type="string" name="canonicalName" value="GO:0006812 (pp) GO:0030001"/>
    <att type="string" name="interaction" value="pp"/>
    <att type="real" name="SCORE" value="0.800587881622284"/>
  </edge>
  <edge label="GO:0006812 (pp) GO:0070588" source="41" target="44">
    <att type="string" name="canonicalName" value="GO:0006812 (pp) GO:0070588"/>
    <att type="string" name="interaction" value="pp"/>
    <att type="real" name="SCORE" value="0.3083009375727197"/>
  </edge>
  <edge label="GO:0006812 (pp) GO:0030003" source="41" target="45">
    <att type="string" name="canonicalName" value="GO:0006812 (pp) GO:0030003"/>
    <att type="string" name="interaction" value="pp"/>
    <att type="real" name="SCORE" value="0.43522909742792726"/>
  </edge>
  <edge label="GO:0006812 (pp) GO:0055080" source="41" target="46">
    <att type="string" name="canonicalName" value="GO:0006812 (pp) GO:0055080"/>
    <att type="string" name="interaction" value="pp"/>
    <att type="real" name="SCORE" value="0.5081167746683005"/>
  </edge>
  <edge label="GO:0006812 (pp) GO:0006873" source="41" target="47">
    <att type="string" name="canonicalName" value="GO:0006812 (pp) GO:0006873"/>
    <att type="string" name="interaction" value="pp"/>
    <att type="real" name="SCORE" value="0.42786583118403093"/>
  </edge>
  <edge label="GO:0006812 (pp) GO:0055065" source="41" target="48">
    <att type="string" name="canonicalName" value="GO:0006812 (pp) GO:0055065"/>
    <att type="string" name="interaction" value="pp"/>
    <att type="real" name="SCORE" value="0.41369646450213154"/>
  </edge>
  <edge label="GO:0043473 (pp) GO:0043476" source="61" target="62">
    <att type="string" name="canonicalName" value="GO:0043473 (pp) GO:0043476"/>
    <att type="string" name="interaction" value="pp"/>
    <att type="real" name="SCORE" value="1.0"/>
  </edge>
  <edge label="GO:0030001 (pp) GO:0098660" source="43" target="42">
    <att type="string" name="canonicalName" value="GO:0030001 (pp) GO:0098660"/>
    <att type="string" name="interaction" value="pp"/>
    <att type="real" name="SCORE" value="0.7154884829234046"/>
  </edge>
  <edge label="GO:0070588 (pp) GO:0098660" source="44" target="42">
    <att type="string" name="canonicalName" value="GO:0070588 (pp) GO:0098660"/>
    <att type="string" name="interaction" value="pp"/>
    <att type="real" name="SCORE" value="0.4080199904821256"/>
  </edge>
  <edge label="GO:0030003 (pp) GO:0098660" source="45" target="42">
    <att type="string" name="canonicalName" value="GO:0030003 (pp) GO:0098660"/>
    <att type="string" name="interaction" value="pp"/>
    <att type="real" name="SCORE" value="0.436723886049234"/>
  </edge>
  <edge label="GO:0055080 (pp) GO:0098660" source="46" target="42">
    <att type="string" name="canonicalName" value="GO:0055080 (pp) GO:0098660"/>
    <att type="string" name="interaction" value="pp"/>
    <att type="real" name="SCORE" value="0.46258935663309764"/>
  </edge>
  <edge label="GO:0006873 (pp) GO:0098660" source="47" target="42">
    <att type="string" name="canonicalName" value="GO:0006873 (pp) GO:0098660"/>
    <att type="string" name="interaction" value="pp"/>
    <att type="real" name="SCORE" value="0.42805820010880025"/>
  </edge>
  <edge label="GO:0055065 (pp) GO:0098660" source="48" target="42">
    <att type="string" name="canonicalName" value="GO:0055065 (pp) GO:0098660"/>
    <att type="string" name="interaction" value="pp"/>
    <att type="real" name="SCORE" value="0.41154983475488854"/>
  </edge>
  <edge label="GO:0009250 (pp) GO:0016051" source="26" target="25">
    <att type="string" name="canonicalName" value="GO:0009250 (pp) GO:0016051"/>
    <att type="string" name="interaction" value="pp"/>
    <att type="real" name="SCORE" value="0.6235053730897152"/>
  </edge>
  <edge label="GO:0016051 (pp) GO:0042546" source="25" target="27">
    <att type="string" name="canonicalName" value="GO:0016051 (pp) GO:0042546"/>
    <att type="string" name="interaction" value="pp"/>
    <att type="real" name="SCORE" value="0.4539595431057923"/>
  </edge>
  <edge label="GO:0000271 (pp) GO:0016051" source="28" target="25">
    <att type="string" name="canonicalName" value="GO:0000271 (pp) GO:0016051"/>
    <att type="string" name="interaction" value="pp"/>
    <att type="real" name="SCORE" value="0.800587881622284"/>
  </edge>
  <edge label="GO:0016051 (pp) GO:0034637" source="25" target="29">
    <att type="string" name="canonicalName" value="GO:0016051 (pp) GO:0034637"/>
    <att type="string" name="interaction" value="pp"/>
    <att type="real" name="SCORE" value="0.800587881622284"/>
  </edge>
  <edge label="GO:0006631 (pp) GO:0016053" source="11" target="10">
    <att type="string" name="canonicalName" value="GO:0006631 (pp) GO:0016053"/>
    <att type="string" name="interaction" value="pp"/>
    <att type="real" name="SCORE" value="0.3767794100906729"/>
  </edge>
  <edge label="GO:0006457 (pp) GO:0042026" source="3" target="4">
    <att type="string" name="canonicalName" value="GO:0006457 (pp) GO:0042026"/>
    <att type="string" name="interaction" value="pp"/>
    <att type="real" name="SCORE" value="0.42334759210866263"/>
  </edge>
  <edge label="GO:0006457 (pp) GO:0051084" source="3" target="5">
    <att type="string" name="canonicalName" value="GO:0006457 (pp) GO:0051084"/>
    <att type="string" name="interaction" value="pp"/>
    <att type="real" name="SCORE" value="0.503545168068524"/>
  </edge>
  <edge label="GO:0006457 (pp) GO:0051085" source="3" target="6">
    <att type="string" name="canonicalName" value="GO:0006457 (pp) GO:0051085"/>
    <att type="string" name="interaction" value="pp"/>
    <att type="real" name="SCORE" value="0.503545168068524"/>
  </edge>
  <edge label="GO:0006457 (pp) GO:0006458" source="3" target="7">
    <att type="string" name="canonicalName" value="GO:0006457 (pp) GO:0006458"/>
    <att type="string" name="interaction" value="pp"/>
    <att type="real" name="SCORE" value="0.503545168068524"/>
  </edge>
  <edge label="GO:0009414 (pp) GO:0009415" source="33" target="32">
    <att type="string" name="canonicalName" value="GO:0009414 (pp) GO:0009415"/>
    <att type="string" name="interaction" value="pp"/>
    <att type="real" name="SCORE" value="0.979425676548911"/>
  </edge>
  <edge label="GO:0001101 (pp) GO:0009415" source="34" target="32">
    <att type="string" name="canonicalName" value="GO:0001101 (pp) GO:0009415"/>
    <att type="string" name="interaction" value="pp"/>
    <att type="real" name="SCORE" value="0.9801342683870521"/>
  </edge>
  <edge label="ath01212 (pp) ko01212" source="36" target="37">
    <att type="string" name="canonicalName" value="ath01212 (pp) ko01212"/>
    <att type="string" name="interaction" value="pp"/>
    <att type="real" name="SCORE" value="1.0"/>
  </edge>
  <edge label="GO:0034440 (pp) ath01212" source="55" target="36">
    <att type="string" name="canonicalName" value="GO:0034440 (pp) ath01212"/>
    <att type="string" name="interaction" value="pp"/>
    <att type="real" name="SCORE" value="0.3905675786059887"/>
  </edge>
  <edge label="GO:0006631 (pp) ath01212" source="11" target="36">
    <att type="string" name="canonicalName" value="GO:0006631 (pp) ath01212"/>
    <att type="string" name="interaction" value="pp"/>
    <att type="real" name="SCORE" value="0.487713550200117"/>
  </edge>
  <edge label="GO:0034440 (pp) ko01212" source="55" target="37">
    <att type="string" name="canonicalName" value="GO:0034440 (pp) ko01212"/>
    <att type="string" name="interaction" value="pp"/>
    <att type="real" name="SCORE" value="0.3905675786059887"/>
  </edge>
  <edge label="GO:0006631 (pp) ko01212" source="11" target="37">
    <att type="string" name="canonicalName" value="GO:0006631 (pp) ko01212"/>
    <att type="string" name="interaction" value="pp"/>
    <att type="real" name="SCORE" value="0.487713550200117"/>
  </edge>
  <edge label="GO:0016042 (pp) GO:0046434" source="64" target="63">
    <att type="string" name="canonicalName" value="GO:0016042 (pp) GO:0046434"/>
    <att type="string" name="interaction" value="pp"/>
    <att type="real" name="SCORE" value="0.4596877592594845"/>
  </edge>
  <edge label="GO:0044242 (pp) GO:0046434" source="65" target="63">
    <att type="string" name="canonicalName" value="GO:0044242 (pp) GO:0046434"/>
    <att type="string" name="interaction" value="pp"/>
    <att type="real" name="SCORE" value="0.5067746199619648"/>
  </edge>
  <edge label="GO:0009695 (pp) GO:0034440" source="54" target="55">
    <att type="string" name="canonicalName" value="GO:0009695 (pp) GO:0034440"/>
    <att type="string" name="interaction" value="pp"/>
    <att type="real" name="SCORE" value="0.39244370945479856"/>
  </edge>
  <edge label="GO:0009695 (pp) GO:0031408" source="54" target="56">
    <att type="string" name="canonicalName" value="GO:0009695 (pp) GO:0031408"/>
    <att type="string" name="interaction" value="pp"/>
    <att type="real" name="SCORE" value="0.5679392075297972"/>
  </edge>
  <edge label="GO:0016042 (pp) GO:0044242" source="64" target="65">
    <att type="string" name="canonicalName" value="GO:0016042 (pp) GO:0044242"/>
    <att type="string" name="interaction" value="pp"/>
    <att type="real" name="SCORE" value="0.9211568938195416"/>
  </edge>
  <edge label="GO:0016042 (pp) GO:0034440" source="64" target="55">
    <att type="string" name="canonicalName" value="GO:0016042 (pp) GO:0034440"/>
    <att type="string" name="interaction" value="pp"/>
    <att type="real" name="SCORE" value="0.36345461815476376"/>
  </edge>
  <edge label="ath00410 (pp) ko00410" source="68" target="69">
    <att type="string" name="canonicalName" value="ath00410 (pp) ko00410"/>
    <att type="string" name="interaction" value="pp"/>
    <att type="real" name="SCORE" value="1.0"/>
  </edge>
  <edge label="ath00380 (pp) ath00410" source="70" target="68">
    <att type="string" name="canonicalName" value="ath00380 (pp) ath00410"/>
    <att type="string" name="interaction" value="pp"/>
    <att type="real" name="SCORE" value="0.39236641221681856"/>
  </edge>
  <edge label="ath00410 (pp) ko00380" source="68" target="71">
    <att type="string" name="canonicalName" value="ath00410 (pp) ko00380"/>
    <att type="string" name="interaction" value="pp"/>
    <att type="real" name="SCORE" value="0.39236641221681856"/>
  </edge>
  <edge label="ath00380 (pp) ko00410" source="70" target="69">
    <att type="string" name="canonicalName" value="ath00380 (pp) ko00410"/>
    <att type="string" name="interaction" value="pp"/>
    <att type="real" name="SCORE" value="0.39236641221681856"/>
  </edge>
  <edge label="ko00380 (pp) ko00410" source="71" target="69">
    <att type="string" name="canonicalName" value="ko00380 (pp) ko00410"/>
    <att type="string" name="interaction" value="pp"/>
    <att type="real" name="SCORE" value="0.39236641221681856"/>
  </edge>
  <edge label="ath00620 (pp) ko00620" source="73" target="74">
    <att type="string" name="canonicalName" value="ath00620 (pp) ko00620"/>
    <att type="string" name="interaction" value="pp"/>
    <att type="real" name="SCORE" value="1.0"/>
  </edge>
  <edge label="ath00380 (pp) ath00620" source="70" target="73">
    <att type="string" name="canonicalName" value="ath00380 (pp) ath00620"/>
    <att type="string" name="interaction" value="pp"/>
    <att type="real" name="SCORE" value="0.37495092265654345"/>
  </edge>
  <edge label="ath00620 (pp) ko00380" source="73" target="71">
    <att type="string" name="canonicalName" value="ath00620 (pp) ko00380"/>
    <att type="string" name="interaction" value="pp"/>
    <att type="real" name="SCORE" value="0.37495092265654345"/>
  </edge>
  <edge label="M00171 (pp) ath00620" source="75" target="73">
    <att type="string" name="canonicalName" value="M00171 (pp) ath00620"/>
    <att type="string" name="interaction" value="pp"/>
    <att type="real" name="SCORE" value="0.3565819861461426"/>
  </edge>
  <edge label="ath00620 (pp) ath_M00171" source="73" target="76">
    <att type="string" name="canonicalName" value="ath00620 (pp) ath_M00171"/>
    <att type="string" name="interaction" value="pp"/>
    <att type="real" name="SCORE" value="0.3565819861461426"/>
  </edge>
  <edge label="ath00380 (pp) ko00620" source="70" target="74">
    <att type="string" name="canonicalName" value="ath00380 (pp) ko00620"/>
    <att type="string" name="interaction" value="pp"/>
    <att type="real" name="SCORE" value="0.37495092265654345"/>
  </edge>
  <edge label="ko00380 (pp) ko00620" source="71" target="74">
    <att type="string" name="canonicalName" value="ko00380 (pp) ko00620"/>
    <att type="string" name="interaction" value="pp"/>
    <att type="real" name="SCORE" value="0.37495092265654345"/>
  </edge>
  <edge label="M00171 (pp) ko00620" source="75" target="74">
    <att type="string" name="canonicalName" value="M00171 (pp) ko00620"/>
    <att type="string" name="interaction" value="pp"/>
    <att type="real" name="SCORE" value="0.3565819861461426"/>
  </edge>
  <edge label="ath_M00171 (pp) ko00620" source="76" target="74">
    <att type="string" name="canonicalName" value="ath_M00171 (pp) ko00620"/>
    <att type="string" name="interaction" value="pp"/>
    <att type="real" name="SCORE" value="0.3565819861461426"/>
  </edge>
  <edge label="GO:0030001 (pp) GO:0070588" source="43" target="44">
    <att type="string" name="canonicalName" value="GO:0030001 (pp) GO:0070588"/>
    <att type="string" name="interaction" value="pp"/>
    <att type="real" name="SCORE" value="0.4289457267637378"/>
  </edge>
  <edge label="GO:0030001 (pp) GO:0030003" source="43" target="45">
    <att type="string" name="canonicalName" value="GO:0030001 (pp) GO:0030003"/>
    <att type="string" name="interaction" value="pp"/>
    <att type="real" name="SCORE" value="0.4167533327041319"/>
  </edge>
  <edge label="GO:0030001 (pp) GO:0055080" source="43" target="46">
    <att type="string" name="canonicalName" value="GO:0030001 (pp) GO:0055080"/>
    <att type="string" name="interaction" value="pp"/>
    <att type="real" name="SCORE" value="0.4464986911003779"/>
  </edge>
  <edge label="GO:0006873 (pp) GO:0030001" source="47" target="43">
    <att type="string" name="canonicalName" value="GO:0006873 (pp) GO:0030001"/>
    <att type="string" name="interaction" value="pp"/>
    <att type="real" name="SCORE" value="0.4081784386628049"/>
  </edge>
  <edge label="GO:0030001 (pp) GO:0055065" source="43" target="48">
    <att type="string" name="canonicalName" value="GO:0030001 (pp) GO:0055065"/>
    <att type="string" name="interaction" value="pp"/>
    <att type="real" name="SCORE" value="0.4991910839484064"/>
  </edge>
  <edge label="GO:0001101 (pp) GO:0009414" source="34" target="33">
    <att type="string" name="canonicalName" value="GO:0001101 (pp) GO:0009414"/>
    <att type="string" name="interaction" value="pp"/>
    <att type="real" name="SCORE" value="0.9595764670035704"/>
  </edge>
  <edge label="GO:0009250 (pp) GO:0042546" source="26" target="27">
    <att type="string" name="canonicalName" value="GO:0009250 (pp) GO:0042546"/>
    <att type="string" name="interaction" value="pp"/>
    <att type="real" name="SCORE" value="0.42867396375483324"/>
  </edge>
  <edge label="GO:0005982 (pp) GO:0009250" source="39" target="26">
    <att type="string" name="canonicalName" value="GO:0005982 (pp) GO:0009250"/>
    <att type="string" name="interaction" value="pp"/>
    <att type="real" name="SCORE" value="0.3186875891602786"/>
  </edge>
  <edge label="GO:0000271 (pp) GO:0009250" source="28" target="26">
    <att type="string" name="canonicalName" value="GO:0000271 (pp) GO:0009250"/>
    <att type="string" name="interaction" value="pp"/>
    <att type="real" name="SCORE" value="0.8085433904179152"/>
  </edge>
  <edge label="GO:0009250 (pp) GO:0034637" source="26" target="29">
    <att type="string" name="canonicalName" value="GO:0009250 (pp) GO:0034637"/>
    <att type="string" name="interaction" value="pp"/>
    <att type="real" name="SCORE" value="0.8085433904179152"/>
  </edge>
  <edge label="GO:0000271 (pp) GO:0042546" source="28" target="27">
    <att type="string" name="canonicalName" value="GO:0000271 (pp) GO:0042546"/>
    <att type="string" name="interaction" value="pp"/>
    <att type="real" name="SCORE" value="0.5392096326033633"/>
  </edge>
  <edge label="GO:0034637 (pp) GO:0042546" source="29" target="27">
    <att type="string" name="canonicalName" value="GO:0034637 (pp) GO:0042546"/>
    <att type="string" name="interaction" value="pp"/>
    <att type="real" name="SCORE" value="0.5084902747769209"/>
  </edge>
  <edge label="GO:0042026 (pp) GO:0051084" source="4" target="5">
    <att type="string" name="canonicalName" value="GO:0042026 (pp) GO:0051084"/>
    <att type="string" name="interaction" value="pp"/>
    <att type="real" name="SCORE" value="0.7752682100520818"/>
  </edge>
  <edge label="GO:0042026 (pp) GO:0051085" source="4" target="6">
    <att type="string" name="canonicalName" value="GO:0042026 (pp) GO:0051085"/>
    <att type="string" name="interaction" value="pp"/>
    <att type="real" name="SCORE" value="0.7752682100520818"/>
  </edge>
  <edge label="GO:0006458 (pp) GO:0042026" source="7" target="4">
    <att type="string" name="canonicalName" value="GO:0006458 (pp) GO:0042026"/>
    <att type="string" name="interaction" value="pp"/>
    <att type="real" name="SCORE" value="0.7752682100520818"/>
  </edge>
  <edge label="GO:0030003 (pp) GO:0070588" source="45" target="44">
    <att type="string" name="canonicalName" value="GO:0030003 (pp) GO:0070588"/>
    <att type="string" name="interaction" value="pp"/>
    <att type="real" name="SCORE" value="0.49173916513849636"/>
  </edge>
  <edge label="GO:0055080 (pp) GO:0070588" source="46" target="44">
    <att type="string" name="canonicalName" value="GO:0055080 (pp) GO:0070588"/>
    <att type="string" name="interaction" value="pp"/>
    <att type="real" name="SCORE" value="0.3792888334388455"/>
  </edge>
  <edge label="GO:0006873 (pp) GO:0070588" source="47" target="44">
    <att type="string" name="canonicalName" value="GO:0006873 (pp) GO:0070588"/>
    <att type="string" name="interaction" value="pp"/>
    <att type="real" name="SCORE" value="0.47623471125722594"/>
  </edge>
  <edge label="GO:0055065 (pp) GO:0070588" source="48" target="44">
    <att type="string" name="canonicalName" value="GO:0055065 (pp) GO:0070588"/>
    <att type="string" name="interaction" value="pp"/>
    <att type="real" name="SCORE" value="0.44786799065580934"/>
  </edge>
  <edge label="GO:0051084 (pp) GO:0051085" source="5" target="6">
    <att type="string" name="canonicalName" value="GO:0051084 (pp) GO:0051085"/>
    <att type="string" name="interaction" value="pp"/>
    <att type="real" name="SCORE" value="1.0"/>
  </edge>
  <edge label="GO:0006458 (pp) GO:0051084" source="7" target="5">
    <att type="string" name="canonicalName" value="GO:0006458 (pp) GO:0051084"/>
    <att type="string" name="interaction" value="pp"/>
    <att type="real" name="SCORE" value="1.0"/>
  </edge>
  <edge label="GO:0006458 (pp) GO:0051085" source="7" target="6">
    <att type="string" name="canonicalName" value="GO:0006458 (pp) GO:0051085"/>
    <att type="string" name="interaction" value="pp"/>
    <att type="real" name="SCORE" value="1.0"/>
  </edge>
  <edge label="ath00380 (pp) ko00380" source="70" target="71">
    <att type="string" name="canonicalName" value="ath00380 (pp) ko00380"/>
    <att type="string" name="interaction" value="pp"/>
    <att type="real" name="SCORE" value="1.0"/>
  </edge>
  <edge label="GO:0034440 (pp) GO:0044242" source="55" target="65">
    <att type="string" name="canonicalName" value="GO:0034440 (pp) GO:0044242"/>
    <att type="string" name="interaction" value="pp"/>
    <att type="real" name="SCORE" value="0.40356135402183946"/>
  </edge>
  <edge label="GO:0006631 (pp) GO:0044242" source="11" target="65">
    <att type="string" name="canonicalName" value="GO:0006631 (pp) GO:0044242"/>
    <att type="string" name="interaction" value="pp"/>
    <att type="real" name="SCORE" value="0.31394096100125524"/>
  </edge>
  <edge label="GO:0000271 (pp) GO:0034637" source="28" target="29">
    <att type="string" name="canonicalName" value="GO:0000271 (pp) GO:0034637"/>
    <att type="string" name="interaction" value="pp"/>
    <att type="real" name="SCORE" value="0.8372054973824641"/>
  </edge>
  <edge label="GO:0030003 (pp) GO:0055080" source="45" target="46">
    <att type="string" name="canonicalName" value="GO:0030003 (pp) GO:0055080"/>
    <att type="string" name="interaction" value="pp"/>
    <att type="real" name="SCORE" value="0.8306703223979738"/>
  </edge>
  <edge label="GO:0006873 (pp) GO:0030003" source="47" target="45">
    <att type="string" name="canonicalName" value="GO:0006873 (pp) GO:0030003"/>
    <att type="string" name="interaction" value="pp"/>
    <att type="real" name="SCORE" value="0.9780764569792262"/>
  </edge>
  <edge label="GO:0030003 (pp) GO:0055065" source="45" target="48">
    <att type="string" name="canonicalName" value="GO:0030003 (pp) GO:0055065"/>
    <att type="string" name="interaction" value="pp"/>
    <att type="real" name="SCORE" value="0.7263013118922392"/>
  </edge>
  <edge label="GO:0006873 (pp) GO:0055080" source="47" target="46">
    <att type="string" name="canonicalName" value="GO:0006873 (pp) GO:0055080"/>
    <att type="string" name="interaction" value="pp"/>
    <att type="real" name="SCORE" value="0.8150557620821266"/>
  </edge>
  <edge label="GO:0055065 (pp) GO:0055080" source="48" target="46">
    <att type="string" name="canonicalName" value="GO:0055065 (pp) GO:0055080"/>
    <att type="string" name="interaction" value="pp"/>
    <att type="real" name="SCORE" value="0.89268380370323"/>
  </edge>
  <edge label="GO:0006631 (pp) GO:0034440" source="11" target="55">
    <att type="string" name="canonicalName" value="GO:0006631 (pp) GO:0034440"/>
    <att type="string" name="interaction" value="pp"/>
    <att type="real" name="SCORE" value="0.37765824368431156"/>
  </edge>
  <edge label="GO:0031408 (pp) GO:0034440" source="56" target="55">
    <att type="string" name="canonicalName" value="GO:0031408 (pp) GO:0034440"/>
    <att type="string" name="interaction" value="pp"/>
    <att type="real" name="SCORE" value="0.36955488674561743"/>
  </edge>
  <edge label="GO:0006873 (pp) GO:0055065" source="47" target="48">
    <att type="string" name="canonicalName" value="GO:0006873 (pp) GO:0055065"/>
    <att type="string" name="interaction" value="pp"/>
    <att type="real" name="SCORE" value="0.7109358788136286"/>
  </edge>
  <edge label="M00171 (pp) ath_M00171" source="75" target="76">
    <att type="string" name="canonicalName" value="M00171 (pp) ath_M00171"/>
    <att type="string" name="interaction" value="pp"/>
    <att type="real" name="SCORE" value="1.0"/>
  </edge>
  <edge label="M00549 (pp) ath_M00549" source="78" target="79">
    <att type="string" name="canonicalName" value="M00549 (pp) ath_M00549"/>
    <att type="string" name="interaction" value="pp"/>
    <att type="real" name="SCORE" value="1.0"/>
  </edge>
  <edge label="GO:0010051 (pp) GO:0010051" source="99" target="99">
    <att type="string" name="canonicalName" value="GO:0010051 (pp) GO:0010051"/>
    <att type="string" name="interaction" value="pp"/>
    <att type="real" name="SCORE" value="1.0"/>
  </edge>
  <edge label="GO:0046459 (pp) GO:0046459" source="98" target="98">
    <att type="string" name="canonicalName" value="GO:0046459 (pp) GO:0046459"/>
    <att type="string" name="interaction" value="pp"/>
    <att type="real" name="SCORE" value="1.0"/>
  </edge>
</graph>
```
