## Supplementary Material 3 - Gene Ontology (GO) enrichment analysis (Metascape) for "Epigenetic memory of temperature sensed during somatic embryo maturation in 2-year-old maritime pine trees": MyList.xgmml (part 1 of 6)

```
<?xml version="1.0" encoding="UTF-8" standalone="yes"?>
<graph label="MyList" xmlns:dc="http://purl.org/dc/elements/1.1/" xmlns:xlink="http://www.w3.org/1999/xlink" xmlns:rdf="http://www.w3.org/1999/02/22-rdf-syntax-ns#" xmlns:cy="http://www.cytoscape.org" xmlns="http://www.cs.rpi.edu/XGMML" >
  <att name="documentVersion" value="1.1"/>
  <att name="networkMetadata">
    <rdf:RDF>
      <rdf:Description rdf:about="http://www.cytoscape.org/">
        <dc:type>Protein-Protein Interaction</dc:type>
        <dc:description>N/A</dc:description>
        <dc:identifier>N/A</dc:identifier>
        <dc:date>2021-11-25 02:47:00</dc:date>
        <dc:title>Cytoscape Network</dc:title>
        <dc:source>http://www.cytoscape.org/</dc:source>
        <dc:format>Cytoscape-XGMML</dc:format>
      </rdf:Description>
    </rdf:RDF>
  </att>
  <att type="string" name="backgroundColor" value="#ffffff"/>
  <att type="real" name="GRAPH_VIEW_ZOOM" value="1.0"/>
  <att type="real" name="GRAPH_VIEW_CENTER_X" value="300.0"/>
  <att type="real" name="GRAPH_VIEW_CENTER_Y" value="300.0"/>
  <node label="AT2G01210" id="1">
    <att type="string" name="canonicalName" value="AT2G01210"/>
    <att type="string" name="Gene" value="814649"/>
    <att type="string" name="Symbol" value="AT2G01210"/>
    <att type="integer" name="DEGREE" value="4"/>
    <graphics type="CIRCLE" x="387.8408079251626" y="192.56204368867063"/>
  </node>
  <node label="AT2G01630" id="2">
    <att type="string" name="canonicalName" value="AT2G01630"/>
    <att type="string" name="Gene" value="814692"/>
    <att type="string" name="Symbol" value="AT2G01630"/>
    <att type="integer" name="DEGREE" value="9"/>
    <graphics type="CIRCLE" x="282.8338337613408" y="238.99390437034586"/>
  </node>
  <node label="GAD4" id="3">
    <att type="string" name="canonicalName" value="GAD4"/>
    <att type="string" name="Gene" value="814732"/>
    <att type="string" name="Symbol" value="GAD4"/>
    <att type="integer" name="DEGREE" value="12"/>
    <graphics type="CIRCLE" x="156.53222762016867" y="381.55715023939246"/>
  </node>
  <node label="STI" id="4">
    <att type="string" name="canonicalName" value="STI"/>
    <att type="string" name="Gene" value="814777"/>
    <att type="string" name="Symbol" value="STI"/>
    <att type="integer" name="DEGREE" value="4"/>
    <graphics type="CIRCLE" x="414.22912694597727" y="168.82735206879147"/>
  </node>
  <node label="CAND1" id="5">
    <att type="string" name="canonicalName" value="CAND1"/>
    <att type="string" name="Gene" value="814786"/>
    <att type="string" name="Symbol" value="CAND1"/>
    <att type="integer" name="DEGREE" value="49"/>
    <graphics type="CIRCLE" x="413.00323086105107" y="370.3283248167114"/>
  </node>
  <node label="UBC2" id="6">
    <att type="string" name="canonicalName" value="UBC2"/>
    <att type="string" name="Gene" value="814805"/>
    <att type="string" name="Symbol" value="UBC2"/>
    <att type="integer" name="DEGREE" value="48"/>
    <graphics type="CIRCLE" x="405.45816053847375" y="205.75200529077074"/>
  </node>
  <node label="AT2G02960" id="7">
    <att type="string" name="canonicalName" value="AT2G02960"/>
    <att type="string" name="Gene" value="814825"/>
    <att type="string" name="Symbol" value="AT2G02960"/>
    <att type="integer" name="DEGREE" value="1"/>
    <graphics type="CIRCLE" x="239.0082974087125" y="172.89454537203756"/>
  </node>
  <node label="RNS1" id="8">
    <att type="string" name="canonicalName" value="RNS1"/>
    <att type="string" name="Gene" value="814828"/>
    <att type="string" name="Symbol" value="RNS1"/>
    <att type="integer" name="DEGREE" value="1"/>
    <graphics type="CIRCLE" x="287.3332688951634" y="346.4176467556638"/>
  </node>
  <node label="AT2G03270" id="9">
    <att type="string" name="canonicalName" value="AT2G03270"/>
    <att type="string" name="Gene" value="814856"/>
    <att type="string" name="Symbol" value="AT2G03270"/>
    <att type="integer" name="DEGREE" value="9"/>
    <graphics type="CIRCLE" x="305.9985284125537" y="201.2376233063909"/>
  </node>
  <node label="EMB2816" id="10">
    <att type="string" name="canonicalName" value="EMB2816"/>
    <att type="string" name="Gene" value="814913"/>
    <att type="string" name="Symbol" value="EMB2816"/>
    <att type="integer" name="DEGREE" value="41"/>
    <graphics type="CIRCLE" x="173.9163554597472" y="296.44023009846734"/>
  </node>
  <node label="AT2G05920" id="11">
    <att type="string" name="canonicalName" value="AT2G05920"/>
    <att type="string" name="Gene" value="815145"/>
    <att type="string" name="Symbol" value="AT2G05920"/>
    <att type="integer" name="DEGREE" value="2"/>
    <graphics type="CIRCLE" x="190.66320057816716" y="257.2475971837153"/>
  </node>
  <node label="OPR3" id="12">
    <att type="string" name="canonicalName" value="OPR3"/>
    <att type="string" name="Gene" value="815160"/>
    <att type="string" name="Symbol" value="OPR3"/>
    <att type="integer" name="DEGREE" value="3"/>
    <graphics type="CIRCLE" x="326.66982141670974" y="363.0550721223525"/>
  </node>
  <node label="VPS2.1" id="13">
    <att type="string" name="canonicalName" value="VPS2.1"/>
    <att type="string" name="Gene" value="815211"/>
    <att type="string" name="Symbol" value="VPS2.1"/>
    <att type="integer" name="DEGREE" value="5"/>
    <graphics type="CIRCLE" x="262.4202291741925" y="215.23662340677183"/>
  </node>
  <node label="HA6" id="14">
    <att type="string" name="canonicalName" value="HA6"/>
    <att type="string" name="Gene" value="815329"/>
    <att type="string" name="Symbol" value="HA6"/>
    <att type="integer" name="DEGREE" value="4"/>
    <graphics type="CIRCLE" x="212.66640877379982" y="254.92591263383787"/>
  </node>
  <node label="AT2G07707" id="15">
    <att type="string" name="canonicalName" value="AT2G07707"/>
    <att type="string" name="Gene" value="815382"/>
    <att type="string" name="Symbol" value="AT2G07707"/>
    <att type="integer" name="DEGREE" value="5"/>
    <graphics type="CIRCLE" x="336.8092630980575" y="444.04670034615305"/>
  </node>
  <node label="ABCC13" id="16">
    <att type="string" name="canonicalName" value="ABCC13"/>
    <att type="string" name="Gene" value="815414"/>
    <att type="string" name="Symbol" value="ABCC13"/>
    <att type="integer" name="DEGREE" value="1"/>
    <graphics type="CIRCLE" x="241.61218029939755" y="347.3807859419785"/>
  </node>
  <node label="AT2G12400" id="17">
    <att type="string" name="canonicalName" value="AT2G12400"/>
    <att type="string" name="Gene" value="815712"/>
    <att type="string" name="Symbol" value="AT2G12400"/>
    <att type="integer" name="DEGREE" value="1"/>
    <graphics type="CIRCLE" x="322.05219614841167" y="226.49410648573456"/>
  </node>
  <node label="AT2G13440" id="18">
    <att type="string" name="canonicalName" value="AT2G13440"/>
    <att type="string" name="Gene" value="815830"/>
    <att type="string" name="Symbol" value="AT2G13440"/>
    <att type="integer" name="DEGREE" value="1"/>
    <graphics type="CIRCLE" x="434.1273601188907" y="237.5260282149266"/>
  </node>
  <node label="MBR1" id="19">
    <att type="string" name="canonicalName" value="MBR1"/>
    <att type="string" name="Gene" value="816045"/>
    <att type="string" name="Symbol" value="MBR1"/>
    <att type="integer" name="DEGREE" value="1"/>
    <graphics type="CIRCLE" x="217.03298763043793" y="392.5307520176072"/>
  </node>
  <node label="AT2G16250" id="20">
    <att type="string" name="canonicalName" value="AT2G16250"/>
    <att type="string" name="Gene" value="816121"/>
    <att type="string" name="Symbol" value="AT2G16250"/>
    <att type="integer" name="DEGREE" value="11"/>
    <graphics type="CIRCLE" x="233.05424695501648" y="239.63193628607252"/>
  </node>
  <node label="KCS9" id="21">
    <att type="string" name="canonicalName" value="KCS9"/>
    <att type="string" name="Gene" value="816124"/>
    <att type="string" name="Symbol" value="KCS9"/>
    <att type="integer" name="DEGREE" value="1"/>
    <graphics type="CIRCLE" x="213.8867004221545" y="441.79824570864537"/>
  </node>
  <node label="AT2G16710" id="22">
    <att type="string" name="canonicalName" value="AT2G16710"/>
    <att type="string" name="Gene" value="816172"/>
    <att type="string" name="Symbol" value="AT2G16710"/>
    <att type="integer" name="DEGREE" value="1"/>
    <graphics type="CIRCLE" x="280.2729929807657" y="269.6932896472177"/>
  </node>
  <node label="PIP2;8" id="23">
    <att type="string" name="canonicalName" value="PIP2;8"/>
    <att type="string" name="Gene" value="816186"/>
    <att type="string" name="Symbol" value="PIP2;8"/>
    <att type="integer" name="DEGREE" value="4"/>
    <graphics type="CIRCLE" x="153.3603272801324" y="213.56284786986257"/>
  </node>
  <node label="UBC23" id="24">
    <att type="string" name="canonicalName" value="UBC23"/>
    <att type="string" name="Gene" value="816195"/>
    <att type="string" name="Symbol" value="UBC23"/>
    <att type="integer" name="DEGREE" value="36"/>
    <graphics type="CIRCLE" x="330.1228557307062" y="199.00711692947812"/>
  </node>
  <node label="ARAC1" id="25">
    <att type="string" name="canonicalName" value="ARAC1"/>
    <att type="string" name="Gene" value="816290"/>
    <att type="string" name="Symbol" value="ARAC1"/>
    <att type="integer" name="DEGREE" value="16"/>
    <graphics type="CIRCLE" x="176.51906395337596" y="423.23004716135847"/>
  </node>
  <node label="HK1" id="26">
    <att type="string" name="canonicalName" value="HK1"/>
    <att type="string" name="Gene" value="816291"/>
    <att type="string" name="Symbol" value="HK1"/>
    <att type="integer" name="DEGREE" value="1"/>
    <graphics type="CIRCLE" x="338.96048379605986" y="185.98570798009158"/>
  </node>
  <node label="CHR8" id="27">
    <att type="string" name="canonicalName" value="CHR8"/>
    <att type="string" name="Gene" value="816391"/>
    <att type="string" name="Symbol" value="CHR8"/>
    <att type="integer" name="DEGREE" value="28"/>
    <graphics type="CIRCLE" x="443.8590513313975" y="249.53462951385984"/>
  </node>
  <node label="NAP1;2" id="28">
    <att type="string" name="canonicalName" value="NAP1;2"/>
    <att type="string" name="Gene" value="816467"/>
    <att type="string" name="Symbol" value="NAP1;2"/>
    <att type="integer" name="DEGREE" value="27"/>
    <graphics type="CIRCLE" x="299.2917988091553" y="162.72187231081"/>
  </node>
  <node label="EER5" id="29">
    <att type="string" name="canonicalName" value="EER5"/>
    <att type="string" name="Gene" value="816475"/>
    <att type="string" name="Symbol" value="EER5"/>
    <att type="integer" name="DEGREE" value="5"/>
    <graphics type="CIRCLE" x="165.00675364151616" y="376.7492413268888"/>
  </node>
  <node label="TET2" id="30">
    <att type="string" name="canonicalName" value="TET2"/>
    <att type="string" name="Gene" value="816477"/>
    <att type="string" name="Symbol" value="TET2"/>
    <att type="integer" name="DEGREE" value="2"/>
    <graphics type="CIRCLE" x="239.93471923797983" y="288.1718338232431"/>
  </node>
  <node label="HXK2" id="31">
    <att type="string" name="canonicalName" value="HXK2"/>
    <att type="string" name="Gene" value="816505"/>
    <att type="string" name="Symbol" value="HXK2"/>
    <att type="integer" name="DEGREE" value="49"/>
    <graphics type="CIRCLE" x="152.52748466190195" y="374.9462183568632"/>
  </node>
  <node label="NADP-ME1" id="32">
    <att type="string" name="canonicalName" value="NADP-ME1"/>
    <att type="string" name="Gene" value="816509"/>
    <att type="string" name="Symbol" value="NADP-ME1"/>
    <att type="integer" name="DEGREE" value="12"/>
    <graphics type="CIRCLE" x="389.1266054747941" y="406.3862699787114"/>
  </node>
  <node label="RPT2b" id="33">
    <att type="string" name="canonicalName" value="RPT2b"/>
    <att type="string" name="Gene" value="816533"/>
    <att type="string" name="Symbol" value="RPT2b"/>
    <att type="integer" name="DEGREE" value="44"/>
    <graphics type="CIRCLE" x="169.98097074698217" y="187.6104809103863"/>
  </node>
  <node label="MUR3" id="34">
    <att type="string" name="canonicalName" value="MUR3"/>
    <att type="string" name="Gene" value="816556"/>
    <att type="string" name="Symbol" value="MUR3"/>
    <att type="integer" name="DEGREE" value="1"/>
    <graphics type="CIRCLE" x="232.02692258018658" y="276.15028448543706"/>
  </node>
  <node label="AT2G20470" id="35">
    <att type="string" name="canonicalName" value="AT2G20470"/>
    <att type="string" name="Gene" value="816567"/>
    <att type="string" name="Symbol" value="AT2G20470"/>
    <att type="integer" name="DEGREE" value="5"/>
    <graphics type="CIRCLE" x="305.5469792347635" y="180.29583347651976"/>
  </node>
  <node label="PIA1" id="36">
    <att type="string" name="canonicalName" value="PIA1"/>
    <att type="string" name="Gene" value="816590"/>
    <att type="string" name="Symbol" value="PIA1"/>
    <att type="integer" name="DEGREE" value="1"/>
    <graphics type="CIRCLE" x="317.6619221500217" y="380.7773319814328"/>
  </node>
  <node label="MAN2" id="37">
    <att type="string" name="canonicalName" value="MAN2"/>
    <att type="string" name="Gene" value="816596"/>
    <att type="string" name="Symbol" value="MAN2"/>
    <att type="integer" name="DEGREE" value="4"/>
    <graphics type="CIRCLE" x="269.6738021152926" y="420.5480872974039"/>
  </node>
  <node label="AT2G20780" id="38">
    <att type="string" name="canonicalName" value="AT2G20780"/>
    <att type="string" name="Gene" value="816607"/>
    <att type="string" name="Symbol" value="AT2G20780"/>
    <att type="integer" name="DEGREE" value="14"/>
    <graphics type="CIRCLE" x="300.44594342464325" y="221.11844812008792"/>
  </node>
  <node label="AT2G20830" id="39">
    <att type="string" name="canonicalName" value="AT2G20830"/>
    <att type="string" name="Gene" value="816615"/>
    <att type="string" name="Symbol" value="AT2G20830"/>
    <att type="integer" name="DEGREE" value="2"/>
    <graphics type="CIRCLE" x="361.05866614859656" y="380.53489159917865"/>
  </node>
  <node label="DGK5" id="40">
    <att type="string" name="canonicalName" value="DGK5"/>
    <att type="string" name="Gene" value="816624"/>
    <att type="string" name="Symbol" value="DGK5"/>
    <att type="integer" name="DEGREE" value="8"/>
    <graphics type="CIRCLE" x="340.72053773320044" y="190.6608791089064"/>
  </node>
  <node label="FBA1" id="41">
    <att type="string" name="canonicalName" value="FBA1"/>
    <att type="string" name="Gene" value="816672"/>
    <att type="string" name="Symbol" value="FBA1"/>
    <att type="integer" name="DEGREE" value="22"/>
    <graphics type="CIRCLE" x="179.47094168625375" y="235.8116903727551"/>
  </node>
  <node label="GRP7" id="42">
    <att type="string" name="canonicalName" value="GRP7"/>
    <att type="string" name="Gene" value="816705"/>
    <att type="string" name="Symbol" value="GRP7"/>
    <att type="integer" name="DEGREE" value="37"/>
    <graphics type="CIRCLE" x="408.92702964668143" y="445.6613014201047"/>
  </node>
  <node label="CSI1" id="43">
    <att type="string" name="canonicalName" value="CSI1"/>
    <att type="string" name="Gene" value="816747"/>
    <att type="string" name="Symbol" value="CSI1"/>
    <att type="integer" name="DEGREE" value="6"/>
    <graphics type="CIRCLE" x="362.5686280443167" y="251.2599338572777"/>
  </node>
  <node label="AT2G22230" id="44">
    <att type="string" name="canonicalName" value="AT2G22230"/>
    <att type="string" name="Gene" value="816756"/>
    <att type="string" name="Symbol" value="AT2G22230"/>
    <att type="integer" name="DEGREE" value="8"/>
    <graphics type="CIRCLE" x="165.17506866878904" y="359.734525226928"/>
  </node>
  <node label="SVP" id="45">
    <att type="string" name="canonicalName" value="SVP"/>
    <att type="string" name="Gene" value="816787"/>
    <att type="string" name="Symbol" value="SVP"/>
    <att type="integer" name="DEGREE" value="2"/>
    <graphics type="CIRCLE" x="249.189490658417" y="216.1491738542527"/>
  </node>
  <node label="IAA8" id="46">
    <att type="string" name="canonicalName" value="IAA8"/>
    <att type="string" name="Gene" value="816798"/>
    <att type="string" name="Symbol" value="IAA8"/>
    <att type="integer" name="DEGREE" value="6"/>
    <graphics type="CIRCLE" x="425.718367009599" y="393.9710225074793"/>
  </node>
  <node label="CNGC6" id="47">
    <att type="string" name="canonicalName" value="CNGC6"/>
    <att type="string" name="Gene" value="816931"/>
    <att type="string" name="Symbol" value="CNGC6"/>
    <att type="integer" name="DEGREE" value="1"/>
    <graphics type="CIRCLE" x="287.4071106976579" y="175.80603984526232"/>
  </node>
  <node label="AT2G24170" id="48">
    <att type="string" name="canonicalName" value="AT2G24170"/>
    <att type="string" name="Gene" value="816951"/>
    <att type="string" name="Symbol" value="AT2G24170"/>
    <att type="integer" name="DEGREE" value="3"/>
    <graphics type="CIRCLE" x="310.92885852480504" y="357.3076529800762"/>
  </node>
  <node label="TAT3" id="49">
    <att type="string" name="canonicalName" value="TAT3"/>
    <att type="string" name="Gene" value="817022"/>
    <att type="string" name="Symbol" value="TAT3"/>
    <att type="integer" name="DEGREE" value="9"/>
    <graphics type="CIRCLE" x="163.96506702425114" y="248.0044493192139"/>
  </node>
  <node label="AT2G25070" id="50">
    <att type="string" name="canonicalName" value="AT2G25070"/>
    <att type="string" name="Gene" value="817045"/>
    <att type="string" name="Symbol" value="AT2G25070"/>
    <att type="integer" name="DEGREE" value="1"/>
    <graphics type="CIRCLE" x="369.6017498100478" y="229.3563485111037"/>
  </node>
  <node label="GPX1" id="51">
    <att type="string" name="canonicalName" value="GPX1"/>
    <att type="string" name="Gene" value="817046"/>
    <att type="string" name="Symbol" value="GPX1"/>
    <att type="integer" name="DEGREE" value="11"/>
    <graphics type="CIRCLE" x="281.8023128795795" y="203.97372172928735"/>
  </node>
  <node label="AT2G25370" id="52">
    <att type="string" name="canonicalName" value="AT2G25370"/>
    <att type="string" name="Gene" value="817076"/>
    <att type="string" name="Symbol" value="AT2G25370"/>
    <att type="integer" name="DEGREE" value="17"/>
    <graphics type="CIRCLE" x="204.3332614395653" y="252.2583066742298"/>
  </node>
  <node label="AT2G25570" id="53">
    <att type="string" name="canonicalName" value="AT2G25570"/>
    <att type="string" name="Gene" value="817096"/>
    <att type="string" name="Symbol" value="AT2G25570"/>
    <att type="integer" name="DEGREE" value="6"/>
    <graphics type="CIRCLE" x="253.45955502553605" y="175.8878890449934"/>
  </node>
  <node label="HCS1" id="54">
    <att type="string" name="canonicalName" value="HCS1"/>
    <att type="string" name="Gene" value="817112"/>
    <att type="string" name="Symbol" value="HCS1"/>
    <att type="integer" name="DEGREE" value="1"/>
    <graphics type="CIRCLE" x="275.9592599277642" y="181.65168129682235"/>
  </node>
  <node label="AT2G25760" id="55">
    <att type="string" name="canonicalName" value="AT2G25760"/>
    <att type="string" name="Gene" value="817118"/>
    <att type="string" name="Symbol" value="AT2G25760"/>
    <att type="integer" name="DEGREE" value="7"/>
    <graphics type="CIRCLE" x="398.63322877373906" y="407.0611877521733"/>
  </node>
  <node label="ATCTH" id="56">
    <att type="string" name="canonicalName" value="ATCTH"/>
    <att type="string" name="Gene" value="817131"/>
    <att type="string" name="Symbol" value="ATCTH"/>
    <att type="integer" name="DEGREE" value="3"/>
    <graphics type="CIRCLE" x="235.99471418046164" y="251.22448759006582"/>
  </node>
  <node label="ftsh4" id="57">
    <att type="string" name="canonicalName" value="ftsh4"/>
    <att type="string" name="Gene" value="817154"/>
    <att type="string" name="Symbol" value="ftsh4"/>
    <att type="integer" name="DEGREE" value="1"/>
    <graphics type="CIRCLE" x="253.9060929697137" y="366.68392216301186"/>
  </node>
  <node label="IQD6" id="58">
    <att type="string" name="canonicalName" value="IQD6"/>
    <att type="string" name="Gene" value="817158"/>
    <att type="string" name="Symbol" value="IQD6"/>
    <att type="integer" name="DEGREE" value="33"/>
    <graphics type="CIRCLE" x="175.69900288137447" y="255.53134239816953"/>
  </node>
  <node label="CID7" id="59">
    <att type="string" name="canonicalName" value="CID7"/>
    <att type="string" name="Gene" value="817168"/>
    <att type="string" name="Symbol" value="CID7"/>
    <att type="integer" name="DEGREE" value="9"/>
    <graphics type="CIRCLE" x="418.95618511329775" y="363.28896955223956"/>
  </node>
  <node label="RCY1" id="60">
    <att type="string" name="canonicalName" value="RCY1"/>
    <att type="string" name="Gene" value="817183"/>
    <att type="string" name="Symbol" value="RCY1"/>
    <att type="integer" name="DEGREE" value="14"/>
    <graphics type="CIRCLE" x="311.9989614741306" y="210.40526765049262"/>
  </node>
  <node label="KT1" id="61">
    <att type="string" name="canonicalName" value="KT1"/>
    <att type="string" name="Gene" value="817206"/>
    <att type="string" name="Symbol" value="KT1"/>
    <att type="integer" name="DEGREE" value="2"/>
    <graphics type="CIRCLE" x="415.80301772891073" y="275.2306885306482"/>
  </node>
  <node label="NPC2" id="62">
    <att type="string" name="canonicalName" value="NPC2"/>
    <att type="string" name="Gene" value="817228"/>
    <att type="string" name="Symbol" value="NPC2"/>
    <att type="integer" name="DEGREE" value="10"/>
    <graphics type="CIRCLE" x="226.1276973885449" y="359.20245484424004"/>
  </node>
  <node label="CIPK3" id="63">
    <att type="string" name="canonicalName" value="CIPK3"/>
    <att type="string" name="Gene" value="817240"/>
    <att type="string" name="Symbol" value="CIPK3"/>
    <att type="integer" name="DEGREE" value="9"/>
    <graphics type="CIRCLE" x="284.6861690990868" y="242.91275812027183"/>
  </node>
  <node label="FD3" id="64">
    <att type="string" name="canonicalName" value="FD3"/>
    <att type="string" name="Gene" value="817297"/>
    <att type="string" name="Symbol" value="FD3"/>
    <att type="integer" name="DEGREE" value="3"/>
    <graphics type="CIRCLE" x="259.24228573607246" y="205.17548700326694"/>
  </node>
  <node label="AT2G27680" id="65">
    <att type="string" name="canonicalName" value="AT2G27680"/>
    <att type="string" name="Gene" value="817314"/>
    <att type="string" name="Symbol" value="AT2G27680"/>
    <att type="integer" name="DEGREE" value="3"/>
    <graphics type="CIRCLE" x="448.72722053500763" y="381.7901620643702"/>
  </node>
  <node label="AT2G27730" id="66">
    <att type="string" name="canonicalName" value="AT2G27730"/>
    <att type="string" name="Gene" value="817319"/>
    <att type="string" name="Symbol" value="AT2G27730"/>
    <att type="integer" name="DEGREE" value="2"/>
    <graphics type="CIRCLE" x="286.57843292493374" y="197.46898051192417"/>
  </node>
  <node label="CKS1" id="67">
    <att type="string" name="canonicalName" value="CKS1"/>
    <att type="string" name="Gene" value="817340"/>
    <att type="string" name="Symbol" value="CKS1"/>
    <att type="integer" name="DEGREE" value="14"/>
    <graphics type="CIRCLE" x="361.75353148802844" y="391.8657907793059"/>
  </node>
  <node label="AT2G28120" id="68">
    <att type="string" name="canonicalName" value="AT2G28120"/>
    <att type="string" name="Gene" value="817358"/>
    <att type="string" name="Symbol" value="AT2G28120"/>
    <att type="integer" name="DEGREE" value="1"/>
    <graphics type="CIRCLE" x="162.02155854452027" y="303.7244870583562"/>
  </node>
  <node label="DRB2" id="69">
    <att type="string" name="canonicalName" value="DRB2"/>
    <att type="string" name="Gene" value="817386"/>
    <att type="string" name="Symbol" value="DRB2"/>
    <att type="integer" name="DEGREE" value="1"/>
    <graphics type="CIRCLE" x="155.56899929287303" y="385.31842571778964"/>
  </node>
  <node label="XBAT31" id="70">
    <att type="string" name="canonicalName" value="XBAT31"/>
    <att type="string" name="Gene" value="817433"/>
    <att type="string" name="Symbol" value="XBAT31"/>
    <att type="integer" name="DEGREE" value="17"/>
    <graphics type="CIRCLE" x="318.9224069496162" y="315.1460046108882"/>
  </node>
  <node label="OEP16-1" id="71">
    <att type="string" name="canonicalName" value="OEP16-1"/>
    <att type="string" name="Gene" value="817439"/>
    <att type="string" name="Symbol" value="OEP16-1"/>
    <att type="integer" name="DEGREE" value="3"/>
    <graphics type="CIRCLE" x="307.11047643380994" y="211.7772943498692"/>
  </node>
  <node label="PS2" id="72">
    <att type="string" name="canonicalName" value="PS2"/>
    <att type="string" name="Gene" value="817540"/>
    <att type="string" name="Symbol" value="PS2"/>
    <att type="integer" name="DEGREE" value="9"/>
    <graphics type="CIRCLE" x="173.924340994419" y="275.3924212726622"/>
  </node>
  <node label="AT2G30020" id="73">
    <att type="string" name="canonicalName" value="AT2G30020"/>
    <att type="string" name="Gene" value="817553"/>
    <att type="string" name="Symbol" value="AT2G30020"/>
    <att type="integer" name="DEGREE" value="4"/>
    <graphics type="CIRCLE" x="219.08606801629884" y="350.5242837101946"/>
  </node>
  <node label="FC2" id="74">
    <att type="string" name="canonicalName" value="FC2"/>
    <att type="string" name="Gene" value="817589"/>
    <att type="string" name="Symbol" value="FC2"/>
    <att type="integer" name="DEGREE" value="3"/>
    <graphics type="CIRCLE" x="314.24077609152323" y="237.50221315433197"/>
  </node>
  <node label="GSTF9" id="75">
    <att type="string" name="canonicalName" value="GSTF9"/>
    <att type="string" name="Gene" value="817636"/>
    <att type="string" name="Symbol" value="GSTF9"/>
    <att type="integer" name="DEGREE" value="10"/>
    <graphics type="CIRCLE" x="271.3331830608103" y="409.2236454705693"/>
  </node>
  <node label="GSTF10" id="76">
    <att type="string" name="canonicalName" value="GSTF10"/>
    <att type="string" name="Gene" value="817637"/>
    <att type="string" name="Symbol" value="GSTF10"/>
    <att type="integer" name="DEGREE" value="9"/>
    <graphics type="CIRCLE" x="286.57077444271374" y="207.16466956380413"/>
  </node>
  <node label="ADF6" id="77">
    <att type="string" name="canonicalName" value="ADF6"/>
    <att type="string" name="Gene" value="817676"/>
    <att type="string" name="Symbol" value="ADF6"/>
    <att type="integer" name="DEGREE" value="7"/>
    <graphics type="CIRCLE" x="325.31033145295316" y="324.5738354443029"/>
  </node>
  <node label="APG9" id="78">
    <att type="string" name="canonicalName" value="APG9"/>
    <att type="string" name="Gene" value="817683"/>
    <att type="string" name="Symbol" value="APG9"/>
    <att type="integer" name="DEGREE" value="5"/>
    <graphics type="CIRCLE" x="331.1999866310937" y="192.6025986547072"/>
  </node>
  <node label="AT2G32090" id="79">
    <att type="string" name="canonicalName" value="AT2G32090"/>
    <att type="string" name="Gene" value="817769"/>
    <att type="string" name="Symbol" value="AT2G32090"/>
    <att type="integer" name="DEGREE" value="4"/>
    <graphics type="CIRCLE" x="200.38670420369334" y="409.99241128858057"/>
  </node>
  <node label="AT2G32170" id="80">
    <att type="string" name="canonicalName" value="AT2G32170"/>
    <att type="string" name="Gene" value="817776"/>
    <att type="string" name="Symbol" value="AT2G32170"/>
    <att type="integer" name="DEGREE" value="3"/>
    <graphics type="CIRCLE" x="195.5151133930234" y="222.419426450607"/>
  </node>
  <node label="AXL" id="81">
    <att type="string" name="canonicalName" value="AXL"/>
    <att type="string" name="Gene" value="817802"/>
    <att type="string" name="Symbol" value="AXL"/>
    <att type="integer" name="DEGREE" value="17"/>
    <graphics type="CIRCLE" x="241.90284469670632" y="424.7728686999031"/>
  </node>
  <node label="AT2G32415" id="82">
    <att type="string" name="canonicalName" value="AT2G32415"/>
    <att type="string" name="Gene" value="817803"/>
    <att type="string" name="Symbol" value="AT2G32415"/>
    <att type="integer" name="DEGREE" value="43"/>
    <graphics type="CIRCLE" x="407.32286793988624" y="169.79529001090444"/>
  </node>
  <node label="AT2G32730" id="83">
    <att type="string" name="canonicalName" value="AT2G32730"/>
    <att type="string" name="Gene" value="817833"/>
    <att type="string" name="Symbol" value="AT2G32730"/>
    <att type="integer" name="DEGREE" value="54"/>
    <graphics type="CIRCLE" x="428.94815536074054" y="408.49181465472554"/>
  </node>
  <node label="BGAL9" id="84">
    <att type="string" name="canonicalName" value="BGAL9"/>
    <att type="string" name="Gene" value="817842"/>
    <att type="string" name="Symbol" value="BGAL9"/>
    <att type="integer" name="DEGREE" value="1"/>
    <graphics type="CIRCLE" x="300.4567368612801" y="239.2771376500428"/>
  </node>
  <node label="SUVH2" id="85">
    <att type="string" name="canonicalName" value="SUVH2"/>
    <att type="string" name="Gene" value="817892"/>
    <att type="string" name="Symbol" value="SUVH2"/>
    <att type="integer" name="DEGREE" value="13"/>
    <graphics type="CIRCLE" x="298.91706427957456" y="199.32793013596063"/>
  </node>
  <node label="GLTP1" id="86">
    <att type="string" name="canonicalName" value="GLTP1"/>
    <att type="string" name="Gene" value="817912"/>
    <att type="string" name="Symbol" value="GLTP1"/>
    <att type="integer" name="DEGREE" value="1"/>
    <graphics type="CIRCLE" x="189.6278169703305" y="240.35998508275117"/>
  </node>
  <node label="AT2G33640" id="87">
    <att type="string" name="canonicalName" value="AT2G33640"/>
    <att type="string" name="Gene" value="817930"/>
    <att type="string" name="Symbol" value="AT2G33640"/>
    <att type="integer" name="DEGREE" value="1"/>
    <graphics type="CIRCLE" x="280.70784323591204" y="420.2429016391205"/>
  </node>
  <node label="AT2G33845" id="88">
    <att type="string" name="canonicalName" value="AT2G33845"/>
    <att type="string" name="Gene" value="817953"/>
    <att type="string" name="Symbol" value="AT2G33845"/>
    <att type="integer" name="DEGREE" value="1"/>
    <graphics type="CIRCLE" x="274.79808711769476" y="209.78187425015557"/>
  </node>
  <node label="HB-3" id="89">
    <att type="string" name="canonicalName" value="HB-3"/>
    <att type="string" name="Gene" value="817958"/>
    <att type="string" name="Symbol" value="HB-3"/>
    <att type="integer" name="DEGREE" value="1"/>
    <graphics type="CIRCLE" x="432.5660161466743" y="418.3253924503054"/>
  </node>
  <node label="AT2G34250" id="90">
    <att type="string" name="canonicalName" value="AT2G34250"/>
    <att type="string" name="Gene" value="817986"/>
    <att type="string" name="Symbol" value="AT2G34250"/>
    <att type="integer" name="DEGREE" value="53"/>
    <graphics type="CIRCLE" x="228.2177029543537" y="384.2783853778158"/>
  </node>
  <node label="ABCC2" id="91">
    <att type="string" name="canonicalName" value="ABCC2"/>
    <att type="string" name="Gene" value="818031"/>
    <att type="string" name="Symbol" value="ABCC2"/>
    <att type="integer" name="DEGREE" value="1"/>
    <graphics type="CIRCLE" x="284.652625314175" y="305.82134957788844"/>
  </node>
  <node label="GRL" id="92">
    <att type="string" name="canonicalName" value="GRL"/>
    <att type="string" name="Gene" value="818077"/>
    <att type="string" name="Symbol" value="GRL"/>
    <att type="integer" name="DEGREE" value="4"/>
    <graphics type="CIRCLE" x="324.37771102208546" y="355.95215467298056"/>
  </node>
  <node label="PLL1" id="93">
    <att type="string" name="canonicalName" value="PLL1"/>
    <att type="string" name="Gene" value="818102"/>
    <att type="string" name="Symbol" value="PLL1"/>
    <att type="integer" name="DEGREE" value="1"/>
    <graphics type="CIRCLE" x="343.6939001475609" y="197.29192256186366"/>
  </node>
  <node label="PGSIP7" id="94">
    <att type="string" name="canonicalName" value="PGSIP7"/>
    <att type="string" name="Gene" value="818140"/>
    <att type="string" name="Symbol" value="PGSIP7"/>
    <att type="integer" name="DEGREE" value="42"/>
    <graphics type="CIRCLE" x="330.7896462496694" y="298.6158751627693"/>
  </node>
  <node label="ABCG34" id="95">
    <att type="string" name="canonicalName" value="ABCG34"/>
    <att type="string" name="Gene" value="818211"/>
    <att type="string" name="Symbol" value="ABCG34"/>
    <att type="integer" name="DEGREE" value="2"/>
    <graphics type="CIRCLE" x="247.28103287767723" y="375.57558862173096"/>
  </node>
  <node label="LOS2" id="96">
    <att type="string" name="canonicalName" value="LOS2"/>
    <att type="string" name="Gene" value="818226"/>
    <att type="string" name="Symbol" value="LOS2"/>
    <att type="integer" name="DEGREE" value="22"/>
    <graphics type="CIRCLE" x="270.8549244498656" y="373.43840762443733"/>
  </node>
  <node label="RPL24A" id="97">
    <att type="string" name="canonicalName" value="RPL24A"/>
    <att type="string" name="Gene" value="818234"/>
    <att type="string" name="Symbol" value="RPL24A"/>
    <att type="integer" name="DEGREE" value="80"/>
    <graphics type="CIRCLE" x="238.90714518248458" y="354.55233130302804"/>
  </node>
  <node label="AT2G36780" id="98">
    <att type="string" name="canonicalName" value="AT2G36780"/>
    <att type="string" name="Gene" value="818250"/>
    <att type="string" name="Symbol" value="AT2G36780"/>
    <att type="integer" name="DEGREE" value="1"/>
    <graphics type="CIRCLE" x="449.30381409054985" y="306.970094867546"/>
  </node>
  <node label="MAT3" id="99">
    <att type="string" name="canonicalName" value="MAT3"/>
    <att type="string" name="Gene" value="818260"/>
    <att type="string" name="Symbol" value="MAT3"/>
    <att type="integer" name="DEGREE" value="13"/>
    <graphics type="CIRCLE" x="375.4876264111341" y="333.5399385918346"/>
  </node>
  <node label="ABCB1" id="100">
    <att type="string" name="canonicalName" value="ABCB1"/>
    <att type="string" name="Gene" value="818265"/>
    <att type="string" name="Symbol" value="ABCB1"/>
    <att type="integer" name="DEGREE" value="3"/>
    <graphics type="CIRCLE" x="307.8222166315907" y="349.5182852072927"/>
  </node>
  <node label="TKI1" id="101">
    <att type="string" name="canonicalName" value="TKI1"/>
    <att type="string" name="Gene" value="818270"/>
    <att type="string" name="Symbol" value="TKI1"/>
    <att type="integer" name="DEGREE" value="2"/>
    <graphics type="CIRCLE" x="349.55975064465014" y="197.96046492643688"/>
  </node>
  <node label="AT2G37160" id="102">
    <att type="string" name="canonicalName" value="AT2G37160"/>
    <att type="string" name="Gene" value="818292"/>
    <att type="string" name="Symbol" value="AT2G37160"/>
    <att type="integer" name="DEGREE" value="12"/>
    <graphics type="CIRCLE" x="150.60641436538742" y="433.2532851030361"/>
  </node>
  <node label="TIM17-2" id="103">
    <att type="string" name="canonicalName" value="TIM17-2"/>
    <att type="string" name="Gene" value="818317"/>
    <att type="string" name="Symbol" value="TIM17-2"/>
    <att type="integer" name="DEGREE" value="7"/>
    <graphics type="CIRCLE" x="179.19655157443577" y="392.65609659748895"/>
  </node>
  <node label="AT2G37680" id="104">
    <att type="string" name="canonicalName" value="AT2G37680"/>
    <att type="string" name="Gene" value="818345"/>
    <att type="string" name="Symbol" value="AT2G37680"/>
    <att type="integer" name="DEGREE" value="1"/>
    <graphics type="CIRCLE" x="432.1935918471581" y="441.95327311182155"/>
  </node>
  <node label="TFIIS" id="105">
    <att type="string" name="canonicalName" value="TFIIS"/>
    <att type="string" name="Gene" value="818438"/>
    <att type="string" name="Symbol" value="TFIIS"/>
    <att type="integer" name="DEGREE" value="22"/>
    <graphics type="CIRCLE" x="338.933188291838" y="158.73978112486049"/>
  </node>
  <node label="GAUT7" id="106">
    <att type="string" name="canonicalName" value="GAUT7"/>
    <att type="string" name="Gene" value="818447"/>
    <att type="string" name="Symbol" value="GAUT7"/>
    <att type="integer" name="DEGREE" value="9"/>
    <graphics type="CIRCLE" x="341.8024849801248" y="299.07704454399715"/>
  </node>
  <node label="AT2G38740" id="107">
    <att type="string" name="canonicalName" value="AT2G38740"/>
    <att type="string" name="Gene" value="818456"/>
    <att type="string" name="Symbol" value="AT2G38740"/>
    <att type="integer" name="DEGREE" value="1"/>
    <graphics type="CIRCLE" x="448.36038158576025" y="430.37077652037755"/>
  </node>
  <node label="HTA8" id="108">
    <att type="string" name="canonicalName" value="HTA8"/>
    <att type="string" name="Gene" value="818463"/>
    <att type="string" name="Symbol" value="HTA8"/>
    <att type="integer" name="DEGREE" value="53"/>
    <graphics type="CIRCLE" x="356.157925725112" y="381.34783830667646"/>
  </node>
  <node label="EULS3" id="109">
    <att type="string" name="canonicalName" value="EULS3"/>
    <att type="string" name="Gene" value="818491"/>
    <att type="string" name="Symbol" value="EULS3"/>
    <att type="integer" name="DEGREE" value="1"/>
    <graphics type="CIRCLE" x="283.00483493072835" y="446.1224397162423"/>
  </node>
  <node label="RPL23AA" id="110">
    <att type="string" name="canonicalName" value="RPL23AA"/>
    <att type="string" name="Gene" value="818531"/>
    <att type="string" name="Symbol" value="RPL23AA"/>
    <att type="integer" name="DEGREE" value="91"/>
    <graphics type="CIRCLE" x="353.3016088548638" y="211.2552392095225"/>
  </node>
  <node label="CYT1" id="111">
    <att type="string" name="canonicalName" value="CYT1"/>
    <att type="string" name="Gene" value="818562"/>
    <att type="string" name="Symbol" value="CYT1"/>
    <att type="integer" name="DEGREE" value="4"/>
    <graphics type="CIRCLE" x="304.3983857319182" y="432.95800857958056"/>
  </node>
  <node label="AT2G40590" id="112">
    <att type="string" name="canonicalName" value="AT2G40590"/>
    <att type="string" name="Gene" value="818654"/>
    <att type="string" name="Symbol" value="AT2G40590"/>
    <att type="integer" name="DEGREE" value="71"/>
    <graphics type="CIRCLE" x="287.5424706915533" y="183.26626160298972"/>
  </node>
  <node label="AT2G41050" id="113">
    <att type="string" name="canonicalName" value="AT2G41050"/>
    <att type="string" name="Gene" value="818704"/>
    <att type="string" name="Symbol" value="AT2G41050"/>
    <att type="integer" name="DEGREE" value="2"/>
    <graphics type="CIRCLE" x="230.09995173437068" y="213.69673131786266"/>
  </node>
  <node label="AT2G41060" id="114">
    <att type="string" name="canonicalName" value="AT2G41060"/>
    <att type="string" name="Gene" value="818705"/>
    <att type="string" name="Symbol" value="AT2G41060"/>
    <att type="integer" name="DEGREE" value="32"/>
    <graphics type="CIRCLE" x="266.9101016515623" y="175.09823169493922"/>
  </node>
  <node label="ABCA1" id="115">
    <att type="string" name="canonicalName" value="ABCA1"/>
    <att type="string" name="Gene" value="818768"/>
    <att type="string" name="Symbol" value="ABCA1"/>
    <att type="integer" name="DEGREE" value="4"/>
    <graphics type="CIRCLE" x="313.45544696618856" y="291.3926936196809"/>
  </node>
  <node label="AT2G41840" id="116">
    <att type="string" name="canonicalName" value="AT2G41840"/>
    <att type="string" name="Gene" value="818784"/>
    <att type="string" name="Symbol" value="AT2G41840"/>
    <att type="integer" name="DEGREE" value="107"/>
    <graphics type="CIRCLE" x="383.4936728701539" y="328.99290107447626"/>
  </node>
  <node label="AT2G42240" id="117">
    <att type="string" name="canonicalName" value="AT2G42240"/>
    <att type="string" name="Gene" value="818824"/>
    <att type="string" name="Symbol" value="AT2G42240"/>
    <att type="integer" name="DEGREE" value="31"/>
    <graphics type="CIRCLE" x="436.6041944082268" y="192.9473899336427"/>
  </node>
  <node label="PP5.2" id="118">
    <att type="string" name="canonicalName" value="PP5.2"/>
    <att type="string" name="Gene" value="818881"/>
    <att type="string" name="Symbol" value="PP5.2"/>
    <att type="integer" name="DEGREE" value="12"/>
    <graphics type="CIRCLE" x="439.4992313917116" y="317.4942738629642"/>
  </node>
  <node label="AT2G43150" id="119">
    <att type="string" name="canonicalName" value="AT2G43150"/>
    <att type="string" name="Gene" value="818917"/>
    <att type="string" name="Symbol" value="AT2G43150"/>
    <att type="integer" name="DEGREE" value="5"/>
    <graphics type="CIRCLE" x="388.2952101762105" y="358.6151446782742"/>
  </node>
  <node label="AT2G43160" id="120">
    <att type="string" name="canonicalName" value="AT2G43160"/>
    <att type="string" name="Gene" value="818918"/>
    <att type="string" name="Symbol" value="AT2G43160"/>
    <att type="integer" name="DEGREE" value="10"/>
    <graphics type="CIRCLE" x="260.67018987390685" y="223.93673498455414"/>
  </node>
  <node label="INT1" id="121">
    <att type="string" name="canonicalName" value="INT1"/>
    <att type="string" name="Gene" value="818934"/>
    <att type="string" name="Symbol" value="INT1"/>
    <att type="integer" name="DEGREE" value="15"/>
    <graphics type="CIRCLE" x="273.50574616454264" y="304.6254282231398"/>
  </node>
  <node label="AT2G43370" id="122">
    <att type="string" name="canonicalName" value="AT2G43370"/>
    <att type="string" name="Gene" value="818938"/>
    <att type="string" name="Symbol" value="AT2G43370"/>
    <att type="integer" name="DEGREE" value="43"/>
    <graphics type="CIRCLE" x="342.02939891326156" y="281.8660205571914"/>
  </node>
  <node label="FPA" id="123">
    <att type="string" name="canonicalName" value="FPA"/>
    <att type="string" name="Gene" value="818942"/>
    <att type="string" name="Symbol" value="FPA"/>
    <att type="integer" name="DEGREE" value="33"/>
    <graphics type="CIRCLE" x="196.21905768621303" y="430.6882537264552"/>
  </node>
  <node label="SSI2" id="124">
    <att type="string" name="canonicalName" value="SSI2"/>
    <att type="string" name="Gene" value="818973"/>
    <att type="string" name="Symbol" value="SSI2"/>
    <att type="integer" name="DEGREE" value="4"/>
    <graphics type="CIRCLE" x="186.9085786915525" y="410.93722699888554"/>
  </node>
  <node label="OEP37" id="125">
    <att type="string" name="canonicalName" value="OEP37"/>
    <att type="string" name="Gene" value="819000"/>
    <att type="string" name="Symbol" value="OEP37"/>
    <att type="integer" name="DEGREE" value="1"/>
    <graphics type="CIRCLE" x="262.1326092185372" y="222.64058823990675"/>
  </node>
  <node label="LARP6b" id="126">
    <att type="string" name="canonicalName" value="LARP6b"/>
    <att type="string" name="Gene" value="819002"/>
    <att type="string" name="Symbol" value="LARP6b"/>
    <att type="integer" name="DEGREE" value="5"/>
    <graphics type="CIRCLE" x="354.6224746007637" y="151.253177294284"/>
  </node>
  <node label="AT2G44060" id="127">
    <att type="string" name="canonicalName" value="AT2G44060"/>
    <att type="string" name="Gene" value="819011"/>
    <att type="string" name="Symbol" value="AT2G44060"/>
    <att type="integer" name="DEGREE" value="1"/>
    <graphics type="CIRCLE" x="202.15535643651413" y="154.51868778461312"/>
  </node>
  <node label="AT2G44500" id="128">
    <att type="string" name="canonicalName" value="AT2G44500"/>
    <att type="string" name="Gene" value="819057"/>
    <att type="string" name="Symbol" value="AT2G44500"/>
    <att type="integer" name="DEGREE" value="1"/>
    <graphics type="CIRCLE" x="223.69872552968636" y="152.52554599343978"/>
  </node>
  <node label="COX10" id="129">
    <att type="string" name="canonicalName" value="COX10"/>
    <att type="string" name="Gene" value="819059"/>
    <att type="string" name="Symbol" value="COX10"/>
    <att type="integer" name="DEGREE" value="1"/>
    <graphics type="CIRCLE" x="439.11141881050736" y="388.95063794152077"/>
  </node>
  <node label="MTACP-1" id="130">
    <att type="string" name="canonicalName" value="MTACP-1"/>
    <att type="string" name="Gene" value="819070"/>
    <att type="string" name="Symbol" value="MTACP-1"/>
    <att type="integer" name="DEGREE" value="23"/>
    <graphics type="CIRCLE" x="186.59533259597933" y="184.63217868658856"/>
  </node>
  <node label="CYCP4;1" id="131">
    <att type="string" name="canonicalName" value="CYCP4;1"/>
    <att type="string" name="Gene" value="819082"/>
    <att type="string" name="Symbol" value="CYCP4;1"/>
    <att type="integer" name="DEGREE" value="4"/>
    <graphics type="CIRCLE" x="273.2345928553312" y="273.4506302477709"/>
  </node>
  <node label="AT2G44860" id="132">
    <att type="string" name="canonicalName" value="AT2G44860"/>
    <att type="string" name="Gene" value="819095"/>
    <att type="string" name="Symbol" value="AT2G44860"/>
    <att type="integer" name="DEGREE" value="68"/>
    <graphics type="CIRCLE" x="345.690620898929" y="405.6665664787641"/>
  </node>
  <node label="emb1067" id="133">
    <att type="string" name="canonicalName" value="emb1067"/>
    <att type="string" name="Gene" value="819141"/>
    <att type="string" name="Symbol" value="emb1067"/>
    <att type="integer" name="DEGREE" value="1"/>
    <graphics type="CIRCLE" x="267.8203827257886" y="380.0458955985839"/>
  </node>
  <node label="AGL6" id="134">
    <att type="string" name="canonicalName" value="AGL6"/>
    <att type="string" name="Gene" value="819173"/>
    <att type="string" name="Symbol" value="AGL6"/>
    <att type="integer" name="DEGREE" value="1"/>
    <graphics type="CIRCLE" x="343.626563837337" y="297.6803411903616"/>
  </node>
  <node label="AT2G45730" id="135">
    <att type="string" name="canonicalName" value="AT2G45730"/>
    <att type="string" name="Gene" value="819181"/>
    <att type="string" name="Symbol" value="AT2G45730"/>
    <att type="integer" name="DEGREE" value="4"/>
    <graphics type="CIRCLE" x="304.23849359049893" y="409.27994259874924"/>
  </node>
  <node label="CPFTSY" id="136">
    <att type="string" name="canonicalName" value="CPFTSY"/>
    <att type="string" name="Gene" value="819185"/>
    <att type="string" name="Symbol" value="CPFTSY"/>
    <att type="integer" name="DEGREE" value="40"/>
    <graphics type="CIRCLE" x="284.65982843050574" y="229.06319460660922"/>
  </node>
  <node label="PIP1B" id="137">
    <att type="string" name="canonicalName" value="PIP1B"/>
    <att type="string" name="Gene" value="819204"/>
    <att type="string" name="Symbol" value="PIP1B"/>
    <att type="integer" name="DEGREE" value="61"/>
    <graphics type="CIRCLE" x="274.0426856345488" y="371.99596504118733"/>
  </node>
  <node label="ATI1" id="138">
    <att type="string" name="canonicalName" value="ATI1"/>
    <att type="string" name="Gene" value="819206"/>
    <att type="string" name="Symbol" value="ATI1"/>
    <att type="integer" name="DEGREE" value="1"/>
    <graphics type="CIRCLE" x="396.2353719650289" y="218.6881464079903"/>
  </node>
  <node label="PI4K GAMMA 4" id="139">
    <att type="string" name="canonicalName" value="PI4K GAMMA 4"/>
    <att type="string" name="Gene" value="819260"/>
    <att type="string" name="Symbol" value="PI4K GAMMA 4"/>
    <att type="integer" name="DEGREE" value="116"/>
    <graphics type="CIRCLE" x="299.9051017255118" y="376.311844246099"/>
  </node>
  <node label="AT2G46520" id="140">
    <att type="string" name="canonicalName" value="AT2G46520"/>
    <att type="string" name="Gene" value="819263"/>
    <att type="string" name="Symbol" value="AT2G46520"/>
    <att type="integer" name="DEGREE" value="16"/>
    <graphics type="CIRCLE" x="271.6286361534571" y="264.47644873239454"/>
  </node>
  <node label="CRK3" id="141">
    <att type="string" name="canonicalName" value="CRK3"/>
    <att type="string" name="Gene" value="819282"/>
    <att type="string" name="Symbol" value="CRK3"/>
    <att type="integer" name="DEGREE" value="14"/>
    <graphics type="CIRCLE" x="219.08135470677593" y="436.76726190955577"/>
  </node>
  <node label="AT2G46780" id="142">
    <att type="string" name="canonicalName" value="AT2G46780"/>
    <att type="string" name="Gene" value="819291"/>
    <att type="string" name="Symbol" value="AT2G46780"/>
    <att type="integer" name="DEGREE" value="2"/>
    <graphics type="CIRCLE" x="408.4287701704512" y="301.7838059416607"/>
  </node>
  <node label="AT2G47090" id="143">
    <att type="string" name="canonicalName" value="AT2G47090"/>
    <att type="string" name="Gene" value="819322"/>
    <att type="string" name="Symbol" value="AT2G47090"/>
    <att type="integer" name="DEGREE" value="3"/>
    <graphics type="CIRCLE" x="313.22798967661686" y="397.45036124271337"/>
  </node>
  <node label="DIM1A" id="144">
    <att type="string" name="canonicalName" value="DIM1A"/>
    <att type="string" name="Gene" value="819355"/>
    <att type="string" name="Symbol" value="DIM1A"/>
    <att type="integer" name="DEGREE" value="9"/>
    <graphics type="CIRCLE" x="367.25520465903185" y="211.05101814199884"/>
  </node>
  <node label="CKI1" id="145">
    <att type="string" name="canonicalName" value="CKI1"/>
    <att type="string" name="Gene" value="819356"/>
    <att type="string" name="Symbol" value="CKI1"/>
    <att type="integer" name="DEGREE" value="1"/>
    <graphics type="CIRCLE" x="189.90099666352307" y="355.29940281518384"/>
  </node>
  <node label="UNE5" id="146">
    <att type="string" name="canonicalName" value="UNE5"/>
    <att type="string" name="Gene" value="819360"/>
    <att type="string" name="Symbol" value="UNE5"/>
    <att type="integer" name="DEGREE" value="10"/>
    <graphics type="CIRCLE" x="286.59646009999983" y="357.61543784714127"/>
  </node>
  <node label="AT2G47500" id="147">
    <att type="string" name="canonicalName" value="AT2G47500"/>
    <att type="string" name="Gene" value="819363"/>
    <att type="string" name="Symbol" value="AT2G47500"/>
    <att type="integer" name="DEGREE" value="6"/>
    <graphics type="CIRCLE" x="226.98492754035175" y="429.4797464233084"/>
  </node>
  <node label="MHX" id="148">
    <att type="string" name="canonicalName" value="MHX"/>
    <att type="string" name="Gene" value="819373"/>
    <att type="string" name="Symbol" value="MHX"/>
    <att type="integer" name="DEGREE" value="5"/>
    <graphics type="CIRCLE" x="390.590528817548" y="413.642260201051"/>
  </node>
  <node label="REF4" id="149">
    <att type="string" name="canonicalName" value="REF4"/>
    <att type="string" name="Gene" value="819423"/>
    <att type="string" name="Symbol" value="REF4"/>
    <att type="integer" name="DEGREE" value="5"/>
    <graphics type="CIRCLE" x="231.5871726330516" y="160.53556965632998"/>
  </node>
  <node label="AT3G03940" id="150">
    <att type="string" name="canonicalName" value="AT3G03940"/>
    <att type="string" name="Gene" value="819551"/>
    <att type="string" name="Symbol" value="AT3G03940"/>
    <att type="integer" name="DEGREE" value="7"/>
    <graphics type="CIRCLE" x="269.9029836223341" y="199.50102716065288"/>
  </node>
  <node label="APY1" id="151">
    <att type="string" name="canonicalName" value="APY1"/>
    <att type="string" name="Gene" value="819563"/>
    <att type="string" name="Symbol" value="APY1"/>
    <att type="integer" name="DEGREE" value="24"/>
    <graphics type="CIRCLE" x="386.61587682751883" y="311.4859112257658"/>
  </node>
  <node label="SEC" id="152">
    <att type="string" name="canonicalName" value="SEC"/>
    <att type="string" name="Gene" value="819579"/>
    <att type="string" name="Symbol" value="SEC"/>
    <att type="integer" name="DEGREE" value="8"/>
    <graphics type="CIRCLE" x="383.47100943034667" y="264.2180879868852"/>
  </node>
  <node label="AT3G04480" id="153">
    <att type="string" name="canonicalName" value="AT3G04480"/>
    <att type="string" name="Gene" value="819604"/>
    <att type="string" name="Symbol" value="AT3G04480"/>
    <att type="integer" name="DEGREE" value="1"/>
    <graphics type="CIRCLE" x="159.51210162927975" y="161.44218441397487"/>
  </node>
  <node label="AT3G04490" id="154">
    <att type="string" name="canonicalName" value="AT3G04490"/>
    <att type="string" name="Gene" value="819605"/>
    <att type="string" name="Symbol" value="AT3G04490"/>
    <att type="integer" name="DEGREE" value="1"/>
    <graphics type="CIRCLE" x="257.23651193536693" y="341.8568092600709"/>
  </node>
  <node label="AT3G04780" id="155">
    <att type="string" name="canonicalName" value="AT3G04780"/>
    <att type="string" name="Gene" value="819638"/>
    <att type="string" name="Symbol" value="AT3G04780"/>
    <att type="integer" name="DEGREE" value="7"/>
    <graphics type="CIRCLE" x="407.2735588887721" y="369.6517298883515"/>
  </node>
  <node label="ZDS" id="156">
    <att type="string" name="canonicalName" value="ZDS"/>
    <att type="string" name="Gene" value="819647"/>
    <att type="string" name="Symbol" value="ZDS"/>
    <att type="integer" name="DEGREE" value="13"/>
    <graphics type="CIRCLE" x="342.1986713764936" y="406.07170926560104"/>
  </node>
  <node label="DRT102" id="157">
    <att type="string" name="canonicalName" value="DRT102"/>
    <att type="string" name="Gene" value="819648"/>
    <att type="string" name="Symbol" value="DRT102"/>
    <att type="integer" name="DEGREE" value="1"/>
    <graphics type="CIRCLE" x="389.87692349705173" y="409.3199386549372"/>
  </node>
  <node label="TOC64-III" id="158">
    <att type="string" name="canonicalName" value="TOC64-III"/>
    <att type="string" name="Gene" value="819660"/>
    <att type="string" name="Symbol" value="TOC64-III"/>
    <att type="integer" name="DEGREE" value="27"/>
    <graphics type="CIRCLE" x="379.5645659859729" y="295.586220866734"/>
  </node>
  <node label="LRS1" id="159">
    <att type="string" name="canonicalName" value="LRS1"/>
    <att type="string" name="Gene" value="819671"/>
    <att type="string" name="Symbol" value="LRS1"/>
    <att type="integer" name="DEGREE" value="13"/>
    <graphics type="CIRCLE" x="412.6081369536258" y="181.28238902896157"/>
  </node>
  <node label="AT3G05430" id="160">
    <att type="string" name="canonicalName" value="AT3G05430"/>
    <att type="string" name="Gene" value="819708"/>
    <att type="string" name="Symbol" value="AT3G05430"/>
    <att type="integer" name="DEGREE" value="5"/>
    <graphics type="CIRCLE" x="397.7188699600097" y="438.3454706138059"/>
  </node>
  <node label="RECQI1" id="161">
    <att type="string" name="canonicalName" value="RECQI1"/>
    <att type="string" name="Gene" value="819743"/>
    <att type="string" name="Symbol" value="RECQI1"/>
    <att type="integer" name="DEGREE" value="21"/>
    <graphics type="CIRCLE" x="157.96140588898123" y="306.52798788454555"/>
  </node>
  <node label="ATCHR12" id="162">
    <att type="string" name="canonicalName" value="ATCHR12"/>
    <att type="string" name="Gene" value="819772"/>
    <att type="string" name="Symbol" value="ATCHR12"/>
    <att type="integer" name="DEGREE" value="35"/>
    <graphics type="CIRCLE" x="274.7147494369449" y="411.68595146828915"/>
  </node>
  <node label="CHR11" id="163">
    <att type="string" name="canonicalName" value="CHR11"/>
    <att type="string" name="Gene" value="819814"/>
    <att type="string" name="Symbol" value="CHR11"/>
    <att type="integer" name="DEGREE" value="18"/>
    <graphics type="CIRCLE" x="314.238829642306" y="342.5325347203276"/>
  </node>
  <node label="AT3G06670" id="164">
    <att type="string" name="canonicalName" value="AT3G06670"/>
    <att type="string" name="Gene" value="819852"/>
    <att type="string" name="Symbol" value="AT3G06670"/>
    <att type="integer" name="DEGREE" value="10"/>
    <graphics type="CIRCLE" x="176.68603271649988" y="426.96832028649817"/>
  </node>
  <node label="AT3G07010" id="165">
    <att type="string" name="canonicalName" value="AT3G07010"/>
    <att type="string" name="Gene" value="819886"/>
    <att type="string" name="Symbol" value="AT3G07010"/>
    <att type="integer" name="DEGREE" value="6"/>
    <graphics type="CIRCLE" x="203.9410488495945" y="445.23307476655896"/>
  </node>
  <node label="AT3G07350" id="166">
    <att type="string" name="canonicalName" value="AT3G07350"/>
    <att type="string" name="Gene" value="819923"/>
    <att type="string" name="Symbol" value="AT3G07350"/>
    <att type="integer" name="DEGREE" value="1"/>
    <graphics type="CIRCLE" x="296.22207556836304" y="401.7825153704042"/>
  </node>
  <node label="AGD11" id="167">
    <att type="string" name="canonicalName" value="AGD11"/>
    <att type="string" name="Gene" value="819937"/>
    <att type="string" name="Symbol" value="AGD11"/>
    <att type="integer" name="DEGREE" value="45"/>
    <graphics type="CIRCLE" x="220.7861366838154" y="372.7205161591887"/>
  </node>
  <node label="Hsp89.1" id="168">
    <att type="string" name="canonicalName" value="Hsp89.1"/>
    <att type="string" name="Gene" value="819968"/>
    <att type="string" name="Symbol" value="Hsp89.1"/>
    <att type="integer" name="DEGREE" value="39"/>
    <graphics type="CIRCLE" x="179.13767469690356" y="216.47506559762405"/>
  </node>
  <node label="AT3G07810" id="169">
    <att type="string" name="canonicalName" value="AT3G07810"/>
    <att type="string" name="Gene" value="819972"/>
    <att type="string" name="Symbol" value="AT3G07810"/>
    <att type="integer" name="DEGREE" value="11"/>
    <graphics type="CIRCLE" x="192.0640737500778" y="231.4682405910794"/>
  </node>
  <node label="AAC1" id="170">
    <att type="string" name="canonicalName" value="AAC1"/>
    <att type="string" name="Gene" value="820005"/>
    <att type="string" name="Symbol" value="AAC1"/>
    <att type="integer" name="DEGREE" value="24"/>
    <graphics type="CIRCLE" x="319.8883261453726" y="389.3483238092551"/>
  </node>
  <node label="TH9" id="171">
    <att type="string" name="canonicalName" value="TH9"/>
    <att type="string" name="Gene" value="820018"/>
    <att type="string" name="Symbol" value="TH9"/>
    <att type="integer" name="DEGREE" value="3"/>
    <graphics type="CIRCLE" x="239.4236317026482" y="412.8961540220079"/>
  </node>
  <node label="AT3G08910" id="172">
    <att type="string" name="canonicalName" value="AT3G08910"/>
    <att type="string" name="Gene" value="820040"/>
    <att type="string" name="Symbol" value="AT3G08910"/>
    <att type="integer" name="DEGREE" value="5"/>
    <graphics type="CIRCLE" x="305.32917962911233" y="429.01902432222926"/>
  </node>
  <node label="AT3G09030" id="173">
    <att type="string" name="canonicalName" value="AT3G09030"/>
    <att type="string" name="Gene" value="820055"/>
    <att type="string" name="Symbol" value="AT3G09030"/>
    <att type="integer" name="DEGREE" value="5"/>
    <graphics type="CIRCLE" x="408.62908128474294" y="413.85511953441926"/>
  </node>
  <node label="AT3G09100" id="174">
    <att type="string" name="canonicalName" value="AT3G09100"/>
    <att type="string" name="Gene" value="820064"/>
    <att type="string" name="Symbol" value="AT3G09100"/>
    <att type="integer" name="DEGREE" value="13"/>
    <graphics type="CIRCLE" x="239.7456308172944" y="282.9853910738869"/>
  </node>
  <node label="AT3G09200" id="175">
    <att type="string" name="canonicalName" value="AT3G09200"/>
    <att type="string" name="Gene" value="820076"/>
    <att type="string" name="Symbol" value="AT3G09200"/>
    <att type="integer" name="DEGREE" value="83"/>
    <graphics type="CIRCLE" x="151.80099415632148" y="347.443635774267"/>
  </node>
  <node label="MT2A" id="176">
    <att type="string" name="canonicalName" value="MT2A"/>
    <att type="string" name="Gene" value="820098"/>
    <att type="string" name="Symbol" value="MT2A"/>
    <att type="integer" name="DEGREE" value="2"/>
    <graphics type="CIRCLE" x="211.87254621589844" y="237.68242913027603"/>
  </node>
  <node label="SOX" id="177">
    <att type="string" name="canonicalName" value="SOX"/>
    <att type="string" name="Gene" value="820118"/>
    <att type="string" name="Symbol" value="SOX"/>
    <att type="integer" name="DEGREE" value="2"/>
    <graphics type="CIRCLE" x="255.28439222622234" y="367.3429780121063"/>
  </node>
  <node label="PIP5K9" id="178">
    <att type="string" name="canonicalName" value="PIP5K9"/>
    <att type="string" name="Gene" value="820151"/>
    <att type="string" name="Symbol" value="PIP5K9"/>
    <att type="integer" name="DEGREE" value="10"/>
    <graphics type="CIRCLE" x="409.962596455287" y="212.20502533721248"/>
  </node>
  <node label="AT3G09970" id="179">
    <att type="string" name="canonicalName" value="AT3G09970"/>
    <att type="string" name="Gene" value="820158"/>
    <att type="string" name="Symbol" value="AT3G09970"/>
    <att type="integer" name="DEGREE" value="22"/>
    <graphics type="CIRCLE" x="284.7178835789048" y="300.20918144494567"/>
  </node>
  <node label="AT3G10260" id="180">
    <att type="string" name="canonicalName" value="AT3G10260"/>
    <att type="string" name="Gene" value="820188"/>
    <att type="string" name="Symbol" value="AT3G10260"/>
    <att type="integer" name="DEGREE" value="5"/>
    <graphics type="CIRCLE" x="376.65400404539554" y="218.36925997107116"/>
  </node>
  <node label="AT3G10310" id="181">
    <att type="string" name="canonicalName" value="AT3G10310"/>
    <att type="string" name="Gene" value="820193"/>
    <att type="string" name="Symbol" value="AT3G10310"/>
    <att type="integer" name="DEGREE" value="6"/>
    <graphics type="CIRCLE" x="272.284756295437" y="199.82835451269676"/>
  </node>
  <node label="SEC8" id="182">
    <att type="string" name="canonicalName" value="SEC8"/>
    <att type="string" name="Gene" value="820201"/>
    <att type="string" name="Symbol" value="SEC8"/>
    <att type="integer" name="DEGREE" value="5"/>
    <graphics type="CIRCLE" x="281.0303877754701" y="193.6514542979788"/>
  </node>
  <node label="SCPL49" id="183">
    <att type="string" name="canonicalName" value="SCPL49"/>
    <att type="string" name="Gene" value="820205"/>
    <att type="string" name="Symbol" value="SCPL49"/>
    <att type="integer" name="DEGREE" value="1"/>
    <graphics type="CIRCLE" x="278.8829239181371" y="247.84579068186088"/>
  </node>
  <node label="AT3G10950" id="184">
    <att type="string" name="canonicalName" value="AT3G10950"/>
    <att type="string" name="Gene" value="820266"/>
    <att type="string" name="Symbol" value="AT3G10950"/>
    <att type="integer" name="DEGREE" value="82"/>
    <graphics type="CIRCLE" x="178.6143480859254" y="435.3308146552227"/>
  </node>
  <node label="FER2" id="185">
    <att type="string" name="canonicalName" value="FER2"/>
    <att type="string" name="Gene" value="820276"/>
    <att type="string" name="Symbol" value="FER2"/>
    <att type="integer" name="DEGREE" value="44"/>
    <graphics type="CIRCLE" x="421.6933791010046" y="423.93153245666423"/>
  </node>
  <node label="ATE2" id="186">
    <att type="string" name="canonicalName" value="ATE2"/>
    <att type="string" name="Gene" value="820295"/>
    <att type="string" name="Symbol" value="ATE2"/>
    <att type="integer" name="DEGREE" value="2"/>
    <graphics type="CIRCLE" x="339.73636567320983" y="371.18718041785246"/>
  </node>
  <node label="AT3G11500" id="187">
    <att type="string" name="canonicalName" value="AT3G11500"/>
    <att type="string" name="Gene" value="820323"/>
    <att type="string" name="Symbol" value="AT3G11500"/>
    <att type="integer" name="DEGREE" value="82"/>
    <graphics type="CIRCLE" x="434.1611982069614" y="171.01728416685768"/>
  </node>
  <node label="SPY" id="188">
    <att type="string" name="canonicalName" value="SPY"/>
    <att type="string" name="Gene" value="820327"/>
    <att type="string" name="Symbol" value="SPY"/>
    <att type="integer" name="DEGREE" value="8"/>
    <graphics type="CIRCLE" x="316.9252121585877" y="168.23759271920798"/>
  </node>
  <node label="AT3G11630" id="189">
    <att type="string" name="canonicalName" value="AT3G11630"/>
    <att type="string" name="Gene" value="820335"/>
    <att type="string" name="Symbol" value="AT3G11630"/>
    <att type="integer" name="DEGREE" value="62"/>
    <graphics type="CIRCLE" x="200.0208094369143" y="380.0331166501029"/>
  </node>
  <node label="AT3G12050" id="190">
    <att type="string" name="canonicalName" value="AT3G12050"/>
    <att type="string" name="Gene" value="820379"/>
    <att type="string" name="Symbol" value="AT3G12050"/>
    <att type="integer" name="DEGREE" value="7"/>
    <graphics type="CIRCLE" x="206.75791336347655" y="320.5708715895812"/>
  </node>
  <node label="ACT11" id="191">
    <att type="string" name="canonicalName" value="ACT11"/>
    <att type="string" name="Gene" value="820385"/>
    <att type="string" name="Symbol" value="ACT11"/>
    <att type="integer" name="DEGREE" value="25"/>
    <graphics type="CIRCLE" x="278.9425936593634" y="350.75664334108376"/>
  </node>
  <node label="FAD2" id="192">
    <att type="string" name="canonicalName" value="FAD2"/>
    <att type="string" name="Gene" value="820387"/>
    <att type="string" name="Symbol" value="FAD2"/>
    <att type="integer" name="DEGREE" value="1"/>
    <graphics type="CIRCLE" x="288.29039582675404" y="209.73226395907932"/>
  </node>
  <node label="AT3G12130" id="193">
    <att type="string" name="canonicalName" value="AT3G12130"/>
    <att type="string" name="Gene" value="820388"/>
    <att type="string" name="Symbol" value="AT3G12130"/>
    <att type="integer" name="DEGREE" value="2"/>
    <graphics type="CIRCLE" x="278.4631544021505" y="435.1540525330043"/>
  </node>
  <node label="BUG22" id="194">
    <att type="string" name="canonicalName" value="BUG22"/>
    <att type="string" name="Gene" value="820410"/>
    <att type="string" name="Symbol" value="BUG22"/>
    <att type="integer" name="DEGREE" value="2"/>
    <graphics type="CIRCLE" x="413.469777242054" y="411.2485779737299"/>
  </node>
  <node label="NF-YC11" id="195">
    <att type="string" name="canonicalName" value="NF-YC11"/>
    <att type="string" name="Gene" value="820427"/>
    <att type="string" name="Symbol" value="NF-YC11"/>
    <att type="integer" name="DEGREE" value="3"/>
    <graphics type="CIRCLE" x="257.0123864661983" y="408.15800656548987"/>
  </node>
  <node label="HSP70" id="196">
    <att type="string" name="canonicalName" value="HSP70"/>
    <att type="string" name="Gene" value="820438"/>
    <att type="string" name="Symbol" value="HSP70"/>
    <att type="integer" name="DEGREE" value="95"/>
    <graphics type="CIRCLE" x="177.69992374541476" y="244.55173341881095"/>
  </node>
  <node label="emb2742" id="197">
    <att type="string" name="canonicalName" value="emb2742"/>
    <att type="string" name="Gene" value="820447"/>
    <att type="string" name="Symbol" value="emb2742"/>
    <att type="integer" name="DEGREE" value="13"/>
    <graphics type="CIRCLE" x="378.7279602210652" y="374.7787883244725"/>
  </node>
  <node label="SDRB" id="198">
    <att type="string" name="canonicalName" value="SDRB"/>
    <att type="string" name="Gene" value="820462"/>
    <att type="string" name="Symbol" value="SDRB"/>
    <att type="integer" name="DEGREE" value="2"/>
    <graphics type="CIRCLE" x="276.8962477550705" y="367.68957408570316"/>
  </node>
  <node label="AT3G01160" id="199">
    <att type="string" name="canonicalName" value="AT3G01160"/>
    <att type="string" name="Gene" value="820504"/>
    <att type="string" name="Symbol" value="AT3G01160"/>
    <att type="integer" name="DEGREE" value="5"/>
    <graphics type="CIRCLE" x="203.19438715047667" y="382.1046901745999"/>
  </node>
  <node label="DDI1" id="200">
    <att type="string" name="canonicalName" value="DDI1"/>
    <att type="string" name="Gene" value="820522"/>
    <att type="string" name="Symbol" value="DDI1"/>
    <att type="integer" name="DEGREE" value="10"/>
    <graphics type="CIRCLE" x="192.66054626601544" y="185.55215821844433"/>
  </node>
  <node label="OVA5" id="201">
    <att type="string" name="canonicalName" value="OVA5"/>
    <att type="string" name="Gene" value="820551"/>
    <att type="string" name="Symbol" value="OVA5"/>
    <att type="integer" name="DEGREE" value="4"/>
    <graphics type="CIRCLE" x="190.78341548865214" y="199.36814736416665"/>
  </node>
  <node label="MAPKKK7" id="202">
    <att type="string" name="canonicalName" value="MAPKKK7"/>
    <att type="string" name="Gene" value="820555"/>
    <att type="string" name="Symbol" value="MAPKKK7"/>
    <att type="integer" name="DEGREE" value="6"/>
    <graphics type="CIRCLE" x="357.84366560325293" y="206.06866679187897"/>
  </node>
  <node label="SCL30A" id="203">
    <att type="string" name="canonicalName" value="SCL30A"/>
    <att type="string" name="Gene" value="820559"/>
    <att type="string" name="Symbol" value="SCL30A"/>
    <att type="integer" name="DEGREE" value="34"/>
    <graphics type="CIRCLE" x="422.870920172319" y="230.6686580917854"/>
  </node>
  <node label="ABCE1" id="204">
    <att type="string" name="canonicalName" value="ABCE1"/>
    <att type="string" name="Gene" value="820568"/>
    <att type="string" name="Symbol" value="ABCE1"/>
    <att type="integer" name="DEGREE" value="47"/>
    <graphics type="CIRCLE" x="250.52301489035028" y="430.7425144739818"/>
  </node>
  <node label="TMN7" id="205">
    <att type="string" name="canonicalName" value="TMN7"/>
    <att type="string" name="Gene" value="820587"/>
    <att type="string" name="Symbol" value="TMN7"/>
    <att type="integer" name="DEGREE" value="1"/>
    <graphics type="CIRCLE" x="445.79419858331624" y="238.11567778250125"/>
  </node>
  <node label="ATBFRUCT1" id="206">
    <att type="string" name="canonicalName" value="ATBFRUCT1"/>
    <att type="string" name="Gene" value="820591"/>
    <att type="string" name="Symbol" value="ATBFRUCT1"/>
    <att type="integer" name="DEGREE" value="15"/>
    <graphics type="CIRCLE" x="375.3134098008237" y="431.4105610470375"/>
  </node>
  <node label="IDD11" id="207">
    <att type="string" name="canonicalName" value="IDD11"/>
    <att type="string" name="Gene" value="820593"/>
    <att type="string" name="Symbol" value="IDD11"/>
    <att type="integer" name="DEGREE" value="3"/>
    <graphics type="CIRCLE" x="241.29787123224133" y="280.44057003256"/>
  </node>
  <node label="EIF4A1" id="208">
    <att type="string" name="canonicalName" value="EIF4A1"/>
    <att type="string" name="Gene" value="820605"/>
    <att type="string" name="Symbol" value="EIF4A1"/>
    <att type="integer" name="DEGREE" value="27"/>
    <graphics type="CIRCLE" x="382.2860154784705" y="379.9006958606798"/>
  </node>
  <node label="RSH2" id="209">
    <att type="string" name="canonicalName" value="RSH2"/>
    <att type="string" name="Gene" value="820619"/>
    <att type="string" name="Symbol" value="RSH2"/>
    <att type="integer" name="DEGREE" value="30"/>
    <graphics type="CIRCLE" x="429.6660650058994" y="396.6992854009272"/>
  </node>
  <node label="AT3G14200" id="210">
    <att type="string" name="canonicalName" value="AT3G14200"/>
    <att type="string" name="Gene" value="820637"/>
    <att type="string" name="Symbol" value="AT3G14200"/>
    <att type="integer" name="DEGREE" value="5"/>
    <graphics type="CIRCLE" x="202.19974992107947" y="154.45282727548593"/>
  </node>
  <node label="NCED3" id="211">
    <att type="string" name="canonicalName" value="NCED3"/>
    <att type="string" name="Gene" value="820667"/>
    <att type="string" name="Symbol" value="NCED3"/>
    <att type="integer" name="DEGREE" value="1"/>
    <graphics type="CIRCLE" x="215.61065597429507" y="207.62114226452874"/>
  </node>
  <node label="DJ1A" id="212">
    <att type="string" name="canonicalName" value="DJ1A"/>
    <att type="string" name="Gene" value="820728"/>
    <att type="string" name="Symbol" value="DJ1A"/>
    <att type="integer" name="DEGREE" value="32"/>
    <graphics type="CIRCLE" x="252.2339681067055" y="207.0758442703084"/>
  </node>
  <node label="RABA1g" id="213">
    <att type="string" name="canonicalName" value="RABA1g"/>
    <att type="string" name="Gene" value="820735"/>
    <att type="string" name="Symbol" value="RABA1g"/>
    <att type="integer" name="DEGREE" value="8"/>
    <graphics type="CIRCLE" x="285.82471667230084" y="334.90784886385813"/>
  </node>
  <node label="AT3G15160" id="214">
    <att type="string" name="canonicalName" value="AT3G15160"/>
    <att type="string" name="Gene" value="820747"/>
    <att type="string" name="Symbol" value="AT3G15160"/>
    <att type="integer" name="DEGREE" value="2"/>
    <graphics type="CIRCLE" x="258.67584134699086" y="300.270140280154"/>
  </node>
  <node label="AT3G15380" id="215">
    <att type="string" name="canonicalName" value="AT3G15380"/>
    <att type="string" name="Gene" value="820777"/>
    <att type="string" name="Symbol" value="AT3G15380"/>
    <att type="integer" name="DEGREE" value="11"/>
    <graphics type="CIRCLE" x="276.6521626792612" y="329.02285577951324"/>
  </node>
  <node label="AT3G15610" id="216">
    <att type="string" name="canonicalName" value="AT3G15610"/>
    <att type="string" name="Gene" value="820803"/>
    <att type="string" name="Symbol" value="AT3G15610"/>
    <att type="integer" name="DEGREE" value="4"/>
    <graphics type="CIRCLE" x="256.05116762444084" y="177.73306961690298"/>
  </node>
  <node label="AT3G17950" id="217">
    <att type="string" name="canonicalName" value="AT3G17950"/>
    <att type="string" name="Gene" value="820807"/>
    <att type="string" name="Symbol" value="AT3G17950"/>
    <att type="integer" name="DEGREE" value="1"/>
    <graphics type="CIRCLE" x="202.98092207214728" y="208.8527665798416"/>
  </node>
  <node label="AT3G15720" id="218">
    <att type="string" name="canonicalName" value="AT3G15720"/>
    <att type="string" name="Gene" value="820815"/>
    <att type="string" name="Symbol" value="AT3G15720"/>
    <att type="integer" name="DEGREE" value="13"/>
    <graphics type="CIRCLE" x="276.44629105708077" y="167.16823365346033"/>
  </node>
  <node label="PLDALPHA1" id="219">
    <att type="string" name="canonicalName" value="PLDALPHA1"/>
    <att type="string" name="Gene" value="820816"/>
    <att type="string" name="Symbol" value="PLDALPHA1"/>
    <att type="integer" name="DEGREE" value="10"/>
    <graphics type="CIRCLE" x="171.55876104305213" y="286.6856490465867"/>
  </node>
  <node label="WSIP2" id="220">
    <att type="string" name="canonicalName" value="WSIP2"/>
    <att type="string" name="Gene" value="820831"/>
    <att type="string" name="Symbol" value="WSIP2"/>
    <att type="integer" name="DEGREE" value="34"/>
    <graphics type="CIRCLE" x="189.59477679245515" y="383.8215066240314"/>
  </node>
  <node label="AT3G15970" id="221">
    <att type="string" name="canonicalName" value="AT3G15970"/>
    <att type="string" name="Gene" value="820841"/>
    <att type="string" name="Symbol" value="AT3G15970"/>
    <att type="integer" name="DEGREE" value="12"/>
    <graphics type="CIRCLE" x="355.4765039440946" y="278.1595660831488"/>
  </node>
  <node label="PDX1.2" id="222">
    <att type="string" name="canonicalName" value="PDX1.2"/>
    <att type="string" name="Gene" value="820850"/>
    <att type="string" name="Symbol" value="PDX1.2"/>
    <att type="integer" name="DEGREE" value="1"/>
    <graphics type="CIRCLE" x="417.1863098016774" y="279.34886782353703"/>
  </node>
  <node label="DELTA-TIP" id="223">
    <att type="string" name="canonicalName" value="DELTA-TIP"/>
    <att type="string" name="Gene" value="820870"/>
    <att type="string" name="Symbol" value="DELTA-TIP"/>
    <att type="integer" name="DEGREE" value="1"/>
    <graphics type="CIRCLE" x="303.96708084041325" y="184.38259196592742"/>
  </node>
  <node label="ABCG29" id="224">
    <att type="string" name="canonicalName" value="ABCG29"/>
    <att type="string" name="Gene" value="820881"/>
    <att type="string" name="Symbol" value="ABCG29"/>
    <att type="integer" name="DEGREE" value="2"/>
    <graphics type="CIRCLE" x="429.9284433488277" y="356.84512788147435"/>
  </node>
  <node label="MPPalpha" id="225">
    <att type="string" name="canonicalName" value="MPPalpha"/>
    <att type="string" name="Gene" value="820896"/>
    <att type="string" name="Symbol" value="MPPalpha"/>
    <att type="integer" name="DEGREE" value="14"/>
    <graphics type="CIRCLE" x="375.5182122272569" y="179.4607901639983"/>
  </node>
  <node label="PAP1" id="226">
    <att type="string" name="canonicalName" value="PAP1"/>
    <att type="string" name="Gene" value="820898"/>
    <att type="string" name="Symbol" value="PAP1"/>
    <att type="integer" name="DEGREE" value="3"/>
    <graphics type="CIRCLE" x="335.42750282909515" y="228.8837892871839"/>
  </node>
  <node label="KINESIN-13A" id="227">
    <att type="string" name="canonicalName" value="KINESIN-13A"/>
    <att type="string" name="Gene" value="820915"/>
    <att type="string" name="Symbol" value="KINESIN-13A"/>
    <att type="integer" name="DEGREE" value="5"/>
    <graphics type="CIRCLE" x="174.45235014620812" y="212.08489059994338"/>
  </node>
  <node label="ATL2" id="228">
    <att type="string" name="canonicalName" value="ATL2"/>
    <att type="string" name="Gene" value="820924"/>
    <att type="string" name="Symbol" value="ATL2"/>
    <att type="integer" name="DEGREE" value="1"/>
    <graphics type="CIRCLE" x="331.2078704691796" y="162.71802542341976"/>
  </node>
  <node label="EBP" id="229">
    <att type="string" name="canonicalName" value="EBP"/>
    <att type="string" name="Gene" value="820929"/>
    <att type="string" name="Symbol" value="EBP"/>
    <att type="integer" name="DEGREE" value="1"/>
    <graphics type="CIRCLE" x="151.22418133046912" y="169.52515323629297"/>
  </node>
  <node label="TPR2" id="230">
    <att type="string" name="canonicalName" value="TPR2"/>
    <att type="string" name="Gene" value="820936"/>
    <att type="string" name="Symbol" value="TPR2"/>
    <att type="integer" name="DEGREE" value="35"/>
    <graphics type="CIRCLE" x="218.43744347356142" y="331.7089350225659"/>
  </node>
  <node label="NRPB9A" id="231">
    <att type="string" name="canonicalName" value="NRPB9A"/>
    <att type="string" name="Gene" value="820954"/>
    <att type="string" name="Symbol" value="NRPB9A"/>
    <att type="integer" name="DEGREE" value="70"/>
    <graphics type="CIRCLE" x="363.97344257112616" y="319.5492471439203"/>
  </node>
  <node label="MTO3" id="232">
    <att type="string" name="canonicalName" value="MTO3"/>
    <att type="string" name="Gene" value="821003"/>
    <att type="string" name="Symbol" value="MTO3"/>
    <att type="integer" name="DEGREE" value="16"/>
    <graphics type="CIRCLE" x="287.6195014240418" y="253.58156248419107"/>
  </node>
  <node label="GAD5" id="233">
    <att type="string" name="canonicalName" value="GAD5"/>
    <att type="string" name="Gene" value="821044"/>
    <att type="string" name="Symbol" value="GAD5"/>
    <att type="integer" name="DEGREE" value="12"/>
    <graphics type="CIRCLE" x="216.85208162305966" y="197.21757018904424"/>
  </node>
  <node label="RLK902" id="234">
    <att type="string" name="canonicalName" value="RLK902"/>
    <att type="string" name="Gene" value="821053"/>
    <att type="string" name="Symbol" value="RLK902"/>
    <att type="integer" name="DEGREE" value="10"/>
    <graphics type="CIRCLE" x="269.66170223056184" y="293.85587294591767"/>
  </node>
  <node label="DRH1" id="235">
    <att type="string" name="canonicalName" value="DRH1"/>
    <att type="string" name="Gene" value="821116"/>
    <att type="string" name="Symbol" value="DRH1"/>
    <att type="integer" name="DEGREE" value="20"/>
    <graphics type="CIRCLE" x="372.7774496471732" y="372.8469308603908"/>
  </node>
  <node label="AT3G02530" id="236">
    <att type="string" name="canonicalName" value="AT3G02530"/>
    <att type="string" name="Gene" value="821160"/>
    <att type="string" name="Symbol" value="AT3G02530"/>
    <att type="integer" name="DEGREE" value="36"/>
    <graphics type="CIRCLE" x="205.54303797227786" y="209.9011448745335"/>
  </node>
  <node label="BPM4" id="237">
    <att type="string" name="canonicalName" value="BPM4"/>
    <att type="string" name="Gene" value="821170"/>
    <att type="string" name="Symbol" value="BPM4"/>
    <att type="integer" name="DEGREE" value="19"/>
    <graphics type="CIRCLE" x="222.2777319987932" y="403.55379822688997"/>
  </node>
  <node label="RAD23C" id="238">
    <att type="string" name="canonicalName" value="RAD23C"/>
    <att type="string" name="Gene" value="821195"/>
    <att type="string" name="Symbol" value="RAD23C"/>
    <att type="integer" name="DEGREE" value="112"/>
    <graphics type="CIRCLE" x="222.4771370635185" y="309.8459129746118"/>
  </node>
  <node label="VTC4" id="239">
    <att type="string" name="canonicalName" value="VTC4"/>
    <att type="string" name="Gene" value="821206"/>
    <att type="string" name="Symbol" value="VTC4"/>
    <att type="integer" name="DEGREE" value="6"/>
    <graphics type="CIRCLE" x="388.1937637416489" y="413.68595873871334"/>
  </node>
  <node label="MYB106" id="240">
    <att type="string" name="canonicalName" value="MYB106"/>
    <att type="string" name="Gene" value="821209"/>
    <att type="string" name="Symbol" value="MYB106"/>
    <att type="integer" name="DEGREE" value="12"/>
    <graphics type="CIRCLE" x="172.7011171767778" y="408.0924583838307"/>
  </node>
  <node label="RGP1" id="241">
    <att type="string" name="canonicalName" value="RGP1"/>
    <att type="string" name="Gene" value="821233"/>
    <att type="string" name="Symbol" value="RGP1"/>
    <att type="integer" name="DEGREE" value="16"/>
    <graphics type="CIRCLE" x="182.4533708673435" y="168.54697633977486"/>
  </node>
  <node label="NPC4" id="242">
    <att type="string" name="canonicalName" value="NPC4"/>
    <att type="string" name="Gene" value="821243"/>
    <att type="string" name="Symbol" value="NPC4"/>
    <att type="integer" name="DEGREE" value="11"/>
    <graphics type="CIRCLE" x="313.35385998056694" y="320.72569527930307"/>
  </node>
  <node label="KIN10" id="243">
    <att type="string" name="canonicalName" value="KIN10"/>
    <att type="string" name="Gene" value="821259"/>
    <att type="string" name="Symbol" value="KIN10"/>
    <att type="integer" name="DEGREE" value="11"/>
    <graphics type="CIRCLE" x="304.7893984811442" y="198.59610622923265"/>
  </node>
  <node label="DEG7" id="244">
    <att type="string" name="canonicalName" value="DEG7"/>
    <att type="string" name="Gene" value="821268"/>
    <att type="string" name="Symbol" value="DEG7"/>
    <att type="integer" name="DEGREE" value="6"/>
    <graphics type="CIRCLE" x="201.18197782525823" y="308.6306181884145"/>
  </node>
  <node label="LCAT3" id="245">
    <att type="string" name="canonicalName" value="LCAT3"/>
    <att type="string" name="Gene" value="821286"/>
    <att type="string" name="Symbol" value="LCAT3"/>
    <att type="integer" name="DEGREE" value="8"/>
    <graphics type="CIRCLE" x="227.4992029320745" y="237.95427971186848"/>
  </node>
  <node label="AT3G03270" id="246">
    <att type="string" name="canonicalName" value="AT3G03270"/>
    <att type="string" name="Gene" value="821303"/>
    <att type="string" name="Symbol" value="AT3G03270"/>
    <att type="integer" name="DEGREE" value="1"/>
    <graphics type="CIRCLE" x="362.03127749125406" y="225.17790767404188"/>
  </node>
  <node label="XPL1" id="247">
    <att type="string" name="canonicalName" value="XPL1"/>
    <att type="string" name="Gene" value="821324"/>
    <att type="string" name="Symbol" value="XPL1"/>
    <att type="integer" name="DEGREE" value="23"/>
    <graphics type="CIRCLE" x="406.88364331123995" y="325.7431124314313"/>
  </node>
  <node label="AT3G18190" id="248">
    <att type="string" name="canonicalName" value="AT3G18190"/>
    <att type="string" name="Gene" value="821346"/>
    <att type="string" name="Symbol" value="AT3G18190"/>
    <att type="integer" name="DEGREE" value="40"/>
    <graphics type="CIRCLE" x="441.65184232058505" y="427.30195352498527"/>
  </node>
  <node label="SHH2" id="249">
    <att type="string" name="canonicalName" value="SHH2"/>
    <att type="string" name="Gene" value="821367"/>
    <att type="string" name="Symbol" value="SHH2"/>
    <att type="integer" name="DEGREE" value="4"/>
    <graphics type="CIRCLE" x="228.0276735367546" y="204.88867066258933"/>
  </node>
  <node label="AT3G18430" id="250">
    <att type="string" name="canonicalName" value="AT3G18430"/>
    <att type="string" name="Gene" value="821372"/>
    <att type="string" name="Symbol" value="AT3G18430"/>
    <att type="integer" name="DEGREE" value="3"/>
    <graphics type="CIRCLE" x="384.4856223999848" y="434.1435015915545"/>
  </node>
  <node label="HDA15" id="251">
    <att type="string" name="canonicalName" value="HDA15"/>
    <att type="string" name="Gene" value="821382"/>
    <att type="string" name="Symbol" value="HDA15"/>
    <att type="integer" name="DEGREE" value="28"/>
    <graphics type="CIRCLE" x="278.78362065877184" y="354.65916790174265"/>
  </node>
  <node label="AT3G18860" id="252">
    <att type="string" name="canonicalName" value="AT3G18860"/>
    <att type="string" name="Gene" value="821419"/>
    <att type="string" name="Symbol" value="AT3G18860"/>
    <att type="integer" name="DEGREE" value="25"/>
    <graphics type="CIRCLE" x="370.9701887743762" y="209.49907713983163"/>
  </node>
  <node label="AT3G19080" id="253">
    <att type="string" name="canonicalName" value="AT3G19080"/>
    <att type="string" name="Gene" value="821442"/>
    <att type="string" name="Symbol" value="AT3G19080"/>
    <att type="integer" name="DEGREE" value="1"/>
    <graphics type="CIRCLE" x="413.0839630302038" y="209.34516423819227"/>
  </node>
  <node label="AT3G19120" id="254">
    <att type="string" name="canonicalName" value="AT3G19120"/>
    <att type="string" name="Gene" value="821446"/>
    <att type="string" name="Symbol" value="AT3G19120"/>
    <att type="integer" name="DEGREE" value="1"/>
    <graphics type="CIRCLE" x="438.4395405467283" y="160.58108191362908"/>
  </node>
  <node label="AT3G19240" id="255">
    <att type="string" name="canonicalName" value="AT3G19240"/>
    <att type="string" name="Gene" value="821458"/>
    <att type="string" name="Symbol" value="AT3G19240"/>
    <att type="integer" name="DEGREE" value="1"/>
    <graphics type="CIRCLE" x="321.1250297314646" y="186.82081886059828"/>
  </node>
  <node label="DWF1" id="256">
    <att type="string" name="canonicalName" value="DWF1"/>
    <att type="string" name="Gene" value="821519"/>
    <att type="string" name="Symbol" value="DWF1"/>
    <att type="integer" name="DEGREE" value="4"/>
    <graphics type="CIRCLE" x="400.81716388656844" y="379.37209312555274"/>
  </node>
  <node label="STP4" id="257">
    <att type="string" name="canonicalName" value="STP4"/>
    <att type="string" name="Gene" value="821531"/>
    <att type="string" name="Symbol" value="STP4"/>
    <att type="integer" name="DEGREE" value="17"/>
    <graphics type="CIRCLE" x="304.0748585039079" y="367.2153054630212"/>
  </node>
  <node label="AT3G19950" id="258">
    <att type="string" name="canonicalName" value="AT3G19950"/>
    <att type="string" name="Gene" value="821533"/>
    <att type="string" name="Symbol" value="AT3G19950"/>
    <att type="integer" name="DEGREE" value="18"/>
    <graphics type="CIRCLE" x="336.9768375631594" y="420.95911023144595"/>
  </node>
  <node label="PRMT6" id="259">
    <att type="string" name="canonicalName" value="PRMT6"/>
    <att type="string" name="Gene" value="821541"/>
    <att type="string" name="Symbol" value="PRMT6"/>
    <att type="integer" name="DEGREE" value="26"/>
    <graphics type="CIRCLE" x="414.007762007219" y="175.46402865799217"/>
  </node>
  <node label="ATHXK4" id="260">
    <att type="string" name="canonicalName" value="ATHXK4"/>
    <att type="string" name="Gene" value="821543"/>
    <att type="string" name="Symbol" value="ATHXK4"/>
    <att type="integer" name="DEGREE" value="49"/>
    <graphics type="CIRCLE" x="193.20279988571795" y="288.0839485004674"/>
  </node>
  <node label="EHD1" id="261">
    <att type="string" name="canonicalName" value="EHD1"/>
    <att type="string" name="Gene" value="821573"/>
    <att type="string" name="Symbol" value="EHD1"/>
    <att type="integer" name="DEGREE" value="4"/>
    <graphics type="CIRCLE" x="378.491443123591" y="160.2509604561948"/>
  </node>
  <node label="PYRB" id="262">
    <att type="string" name="canonicalName" value="PYRB"/>
    <att type="string" name="Gene" value="821577"/>
    <att type="string" name="Symbol" value="PYRB"/>
    <att type="integer" name="DEGREE" value="18"/>
    <graphics type="CIRCLE" x="445.7649417105153" y="161.73355395488468"/>
  </node>
  <node label="AT3G20650" id="263">
    <att type="string" name="canonicalName" value="AT3G20650"/>
    <att type="string" name="Gene" value="821612"/>
    <att type="string" name="Symbol" value="AT3G20650"/>
    <att type="integer" name="DEGREE" value="11"/>
    <graphics type="CIRCLE" x="150.47245628928982" y="340.2307547840717"/>
  </node>
  <node label="OCT4" id="264">
    <att type="string" name="canonicalName" value="OCT4"/>
    <att type="string" name="Gene" value="821613"/>
    <att type="string" name="Symbol" value="OCT4"/>
    <att type="integer" name="DEGREE" value="4"/>
    <graphics type="CIRCLE" x="374.6217936304547" y="292.00651564905854"/>
  </node>
  <node label="HTA13" id="265">
    <att type="string" name="canonicalName" value="HTA13"/>
    <att type="string" name="Gene" value="821614"/>
    <att type="string" name="Symbol" value="HTA13"/>
    <att type="integer" name="DEGREE" value="55"/>
    <graphics type="CIRCLE" x="337.93919926042236" y="170.52917945939254"/>
  </node>
  <node label="4CL2" id="266">
    <att type="string" name="canonicalName" value="4CL2"/>
    <att type="string" name="Gene" value="821678"/>
    <att type="string" name="Symbol" value="4CL2"/>
    <att type="integer" name="DEGREE" value="5"/>
    <graphics type="CIRCLE" x="216.41650936727171" y="367.8986006519914"/>
  </node>
  <node label="ABCC8" id="267">
    <att type="string" name="canonicalName" value="ABCC8"/>
    <att type="string" name="Gene" value="821679"/>
    <att type="string" name="Symbol" value="ABCC8"/>
    <att type="integer" name="DEGREE" value="1"/>
    <graphics type="CIRCLE" x="236.7565837874005" y="354.63621156937205"/>
  </node>
  <node label="UGT84A2" id="268">
    <att type="string" name="canonicalName" value="UGT84A2"/>
    <att type="string" name="Gene" value="821710"/>
    <att type="string" name="Symbol" value="UGT84A2"/>
    <att type="integer" name="DEGREE" value="3"/>
    <graphics type="CIRCLE" x="251.36363579314528" y="198.34081159111622"/>
  </node>
  <node label="AT3G22220" id="269">
    <att type="string" name="canonicalName" value="AT3G22220"/>
    <att type="string" name="Gene" value="821786"/>
    <att type="string" name="Symbol" value="AT3G22220"/>
    <att type="integer" name="DEGREE" value="1"/>
    <graphics type="CIRCLE" x="213.82339160862531" y="248.05952133384807"/>
  </node>
  <node label="AT3G22290" id="270">
    <att type="string" name="canonicalName" value="AT3G22290"/>
    <att type="string" name="Gene" value="821798"/>
    <att type="string" name="Symbol" value="AT3G22290"/>
    <att type="integer" name="DEGREE" value="3"/>
    <graphics type="CIRCLE" x="422.7681841949269" y="431.0780963939748"/>
  </node>
  <node label="NRPB5" id="271">
    <att type="string" name="canonicalName" value="NRPB5"/>
    <att type="string" name="Gene" value="821801"/>
    <att type="string" name="Symbol" value="NRPB5"/>
    <att type="integer" name="DEGREE" value="75"/>
    <graphics type="CIRCLE" x="378.38970278872534" y="159.6714199530886"/>
  </node>
  <node label="PMH2" id="272">
    <att type="string" name="canonicalName" value="PMH2"/>
    <att type="string" name="Gene" value="821802"/>
    <att type="string" name="Symbol" value="PMH2"/>
    <att type="integer" name="DEGREE" value="20"/>
    <graphics type="CIRCLE" x="152.37625659231227" y="298.5923053078847"/>
  </node>
  <node label="LOX5" id="273">
    <att type="string" name="canonicalName" value="LOX5"/>
    <att type="string" name="Gene" value="821808"/>
    <att type="string" name="Symbol" value="LOX5"/>
    <att type="integer" name="DEGREE" value="37"/>
    <graphics type="CIRCLE" x="197.94282401970003" y="177.07587536612525"/>
  </node>
  <node label="PHP" id="274">
    <att type="string" name="canonicalName" value="PHP"/>
    <att type="string" name="Gene" value="821831"/>
    <att type="string" name="Symbol" value="PHP"/>
    <att type="integer" name="DEGREE" value="21"/>
    <graphics type="CIRCLE" x="188.74676505120843" y="384.9807296108338"/>
  </node>
  <node label="AT3G22810" id="275">
    <att type="string" name="canonicalName" value="AT3G22810"/>
    <att type="string" name="Gene" value="821852"/>
    <att type="string" name="Symbol" value="AT3G22810"/>
    <att type="integer" name="DEGREE" value="1"/>
    <graphics type="CIRCLE" x="413.67678801438484" y="267.36718235922416"/>
  </node>
  <node label="PKP-ALPHA" id="276">
    <att type="string" name="canonicalName" value="PKP-ALPHA"/>
    <att type="string" name="Gene" value="821870"/>
    <att type="string" name="Symbol" value="PKP-ALPHA"/>
    <att type="integer" name="DEGREE" value="62"/>
    <graphics type="CIRCLE" x="298.67884634562813" y="292.74790753378863"/>
  </node>
  <node label="XRCC4" id="277">
    <att type="string" name="canonicalName" value="XRCC4"/>
    <att type="string" name="Gene" value="821885"/>
    <att type="string" name="Symbol" value="XRCC4"/>
    <att type="integer" name="DEGREE" value="2"/>
    <graphics type="CIRCLE" x="326.2653835626073" y="175.47163627277223"/>
  </node>
  <node label="AT3G23390" id="278">
    <att type="string" name="canonicalName" value="AT3G23390"/>
    <att type="string" name="Gene" value="821920"/>
    <att type="string" name="Symbol" value="AT3G23390"/>
    <att type="integer" name="DEGREE" value="62"/>
    <graphics type="CIRCLE" x="447.1608143936704" y="203.11849092737802"/>
  </node>
  <node label="RNR2A" id="279">
    <att type="string" name="canonicalName" value="RNR2A"/>
    <att type="string" name="Gene" value="821937"/>
    <att type="string" name="Symbol" value="RNR2A"/>
    <att type="integer" name="DEGREE" value="14"/>
    <graphics type="CIRCLE" x="251.947967658445" y="152.85635278223657"/>
  </node>
  <node label="AT3G23750" id="280">
    <att type="string" name="canonicalName" value="AT3G23750"/>
    <att type="string" name="Gene" value="821957"/>
    <att type="string" name="Symbol" value="AT3G23750"/>
    <att type="integer" name="DEGREE" value="4"/>
    <graphics type="CIRCLE" x="350.8753692307997" y="318.13284450645034"/>
  </node>
  <node label="NRPD2A" id="281">
    <att type="string" name="canonicalName" value="NRPD2A"/>
    <att type="string" name="Gene" value="821960"/>
    <att type="string" name="Symbol" value="NRPD2A"/>
    <att type="integer" name="DEGREE" value="32"/>
    <graphics type="CIRCLE" x="344.3434655770801" y="268.2035862375418"/>
  </node>
  <node label="SAHH2" id="282">
    <att type="string" name="canonicalName" value="SAHH2"/>
    <att type="string" name="Gene" value="821964"/>
    <att type="string" name="Symbol" value="SAHH2"/>
    <att type="integer" name="DEGREE" value="10"/>
    <graphics type="CIRCLE" x="263.8232160831911" y="265.3811189168799"/>
  </node>
  <node label="TOPII" id="283">
    <att type="string" name="canonicalName" value="TOPII"/>
    <att type="string" name="Gene" value="821972"/>
    <att type="string" name="Symbol" value="TOPII"/>
    <att type="integer" name="DEGREE" value="10"/>
    <graphics type="CIRCLE" x="423.40633992055905" y="442.9834165492089"/>
  </node>
  <node label="BAM1" id="284">
    <att type="string" name="canonicalName" value="BAM1"/>
    <att type="string" name="Gene" value="821975"/>
    <att type="string" name="Symbol" value="BAM1"/>
    <att type="integer" name="DEGREE" value="3"/>
    <graphics type="CIRCLE" x="396.2475494562102" y="434.8521893910391"/>
  </node>
  <node label="AT3G23940" id="285">
    <att type="string" name="canonicalName" value="AT3G23940"/>
    <att type="string" name="Gene" value="821977"/>
    <att type="string" name="Symbol" value="AT3G23940"/>
    <att type="integer" name="DEGREE" value="11"/>
    <graphics type="CIRCLE" x="328.9069697275165" y="382.13659140122877"/>
  </node>
  <node label="HSP60" id="286">
    <att type="string" name="canonicalName" value="HSP60"/>
    <att type="string" name="Gene" value="821983"/>
    <att type="string" name="Symbol" value="HSP60"/>
    <att type="integer" name="DEGREE" value="43"/>
    <graphics type="CIRCLE" x="178.81537533812477" y="431.6156678251835"/>
  </node>
  <node label="FMA" id="287">
    <att type="string" name="canonicalName" value="FMA"/>
    <att type="string" name="Gene" value="822000"/>
    <att type="string" name="Symbol" value="FMA"/>
    <att type="integer" name="DEGREE" value="1"/>
    <graphics type="CIRCLE" x="257.2784320527326" y="297.4255525498804"/>
  </node>
  <node label="GR1" id="288">
    <att type="string" name="canonicalName" value="GR1"/>
    <att type="string" name="Gene" value="822003"/>
    <att type="string" name="Symbol" value="GR1"/>
    <att type="integer" name="DEGREE" value="14"/>
    <graphics type="CIRCLE" x="437.7319604503811" y="199.70148862345326"/>
  </node>
  <node label="AT3G24240" id="289">
    <att type="string" name="canonicalName" value="AT3G24240"/>
    <att type="string" name="Gene" value="822011"/>
    <att type="string" name="Symbol" value="AT3G24240"/>
    <att type="integer" name="DEGREE" value="8"/>
    <graphics type="CIRCLE" x="253.10943192616918" y="409.4062310072618"/>
  </node>
  <node label="TMKL1" id="290">
    <att type="string" name="canonicalName" value="TMKL1"/>
    <att type="string" name="Gene" value="822062"/>
    <att type="string" name="Symbol" value="TMKL1"/>
    <att type="integer" name="DEGREE" value="2"/>
    <graphics type="CIRCLE" x="402.7050607348766" y="315.62233225455634"/>
  </node>
  <node label="AT3G24730" id="291">
    <att type="string" name="canonicalName" value="AT3G24730"/>
    <att type="string" name="Gene" value="822071"/>
    <att type="string" name="Symbol" value="AT3G24730"/>
    <att type="integer" name="DEGREE" value="38"/>
    <graphics type="CIRCLE" x="309.6796519320185" y="350.6943148916889"/>
  </node>
  <node label="AT3G24830" id="292">
    <att type="string" name="canonicalName" value="AT3G24830"/>
    <att type="string" name="Gene" value="822081"/>
    <att type="string" name="Symbol" value="AT3G24830"/>
    <att type="integer" name="DEGREE" value="81"/>
    <graphics type="CIRCLE" x="382.36429177396803" y="185.66225993380897"/>
  </node>
  <node label="ROF1" id="293">
    <att type="string" name="canonicalName" value="ROF1"/>
    <att type="string" name="Gene" value="822117"/>
    <att type="string" name="Symbol" value="ROF1"/>
    <att type="integer" name="DEGREE" value="3"/>
    <graphics type="CIRCLE" x="304.55898237942506" y="169.7166293710206"/>
  </node>
  <node label="AT3G25570" id="294">
    <att type="string" name="canonicalName" value="AT3G25570"/>
    <att type="string" name="Gene" value="822144"/>
    <att type="string" name="Symbol" value="AT3G25570"/>
    <att type="integer" name="DEGREE" value="10"/>
    <graphics type="CIRCLE" x="421.23356237467374" y="328.08258172660123"/>
  </node>
  <node label="AOC1" id="295">
    <att type="string" name="canonicalName" value="AOC1"/>
    <att type="string" name="Gene" value="822167"/>
    <att type="string" name="Symbol" value="AOC1"/>
    <att type="integer" name="DEGREE" value="2"/>
    <graphics type="CIRCLE" x="380.94469975256425" y="182.30718094876477"/>
  </node>
  <node label="MAD2" id="296">
    <att type="string" name="canonicalName" value="MAD2"/>
    <att type="string" name="Gene" value="822195"/>
    <att type="string" name="Symbol" value="MAD2"/>
    <att type="integer" name="DEGREE" value="33"/>
    <graphics type="CIRCLE" x="239.04165776026585" y="385.95876590683633"/>
  </node>
  <node label="AT3G26560" id="297">
    <att type="string" name="canonicalName" value="AT3G26560"/>
    <att type="string" name="Gene" value="822264"/>
    <att type="string" name="Symbol" value="AT3G26560"/>
    <att type="integer" name="DEGREE" value="25"/>
    <graphics type="CIRCLE" x="214.638632903584" y="253.10810407054288"/>
  </node>
  <node label="ERF1-3" id="298">
    <att type="string" name="canonicalName" value="ERF1-3"/>
    <att type="string" name="Gene" value="822273"/>
    <att type="string" name="Symbol" value="ERF1-3"/>
    <att type="integer" name="DEGREE" value="61"/>
    <graphics type="CIRCLE" x="378.38015622477104" y="366.1009705078702"/>
  </node>
  <node label="ICE1" id="299">
    <att type="string" name="canonicalName" value="ICE1"/>
    <att type="string" name="Gene" value="822287"/>
    <att type="string" name="Symbol" value="ICE1"/>
    <att type="integer" name="DEGREE" value="4"/>
    <graphics type="CIRCLE" x="241.18672147844174" y="405.50530174728823"/>
  </node>
  <node label="AT3G27330" id="300">
    <att type="string" name="canonicalName" value="AT3G27330"/>
    <att type="string" name="Gene" value="822354"/>
    <att type="string" name="Symbol" value="AT3G27330"/>
    <att type="integer" name="DEGREE" value="9"/>
    <graphics type="CIRCLE" x="164.98377724641875" y="288.802312112526"/>
  </node>
  <node label="AT3G27400" id="301">
    <att type="string" name="canonicalName" value="AT3G27400"/>
    <att type="string" name="Gene" value="822361"/>
    <att type="string" name="Symbol" value="AT3G27400"/>
    <att type="integer" name="DEGREE" value="5"/>
    <graphics type="CIRCLE" x="250.69765541604832" y="384.05408833500223"/>
  </node>
  <node label="PBB1" id="302">
    <att type="string" name="canonicalName" value="PBB1"/>
    <att type="string" name="Gene" value="822364"/>
    <att type="string" name="Symbol" value="PBB1"/>
    <att type="integer" name="DEGREE" value="62"/>
    <graphics type="CIRCLE" x="179.3395816582837" y="366.2498048917307"/>
  </node>
  <node label="CARA" id="303">
    <att type="string" name="canonicalName" value="CARA"/>
    <att type="string" name="Gene" value="822396"/>
    <att type="string" name="Symbol" value="CARA"/>
    <att type="integer" name="DEGREE" value="17"/>
    <graphics type="CIRCLE" x="446.86922458527636" y="369.98994739703335"/>
  </node>
  <node label="ABCB15" id="304">
    <att type="string" name="canonicalName" value="ABCB15"/>
    <att type="string" name="Gene" value="822463"/>
    <att type="string" name="Symbol" value="ABCB15"/>
    <att type="integer" name="DEGREE" value="4"/>
    <graphics type="CIRCLE" x="374.73547662025214" y="321.4381081809767"/>
  </node>
  <node label="ABCB16" id="305">
    <att type="string" name="canonicalName" value="ABCB16"/>
    <att type="string" name="Gene" value="822465"/>
    <att type="string" name="Symbol" value="ABCB16"/>
    <att type="integer" name="DEGREE" value="3"/>
    <graphics type="CIRCLE" x="448.11252174379746" y="155.31038051120802"/>
  </node>
  <node label="AT3G28715" id="306">
    <att type="string" name="canonicalName" value="AT3G28715"/>
    <att type="string" name="Gene" value="822503"/>
    <att type="string" name="Symbol" value="AT3G28715"/>
    <att type="integer" name="DEGREE" value="17"/>
    <graphics type="CIRCLE" x="270.37607290211486" y="164.913213733889"/>
  </node>
  <node label="ABCB19" id="307">
    <att type="string" name="canonicalName" value="ABCB19"/>
    <att type="string" name="Gene" value="822519"/>
    <att type="string" name="Symbol" value="ABCB19"/>
    <att type="integer" name="DEGREE" value="9"/>
    <graphics type="CIRCLE" x="281.81047661928517" y="439.9486315172116"/>
  </node>
  <node label="UGD2" id="308">
    <att type="string" name="canonicalName" value="UGD2"/>
    <att type="string" name="Gene" value="822594"/>
    <att type="string" name="Symbol" value="UGD2"/>
    <att type="integer" name="DEGREE" value="7"/>
    <graphics type="CIRCLE" x="292.45264802892257" y="426.63718820726564"/>
  </node>
  <node label="AFP3" id="309">
    <att type="string" name="canonicalName" value="AFP3"/>
    <att type="string" name="Gene" value="822619"/>
    <att type="string" name="Symbol" value="AFP3"/>
    <att type="integer" name="DEGREE" value="2"/>
    <graphics type="CIRCLE" x="348.85442720254855" y="291.59054425161105"/>
  </node>
  <node label="AT3G30390" id="310">
    <att type="string" name="canonicalName" value="AT3G30390"/>
    <att type="string" name="Gene" value="822740"/>
    <att type="string" name="Symbol" value="AT3G30390"/>
    <att type="integer" name="DEGREE" value="2"/>
    <graphics type="CIRCLE" x="201.15795768896015" y="162.47578870894853"/>
  </node>
  <node label="ARP6" id="311">
    <att type="string" name="canonicalName" value="ARP6"/>
    <att type="string" name="Gene" value="823150"/>
    <att type="string" name="Symbol" value="ARP6"/>
    <att type="integer" name="DEGREE" value="24"/>
    <graphics type="CIRCLE" x="377.3385521346853" y="408.81600913340867"/>
  </node>
  <node label="AT3G43740" id="312">
    <att type="string" name="canonicalName" value="AT3G43740"/>
    <att type="string" name="Gene" value="823485"/>
    <att type="string" name="Symbol" value="AT3G43740"/>
    <att type="integer" name="DEGREE" value="7"/>
    <graphics type="CIRCLE" x="278.7591512690413" y="177.79620310065997"/>
  </node>
  <node label="GSTU27" id="313">
    <att type="string" name="canonicalName" value="GSTU27"/>
    <att type="string" name="Gene" value="823491"/>
    <att type="string" name="Symbol" value="GSTU27"/>
    <att type="integer" name="DEGREE" value="4"/>
    <graphics type="CIRCLE" x="151.96990267115453" y="227.61465767641707"/>
  </node>
  <node label="J3" id="314">
    <att type="string" name="canonicalName" value="J3"/>
    <att type="string" name="Gene" value="823531"/>
    <att type="string" name="Symbol" value="J3"/>
    <att type="integer" name="DEGREE" value="20"/>
    <graphics type="CIRCLE" x="153.23478541713237" y="334.1083376806009"/>
  </node>
  <node label="AT3G44620" id="315">
    <att type="string" name="canonicalName" value="AT3G44620"/>
    <att type="string" name="Gene" value="823588"/>
    <att type="string" name="Symbol" value="AT3G44620"/>
    <att type="integer" name="DEGREE" value="2"/>
    <graphics type="CIRCLE" x="416.307790851543" y="211.3880057256907"/>
  </node>
  <node label="AT3G45190" id="316">
    <att type="string" name="canonicalName" value="AT3G45190"/>
    <att type="string" name="Gene" value="823655"/>
    <att type="string" name="Symbol" value="AT3G45190"/>
    <att type="integer" name="DEGREE" value="8"/>
    <graphics type="CIRCLE" x="368.0840615838046" y="268.62191192559044"/>
  </node>
  <node label="GRIK1" id="317">
    <att type="string" name="canonicalName" value="GRIK1"/>
    <att type="string" name="Gene" value="823660"/>
    <att type="string" name="Symbol" value="GRIK1"/>
    <att type="integer" name="DEGREE" value="23"/>
    <graphics type="CIRCLE" x="236.0987549385837" y="201.35940574075215"/>
  </node>
  <node label="AT3G45830" id="318">
    <att type="string" name="canonicalName" value="AT3G45830"/>
    <att type="string" name="Gene" value="823726"/>
    <att type="string" name="Symbol" value="AT3G45830"/>
    <att type="integer" name="DEGREE" value="10"/>
    <graphics type="CIRCLE" x="173.96290020166242" y="169.7275963806775"/>
  </node>
  <node label="HTB9" id="319">
    <att type="string" name="canonicalName" value="HTB9"/>
    <att type="string" name="Gene" value="823741"/>
    <att type="string" name="Symbol" value="HTB9"/>
    <att type="integer" name="DEGREE" value="43"/>
    <graphics type="CIRCLE" x="170.5773883998561" y="350.89776255483423"/>
  </node>
  <node label="AT3G46960" id="320">
    <att type="string" name="canonicalName" value="AT3G46960"/>
    <att type="string" name="Gene" value="823849"/>
    <att type="string" name="Symbol" value="AT3G46960"/>
    <att type="integer" name="DEGREE" value="49"/>
    <graphics type="CIRCLE" x="411.05827135942667" y="344.49104004733545"/>
  </node>
  <node label="AT3G47000" id="321">
    <att type="string" name="canonicalName" value="AT3G47000"/>
    <att type="string" name="Gene" value="823853"/>
    <att type="string" name="Symbol" value="AT3G47000"/>
    <att type="integer" name="DEGREE" value="5"/>
    <graphics type="CIRCLE" x="233.96480486277596" y="234.40439867941834"/>
  </node>
  <node label="AT3G47090" id="322">
    <att type="string" name="canonicalName" value="AT3G47090"/>
    <att type="string" name="Gene" value="823862"/>
    <att type="string" name="Symbol" value="AT3G47090"/>
    <att type="integer" name="DEGREE" value="7"/>
    <graphics type="CIRCLE" x="223.3998974307828" y="245.814734293445"/>
  </node>
  <node label="ASN1" id="323">
    <att type="string" name="canonicalName" value="ASN1"/>
    <att type="string" name="Gene" value="823888"/>
    <att type="string" name="Symbol" value="ASN1"/>
    <att type="integer" name="DEGREE" value="10"/>
    <graphics type="CIRCLE" x="358.88990137268934" y="224.42168495483122"/>
  </node>
  <node label="AT3G47370" id="324">
    <att type="string" name="canonicalName" value="AT3G47370"/>
    <att type="string" name="Gene" value="823891"/>
    <att type="string" name="Symbol" value="AT3G47370"/>
    <att type="integer" name="DEGREE" value="94"/>
    <graphics type="CIRCLE" x="446.67424438722753" y="441.0979153683597"/>
  </node>
  <node label="HA4" id="325">
    <att type="string" name="canonicalName" value="HA4"/>
    <att type="string" name="Gene" value="823950"/>
    <att type="string" name="Symbol" value="HA4"/>
    <att type="integer" name="DEGREE" value="4"/>
    <graphics type="CIRCLE" x="320.4482370716153" y="365.104833201352"/>
  </node>
  <node label="ALDH2B4" id="326">
    <att type="string" name="canonicalName" value="ALDH2B4"/>
    <att type="string" name="Gene" value="823955"/>
    <att type="string" name="Symbol" value="ALDH2B4"/>
    <att type="integer" name="DEGREE" value="14"/>
    <graphics type="CIRCLE" x="284.8422558177962" y="362.72794970694997"/>
  </node>
  <node label="APC8" id="327">
    <att type="string" name="canonicalName" value="APC8"/>
    <att type="string" name="Gene" value="823970"/>
    <att type="string" name="Symbol" value="APC8"/>
    <att type="integer" name="DEGREE" value="33"/>
    <graphics type="CIRCLE" x="291.46962948207204" y="258.20138575572844"/>
  </node>
  <node label="PIMT1" id="328">
    <att type="string" name="canonicalName" value="PIMT1"/>
    <att type="string" name="Gene" value="823991"/>
    <att type="string" name="Symbol" value="PIMT1"/>
    <att type="integer" name="DEGREE" value="2"/>
    <graphics type="CIRCLE" x="298.9570764918043" y="189.75040028962513"/>
  </node>
  <node label="CSR1" id="329">
    <att type="string" name="canonicalName" value="CSR1"/>
    <att type="string" name="Gene" value="824015"/>
    <att type="string" name="Symbol" value="CSR1"/>
    <att type="integer" name="DEGREE" value="9"/>
    <graphics type="CIRCLE" x="155.5160573789862" y="239.7117693746767"/>
  </node>
  <node label="NPC6" id="330">
    <att type="string" name="canonicalName" value="NPC6"/>
    <att type="string" name="Gene" value="824021"/>
    <att type="string" name="Symbol" value="NPC6"/>
    <att type="integer" name="DEGREE" value="10"/>
    <graphics type="CIRCLE" x="256.1754898371049" y="358.58349819899945"/>
  </node>
  <node label="AT3G49160" id="331">
    <att type="string" name="canonicalName" value="AT3G49160"/>
    <att type="string" name="Gene" value="824077"/>
    <att type="string" name="Symbol" value="AT3G49160"/>
    <att type="integer" name="DEGREE" value="58"/>
    <graphics type="CIRCLE" x="192.71269725843197" y="233.0525235898208"/>
  </node>
  <node label="AT3G49420" id="332">
    <att type="string" name="canonicalName" value="AT3G49420"/>
    <att type="string" name="Gene" value="824104"/>
    <att type="string" name="Symbol" value="AT3G49420"/>
    <att type="integer" name="DEGREE" value="1"/>
    <graphics type="CIRCLE" x="352.64779969286735" y="190.7012186331876"/>
  </node>
  <node label="SR34a" id="333">
    <att type="string" name="canonicalName" value="SR34a"/>
    <att type="string" name="Gene" value="824105"/>
    <att type="string" name="Symbol" value="SR34a"/>
    <att type="integer" name="DEGREE" value="51"/>
    <graphics type="CIRCLE" x="265.5564192520577" y="212.48784701146477"/>
  </node>
  <node label="BAM2" id="334">
    <att type="string" name="canonicalName" value="BAM2"/>
    <att type="string" name="Gene" value="824129"/>
    <att type="string" name="Symbol" value="BAM2"/>
    <att type="integer" name="DEGREE" value="11"/>
    <graphics type="CIRCLE" x="344.09006763039577" y="247.7402977133118"/>
  </node>
  <node label="UGT72E1" id="335">
    <att type="string" name="canonicalName" value="UGT72E1"/>
    <att type="string" name="Gene" value="824238"/>
    <att type="string" name="Symbol" value="UGT72E1"/>
    <att type="integer" name="DEGREE" value="11"/>
    <graphics type="CIRCLE" x="244.17733034951635" y="214.82442908034272"/>
  </node>
  <node label="F3H" id="336">
    <att type="string" name="canonicalName" value="F3H"/>
    <att type="string" name="Gene" value="824287"/>
    <att type="string" name="Symbol" value="F3H"/>
    <att type="integer" name="DEGREE" value="1"/>
    <graphics type="CIRCLE" x="185.1312299503626" y="235.62314044084889"/>
  </node>
  <node label="AT3G51270" id="337">
    <att type="string" name="canonicalName" value="AT3G51270"/>
    <att type="string" name="Gene" value="824290"/>
    <att type="string" name="Symbol" value="AT3G51270"/>
    <att type="integer" name="DEGREE" value="37"/>
    <graphics type="CIRCLE" x="189.48744411012922" y="269.3709819483784"/>
  </node>
  <node label="FER" id="338">
    <att type="string" name="canonicalName" value="FER"/>
    <att type="string" name="Gene" value="824318"/>
    <att type="string" name="Symbol" value="FER"/>
    <att type="integer" name="DEGREE" value="2"/>
    <graphics type="CIRCLE" x="241.54351656860507" y="181.49090466053096"/>
  </node>
  <node label="SDR2" id="339">
    <att type="string" name="canonicalName" value="SDR2"/>
    <att type="string" name="Gene" value="824331"/>
    <att type="string" name="Symbol" value="SDR2"/>
    <att type="integer" name="DEGREE" value="2"/>
    <graphics type="CIRCLE" x="326.7737068375942" y="157.85587930431916"/>
  </node>
  <node label="ACX4" id="340">
    <att type="string" name="canonicalName" value="ACX4"/>
    <att type="string" name="Gene" value="824347"/>
    <att type="string" name="Symbol" value="ACX4"/>
    <att type="integer" name="DEGREE" value="6"/>
    <graphics type="CIRCLE" x="219.63107271497393" y="377.1606964287754"/>
  </node>
  <node label="CAX3" id="341">
    <att type="string" name="canonicalName" value="CAX3"/>
    <att type="string" name="Gene" value="824349"/>
    <att type="string" name="Symbol" value="CAX3"/>
    <att type="integer" name="DEGREE" value="1"/>
    <graphics type="CIRCLE" x="441.9617895848289" y="376.55773040323663"/>
  </node>
  <node label="SULTR3;1" id="342">
    <att type="string" name="canonicalName" value="SULTR3;1"/>
    <att type="string" name="Gene" value="824353"/>
    <att type="string" name="Symbol" value="SULTR3;1"/>
    <att type="integer" name="DEGREE" value="4"/>
    <graphics type="CIRCLE" x="355.69256936969634" y="366.1962165420406"/>
  </node>
  <node label="AT3G52120" id="343">
    <att type="string" name="canonicalName" value="AT3G52120"/>
    <att type="string" name="Gene" value="824376"/>
    <att type="string" name="Symbol" value="AT3G52120"/>
    <att type="integer" name="DEGREE" value="29"/>
    <graphics type="CIRCLE" x="445.6486434117954" y="311.34571353915993"/>
  </node>
  <node label="PSRP2" id="344">
    <att type="string" name="canonicalName" value="PSRP2"/>
    <att type="string" name="Gene" value="824379"/>
    <att type="string" name="Symbol" value="PSRP2"/>
    <att type="integer" name="DEGREE" value="31"/>
    <graphics type="CIRCLE" x="423.66898375563704" y="399.2950932021612"/>
  </node>
  <node label="AT3G52390" id="345">
    <att type="string" name="canonicalName" value="AT3G52390"/>
    <att type="string" name="Gene" value="824404"/>
    <att type="string" name="Symbol" value="AT3G52390"/>
    <att type="integer" name="DEGREE" value="3"/>
    <graphics type="CIRCLE" x="427.01500492868934" y="236.0935808722255"/>
  </node>
  <node label="AT3G52800" id="346">
    <att type="string" name="canonicalName" value="AT3G52800"/>
    <att type="string" name="Gene" value="824446"/>
    <att type="string" name="Symbol" value="AT3G52800"/>
    <att type="integer" name="DEGREE" value="9"/>
    <graphics type="CIRCLE" x="407.59800054521065" y="390.58277886691485"/>
  </node>
  <node label="UPL7" id="347">
    <att type="string" name="canonicalName" value="UPL7"/>
    <att type="string" name="Gene" value="824475"/>
    <att type="string" name="Symbol" value="UPL7"/>
    <att type="integer" name="DEGREE" value="28"/>
    <graphics type="CIRCLE" x="251.6339977915921" y="377.15836451455345"/>
  </node>
  <node label="PAL2" id="348">
    <att type="string" name="canonicalName" value="PAL2"/>
    <att type="string" name="Gene" value="824493"/>
    <att type="string" name="Symbol" value="PAL2"/>
    <att type="integer" name="DEGREE" value="7"/>
    <graphics type="CIRCLE" x="152.18954770808097" y="417.13336266994185"/>
  </node>
  <node label="FC1" id="349">
    <att type="string" name="canonicalName" value="FC1"/>
    <att type="string" name="Gene" value="824525"/>
    <att type="string" name="Symbol" value="FC1"/>
    <att type="integer" name="DEGREE" value="4"/>
    <graphics type="CIRCLE" x="366.60980048216743" y="391.59047861351166"/>
  </node>
  <node label="AT3G53740" id="350">
    <att type="string" name="canonicalName" value="AT3G53740"/>
    <att type="string" name="Gene" value="824541"/>
    <att type="string" name="Symbol" value="AT3G53740"/>
    <att type="integer" name="DEGREE" value="73"/>
    <graphics type="CIRCLE" x="157.78467699098218" y="383.9698725051468"/>
  </node>
  <node label="UPP" id="351">
    <att type="string" name="canonicalName" value="UPP"/>
    <att type="string" name="Gene" value="824557"/>
    <att type="string" name="Symbol" value="UPP"/>
    <att type="integer" name="DEGREE" value="16"/>
    <graphics type="CIRCLE" x="422.5432715532745" y="377.5774056674989"/>
  </node>
  <node label="AT3G53970" id="352">
    <att type="string" name="canonicalName" value="AT3G53970"/>
    <att type="string" name="Gene" value="824564"/>
    <att type="string" name="Symbol" value="AT3G53970"/>
    <att type="integer" name="DEGREE" value="2"/>
    <graphics type="CIRCLE" x="188.9744622940459" y="260.17248002714376"/>
  </node>
  <node label="FLN1" id="353">
    <att type="string" name="canonicalName" value="FLN1"/>
    <att type="string" name="Gene" value="824576"/>
    <att type="string" name="Symbol" value="FLN1"/>
    <att type="integer" name="DEGREE" value="2"/>
    <graphics type="CIRCLE" x="442.79090637388447" y="262.878683174961"/>
  </node>
  <node label="PTR1" id="354">
    <att type="string" name="canonicalName" value="PTR1"/>
    <att type="string" name="Gene" value="824581"/>
    <att type="string" name="Symbol" value="PTR1"/>
    <att type="integer" name="DEGREE" value="13"/>
    <graphics type="CIRCLE" x="306.00545134096626" y="256.8420522456689"/>
  </node>
  <node label="FIP37" id="355">
    <att type="string" name="canonicalName" value="FIP37"/>
    <att type="string" name="Gene" value="824584"/>
    <att type="string" name="Symbol" value="FIP37"/>
    <att type="integer" name="DEGREE" value="5"/>
    <graphics type="CIRCLE" x="270.42210825754023" y="389.5429815967723"/>
  </node>
  <node label="SCR" id="356">
    <att type="string" name="canonicalName" value="SCR"/>
    <att type="string" name="Gene" value="824589"/>
    <att type="string" name="Symbol" value="SCR"/>
    <att type="integer" name="DEGREE" value="1"/>
    <graphics type="CIRCLE" x="228.77616183499248" y="318.06036985092123"/>
  </node>
  <node label="AT3G54250" id="357">
    <att type="string" name="canonicalName" value="AT3G54250"/>
    <att type="string" name="Gene" value="824592"/>
    <att type="string" name="Symbol" value="AT3G54250"/>
    <att type="integer" name="DEGREE" value="3"/>
    <graphics type="CIRCLE" x="368.15506879866376" y="359.3759493987037"/>
  </node>
  <node label="AT3G54830" id="358">
    <att type="string" name="canonicalName" value="AT3G54830"/>
    <att type="string" name="Gene" value="824648"/>
    <att type="string" name="Symbol" value="AT3G54830"/>
    <att type="integer" name="DEGREE" value="1"/>
    <graphics type="CIRCLE" x="320.2005448445607" y="250.18218636712612"/>
  </node>
  <node label="PUB14" id="359">
    <att type="string" name="canonicalName" value="PUB14"/>
    <att type="string" name="Gene" value="824650"/>
    <att type="string" name="Symbol" value="PUB14"/>
    <att type="integer" name="DEGREE" value="3"/>
    <graphics type="CIRCLE" x="322.8255434891116" y="408.368229957435"/>
  </node>
  <node label="PAT2" id="360">
    <att type="string" name="canonicalName" value="PAT2"/>
    <att type="string" name="Gene" value="824714"/>
    <att type="string" name="Symbol" value="PAT2"/>
    <att type="integer" name="DEGREE" value="21"/>
    <graphics type="CIRCLE" x="355.14852661965483" y="349.0230295382945"/>
  </node>
  <node label="HIT3" id="361">
    <att type="string" name="canonicalName" value="HIT3"/>
    <att type="string" name="Gene" value="824816"/>
    <att type="string" name="Symbol" value="HIT3"/>
    <att type="integer" name="DEGREE" value="11"/>
    <graphics type="CIRCLE" x="222.28368592280623" y="343.0959821058141"/>
  </node>
  <node label="PPD6" id="362">
    <att type="string" name="canonicalName" value="PPD6"/>
    <att type="string" name="Gene" value="824832"/>
    <att type="string" name="Symbol" value="PPD6"/>
    <att type="integer" name="DEGREE" value="1"/>
    <graphics type="CIRCLE" x="150.82643036513034" y="270.45731907348693"/>
  </node>
  <node label="CIP111" id="363">
    <att type="string" name="canonicalName" value="CIP111"/>
    <att type="string" name="Gene" value="824836"/>
    <att type="string" name="Symbol" value="CIP111"/>
    <att type="integer" name="DEGREE" value="11"/>
    <graphics type="CIRCLE" x="217.12511547239683" y="274.24058859477225"/>
  </node>
  <node label="EIF3E" id="364">
    <att type="string" name="canonicalName" value="EIF3E"/>
    <att type="string" name="Gene" value="824896"/>
    <att type="string" name="Symbol" value="EIF3E"/>
    <att type="integer" name="DEGREE" value="80"/>
    <graphics type="CIRCLE" x="391.8760704322933" y="437.1934229376934"/>
  </node>
  <node label="ADSS" id="365">
    <att type="string" name="canonicalName" value="ADSS"/>
    <att type="string" name="Gene" value="824930"/>
    <att type="string" name="Symbol" value="ADSS"/>
    <att type="integer" name="DEGREE" value="16"/>
    <graphics type="CIRCLE" x="276.59960824832683" y="410.55065628935085"/>
  </node>
  <node label="AT3G57810" id="366">
    <att type="string" name="canonicalName" value="AT3G57810"/>
    <att type="string" name="Gene" value="824950"/>
    <att type="string" name="Symbol" value="AT3G57810"/>
    <att type="integer" name="DEGREE" value="12"/>
    <graphics type="CIRCLE" x="253.51073851456826" y="210.63904489441146"/>
  </node>
  <node label="SINAT2" id="367">
    <att type="string" name="canonicalName" value="SINAT2"/>
    <att type="string" name="Gene" value="824973"/>
    <att type="string" name="Symbol" value="SINAT2"/>
    <att type="integer" name="DEGREE" value="16"/>
    <graphics type="CIRCLE" x="394.9924548475444" y="205.15375601361137"/>
  </node>
  <node label="AT3G58560" id="368">
    <att type="string" name="canonicalName" value="AT3G58560"/>
    <att type="string" name="Gene" value="825025"/>
    <att type="string" name="Symbol" value="AT3G58560"/>
    <att type="integer" name="DEGREE" value="7"/>
    <graphics type="CIRCLE" x="231.86574831520417" y="232.67714359729797"/>
  </node>
  <node label="AT3G58570" id="369">
    <att type="string" name="canonicalName" value="AT3G58570"/>
    <att type="string" name="Gene" value="825026"/>
    <att type="string" name="Symbol" value="AT3G58570"/>
    <att type="integer" name="DEGREE" value="63"/>
    <graphics type="CIRCLE" x="215.89587143121418" y="343.1044729983447"/>
  </node>
  <node label="ABCC10" id="370">
    <att type="string" name="canonicalName" value="ABCC10"/>
    <att type="string" name="Gene" value="825083"/>
    <att type="string" name="Symbol" value="ABCC10"/>
    <att type="integer" name="DEGREE" value="1"/>
    <graphics type="CIRCLE" x="272.5255667006931" y="419.0136158058967"/>
  </node>
  <node label="LSM6A" id="371">
    <att type="string" name="canonicalName" value="LSM6A"/>
    <att type="string" name="Gene" value="825150"/>
    <att type="string" name="Symbol" value="LSM6A"/>
    <att type="integer" name="DEGREE" value="30"/>
    <graphics type="CIRCLE" x="419.21821764596433" y="256.8455209193087"/>
  </node>
  <node label="SK13" id="372">
    <att type="string" name="canonicalName" value="SK13"/>
    <att type="string" name="Gene" value="825171"/>
    <att type="string" name="Symbol" value="SK13"/>
    <att type="integer" name="DEGREE" value="28"/>
    <graphics type="CIRCLE" x="160.93326859709921" y="156.67063836658792"/>
  </node>
  <node label="EIF4G" id="373">
    <att type="string" name="canonicalName" value="EIF4G"/>
    <att type="string" name="Gene" value="825194"/>
    <att type="string" name="Symbol" value="EIF4G"/>
    <att type="integer" name="DEGREE" value="53"/>
    <graphics type="CIRCLE" x="189.70819283036832" y="262.8953488522251"/>
  </node>
  <node label="CYCP3;2" id="374">
    <att type="string" name="canonicalName" value="CYCP3;2"/>
    <att type="string" name="Gene" value="825226"/>
    <att type="string" name="Symbol" value="CYCP3;2"/>
    <att type="integer" name="DEGREE" value="3"/>
    <graphics type="CIRCLE" x="374.7812135725191" y="248.3260481697787"/>
  </node>
  <node label="FUS6" id="375">
    <att type="string" name="canonicalName" value="FUS6"/>
    <att type="string" name="Gene" value="825286"/>
    <att type="string" name="Symbol" value="FUS6"/>
    <att type="integer" name="DEGREE" value="24"/>
    <graphics type="CIRCLE" x="313.8857086468764" y="290.025057643565"/>
  </node>
  <node label="PIP1A" id="376">
    <att type="string" name="canonicalName" value="PIP1A"/>
    <att type="string" name="Gene" value="825316"/>
    <att type="string" name="Symbol" value="PIP1A"/>
    <att type="integer" name="DEGREE" value="4"/>
    <graphics type="CIRCLE" x="365.08382644487136" y="369.73886615102913"/>
  </node>
  <node label="AT3G61540" id="377">
    <att type="string" name="canonicalName" value="AT3G61540"/>
    <att type="string" name="Gene" value="825327"/>
    <att type="string" name="Symbol" value="AT3G61540"/>
    <att type="integer" name="DEGREE" value="2"/>
    <graphics type="CIRCLE" x="357.95678797565665" y="336.71689738859766"/>
  </node>
  <node label="AT3G61610" id="378">
    <att type="string" name="canonicalName" value="AT3G61610"/>
    <att type="string" name="Gene" value="825334"/>
    <att type="string" name="Symbol" value="AT3G61610"/>
    <att type="integer" name="DEGREE" value="6"/>
    <graphics type="CIRCLE" x="323.50194613627525" y="161.56905736737494"/>
  </node>
  <node label="LCD" id="379">
    <att type="string" name="canonicalName" value="LCD"/>
    <att type="string" name="Gene" value="825386"/>
    <att type="string" name="Symbol" value="LCD"/>
    <att type="integer" name="DEGREE" value="7"/>
    <graphics type="CIRCLE" x="333.831182810422" y="373.30555947312394"/>
  </node>
  <node label="AT3G62240" id="380">
    <att type="string" name="canonicalName" value="AT3G62240"/>
    <att type="string" name="Gene" value="825397"/>
    <att type="string" name="Symbol" value="AT3G62240"/>
    <att type="integer" name="DEGREE" value="2"/>
    <graphics type="CIRCLE" x="305.7236444058244" y="340.25928198646454"/>
  </node>
  <node label="AT3G62360" id="381">
    <att type="string" name="canonicalName" value="AT3G62360"/>
    <att type="string" name="Gene" value="825409"/>
    <att type="string" name="Symbol" value="AT3G62360"/>
    <att type="integer" name="DEGREE" value="1"/>
    <graphics type="CIRCLE" x="418.9600099661015" y="411.98220123473055"/>
  </node>
  <node label="AT3G62560" id="382">
    <att type="string" name="canonicalName" value="AT3G62560"/>
    <att type="string" name="Gene" value="825430"/>
    <att type="string" name="Symbol" value="AT3G62560"/>
    <att type="integer" name="DEGREE" value="8"/>
    <graphics type="CIRCLE" x="392.28608083572806" y="339.20434529061106"/>
  </node>
  <node label="XT1" id="383">
    <att type="string" name="canonicalName" value="XT1"/>
    <att type="string" name="Gene" value="825446"/>
    <att type="string" name="Symbol" value="XT1"/>
    <att type="integer" name="DEGREE" value="2"/>
    <graphics type="CIRCLE" x="199.7137332313206" y="162.64684316525967"/>
  </node>
  <node label="AtATG18a" id="384">
    <att type="string" name="canonicalName" value="AtATG18a"/>
    <att type="string" name="Gene" value="825452"/>
    <att type="string" name="Symbol" value="AtATG18a"/>
    <att type="integer" name="DEGREE" value="2"/>
    <graphics type="CIRCLE" x="415.09840278872525" y="278.6488999648162"/>
  </node>
  <node label="AUD1" id="385">
    <att type="string" name="canonicalName" value="AUD1"/>
    <att type="string" name="Gene" value="825458"/>
    <att type="string" name="Symbol" value="AUD1"/>
    <att type="integer" name="DEGREE" value="5"/>
    <graphics type="CIRCLE" x="298.4816332257717" y="367.6728355239743"/>
  </node>
  <node label="CYCP1;1" id="386">
    <att type="string" name="canonicalName" value="CYCP1;1"/>
    <att type="string" name="Gene" value="825487"/>
    <att type="string" name="Symbol" value="CYCP1;1"/>
    <att type="integer" name="DEGREE" value="3"/>
    <graphics type="CIRCLE" x="244.26332940385947" y="304.0206856115723"/>
  </node>
  <node label="HMT2" id="387">
    <att type="string" name="canonicalName" value="HMT2"/>
    <att type="string" name="Gene" value="825500"/>
    <att type="string" name="Symbol" value="HMT2"/>
    <att type="integer" name="DEGREE" value="8"/>
    <graphics type="CIRCLE" x="380.55120412175455" y="272.57087631962287"/>
  </node>
  <node label="CUL1" id="388">
    <att type="string" name="canonicalName" value="CUL1"/>
    <att type="string" name="Gene" value="825648"/>
    <att type="string" name="Symbol" value="CUL1"/>
    <att type="integer" name="DEGREE" value="27"/>
    <graphics type="CIRCLE" x="236.565534226946" y="179.83581668488412"/>
  </node>
  <node label="GSL05" id="389">
    <att type="string" name="canonicalName" value="GSL05"/>
    <att type="string" name="Gene" value="825650"/>
    <att type="string" name="Symbol" value="GSL05"/>
    <att type="integer" name="DEGREE" value="7"/>
    <graphics type="CIRCLE" x="281.87165401411073" y="357.4377745241309"/>
  </node>
  <node label="PUX4" id="390">
    <att type="string" name="canonicalName" value="PUX4"/>
    <att type="string" name="Gene" value="825736"/>
    <att type="string" name="Symbol" value="PUX4"/>
    <att type="integer" name="DEGREE" value="5"/>
    <graphics type="CIRCLE" x="408.9159335722986" y="378.1831045419925"/>
  </node>
  <node label="AT4G04320" id="391">
    <att type="string" name="canonicalName" value="AT4G04320"/>
    <att type="string" name="Gene" value="825752"/>
    <att type="string" name="Symbol" value="AT4G04320"/>
    <att type="integer" name="DEGREE" value="4"/>
    <graphics type="CIRCLE" x="307.732433709328" y="225.8481163731151"/>
  </node>
  <node label="WRKY42" id="392">
    <att type="string" name="canonicalName" value="WRKY42"/>
    <att type="string" name="Gene" value="825775"/>
    <att type="string" name="Symbol" value="WRKY42"/>
    <att type="integer" name="DEGREE" value="1"/>
    <graphics type="CIRCLE" x="246.6391613974415" y="439.5567025268879"/>
  </node>
  <node label="AT4G04880" id="393">
    <att type="string" name="canonicalName" value="AT4G04880"/>
    <att type="string" name="Gene" value="825826"/>
    <att type="string" name="Symbol" value="AT4G04880"/>
    <att type="integer" name="DEGREE" value="3"/>
    <graphics type="CIRCLE" x="241.02021014564372" y="219.9352529401162"/>
  </node>
  <node label="PCFS4" id="394">
    <att type="string" name="canonicalName" value="PCFS4"/>
    <att type="string" name="Gene" value="825827"/>
    <att type="string" name="Symbol" value="PCFS4"/>
    <att type="integer" name="DEGREE" value="31"/>
    <graphics type="CIRCLE" x="223.94637800395503" y="418.9951656980092"/>
  </node>
  <node label="AT4G04940" id="395">
    <att type="string" name="canonicalName" value="AT4G04940"/>
    <att type="string" name="Gene" value="825833"/>
    <att type="string" name="Symbol" value="AT4G04940"/>
    <att type="integer" name="DEGREE" value="28"/>
    <graphics type="CIRCLE" x="312.92634056596694" y="207.44651850074843"/>
  </node>
  <node label="UBQ11" id="396">
    <att type="string" name="canonicalName" value="UBQ11"/>
    <att type="string" name="Gene" value="825847"/>
    <att type="string" name="Symbol" value="UBQ11"/>
    <att type="integer" name="DEGREE" value="114"/>
    <graphics type="CIRCLE" x="413.90531661697287" y="242.98891688516227"/>
  </node>
  <node label="UBQ10" id="397">
    <att type="string" name="canonicalName" value="UBQ10"/>
    <att type="string" name="Gene" value="825880"/>
    <att type="string" name="Symbol" value="UBQ10"/>
    <att type="integer" name="DEGREE" value="114"/>
    <graphics type="CIRCLE" x="385.10098646919585" y="241.55624814544095"/>
  </node>
  <node label="DDB1A" id="398">
    <att type="string" name="canonicalName" value="DDB1A"/>
    <att type="string" name="Gene" value="825890"/>
    <att type="string" name="Symbol" value="DDB1A"/>
    <att type="integer" name="DEGREE" value="35"/>
    <graphics type="CIRCLE" x="369.63028926385846" y="368.53472289799413"/>
  </node>
  <node label="VFB3" id="399">
    <att type="string" name="canonicalName" value="VFB3"/>
    <att type="string" name="Gene" value="826171"/>
    <att type="string" name="Symbol" value="VFB3"/>
    <att type="integer" name="DEGREE" value="15"/>
    <graphics type="CIRCLE" x="199.3189836722536" y="232.30218178930613"/>
  </node>
  <node label="AT4G21450" id="400">
    <att type="string" name="canonicalName" value="AT4G21450"/>
    <att type="string" name="Gene" value="826300"/>
    <att type="string" name="Symbol" value="AT4G21450"/>
    <att type="integer" name="DEGREE" value="3"/>
    <graphics type="CIRCLE" x="363.80663124768193" y="386.3828724884794"/>
  </node>
  <node label="KNAT1" id="401">
    <att type="string" name="canonicalName" value="KNAT1"/>
    <att type="string" name="Gene" value="826364"/>
    <att type="string" name="Symbol" value="KNAT1"/>
    <att type="integer" name="DEGREE" value="7"/>
    <graphics type="CIRCLE" x="346.7961155848243" y="405.0097114878897"/>
  </node>
  <node label="ORP1C" id="402">
    <att type="string" name="canonicalName" value="ORP1C"/>
    <att type="string" name="Gene" value="826368"/>
    <att type="string" name="Symbol" value="ORP1C"/>
    <att type="integer" name="DEGREE" value="1"/>
    <graphics type="CIRCLE" x="446.07185440588074" y="348.8966084093171"/>
  </node>
  <node label="GTA2" id="403">
    <att type="string" name="canonicalName" value="GTA2"/>
    <att type="string" name="Gene" value="826391"/>
    <att type="string" name="Symbol" value="GTA2"/>
    <att type="integer" name="DEGREE" value="26"/>
    <graphics type="CIRCLE" x="439.1877686868334" y="330.84757241535607"/>
  </node>
  <node label="AT4G01000" id="404">
    <att type="string" name="canonicalName" value="AT4G01000"/>
    <att type="string" name="Gene" value="826414"/>
    <att type="string" name="Symbol" value="AT4G01000"/>
    <att type="integer" name="DEGREE" value="121"/>
    <graphics type="CIRCLE" x="403.05951441622665" y="416.7495560301961"/>
  </node>
  <node label="NDPK1" id="405">
    <att type="string" name="canonicalName" value="NDPK1"/>
    <att type="string" name="Gene" value="826515"/>
    <att type="string" name="Symbol" value="NDPK1"/>
    <att type="integer" name="DEGREE" value="21"/>
    <graphics type="CIRCLE" x="323.2911442624539" y="266.2167690644818"/>
  </node>
  <node label="MYB6" id="406">
    <att type="string" name="canonicalName" value="MYB6"/>
    <att type="string" name="Gene" value="826530"/>
    <att type="string" name="Symbol" value="MYB6"/>
    <att type="integer" name="DEGREE" value="13"/>
    <graphics type="CIRCLE" x="364.93191559219895" y="271.1427128035654"/>
  </node>
  <node label="AT4G10010" id="407">
    <att type="string" name="canonicalName" value="AT4G10010"/>
    <att type="string" name="Gene" value="826592"/>
    <att type="string" name="Symbol" value="AT4G10010"/>
    <att type="integer" name="DEGREE" value="8"/>
    <graphics type="CIRCLE" x="361.6400198460667" y="164.909850609525"/>
  </node>
  <node label="AT4G10450" id="408">
    <att type="string" name="canonicalName" value="AT4G10450"/>
    <att type="string" name="Gene" value="826637"/>
    <att type="string" name="Symbol" value="AT4G10450"/>
    <att type="integer" name="DEGREE" value="81"/>
    <graphics type="CIRCLE" x="392.2204535596487" y="403.1850938207293"/>
  </node>
  <node label="AT4G11030" id="409">
    <att type="string" name="canonicalName" value="AT4G11030"/>
    <att type="string" name="Gene" value="826704"/>
    <att type="string" name="Symbol" value="AT4G11030"/>
    <att type="integer" name="DEGREE" value="1"/>
    <graphics type="CIRCLE" x="322.5560744698689" y="168.0645066731557"/>
  </node>
  <node label="TOPP7" id="410">
    <att type="string" name="canonicalName" value="TOPP7"/>
    <att type="string" name="Gene" value="826726"/>
    <att type="string" name="Symbol" value="TOPP7"/>
    <att type="integer" name="DEGREE" value="22"/>
    <graphics type="CIRCLE" x="274.46570901658663" y="229.68851271108622"/>
  </node>
  <node label="EIF3A" id="411">
    <att type="string" name="canonicalName" value="EIF3A"/>
    <att type="string" name="Gene" value="826746"/>
    <att type="string" name="Symbol" value="EIF3A"/>
    <att type="integer" name="DEGREE" value="62"/>
    <graphics type="CIRCLE" x="386.01303477206534" y="448.206134860843"/>
  </node>
  <node label="GPX6" id="412">
    <att type="string" name="canonicalName" value="GPX6"/>
    <att type="string" name="Gene" value="826765"/>
    <att type="string" name="Symbol" value="GPX6"/>
    <att type="integer" name="DEGREE" value="10"/>
    <graphics type="CIRCLE" x="302.64124476400093" y="297.55494663928226"/>
  </node>
  <node label="AT4G11860" id="413">
    <att type="string" name="canonicalName" value="AT4G11860"/>
    <att type="string" name="Gene" value="826793"/>
    <att type="string" name="Symbol" value="AT4G11860"/>
    <att type="integer" name="DEGREE" value="11"/>
    <graphics type="CIRCLE" x="386.80202329372094" y="273.67638355142697"/>
  </node>
  <node label="SEC1B" id="414">
    <att type="string" name="canonicalName" value="SEC1B"/>
    <att type="string" name="Gene" value="826820"/>
    <att type="string" name="Symbol" value="SEC1B"/>
    <att type="integer" name="DEGREE" value="6"/>
    <graphics type="CIRCLE" x="170.0716710672573" y="214.9412220266063"/>
  </node>
  <node label="SKU5" id="415">
    <att type="string" name="canonicalName" value="SKU5"/>
    <att type="string" name="Gene" value="826851"/>
    <att type="string" name="Symbol" value="SKU5"/>
    <att type="integer" name="DEGREE" value="1"/>
    <graphics type="CIRCLE" x="168.85335209607473" y="321.5766602947276"/>
  </node>
  <node label="AT4G12640" id="416">
    <att type="string" name="canonicalName" value="AT4G12640"/>
    <att type="string" name="Gene" value="826877"/>
    <att type="string" name="Symbol" value="AT4G12640"/>
    <att type="integer" name="DEGREE" value="31"/>
    <graphics type="CIRCLE" x="421.3024617506453" y="394.5870062445648"/>
  </node>
  <node label="AT4G12650" id="417">
    <att type="string" name="canonicalName" value="AT4G12650"/>
    <att type="string" name="Gene" value="826878"/>
    <att type="string" name="Symbol" value="AT4G12650"/>
    <att type="integer" name="DEGREE" value="1"/>
    <graphics type="CIRCLE" x="362.4184858200109" y="189.16368122265786"/>
  </node>
  <node label="UNE14" id="418">
    <att type="string" name="canonicalName" value="UNE14"/>
    <att type="string" name="Gene" value="826898"/>
    <att type="string" name="Symbol" value="UNE14"/>
    <att type="integer" name="DEGREE" value="45"/>
    <graphics type="CIRCLE" x="227.1760833997036" y="158.35605408930022"/>
  </node>
  <node label="AT4G13180" id="419">
    <att type="string" name="canonicalName" value="AT4G13180"/>
    <att type="string" name="Gene" value="826932"/>
    <att type="string" name="Symbol" value="AT4G13180"/>
    <att type="integer" name="DEGREE" value="3"/>
    <graphics type="CIRCLE" x="429.69509244603125" y="205.9335964175897"/>
  </node>
  <node label="SUVH9" id="420">
    <att type="string" name="canonicalName" value="SUVH9"/>
    <att type="string" name="Gene" value="826978"/>
    <att type="string" name="Symbol" value="SUVH9"/>
    <att type="integer" name="DEGREE" value="13"/>
    <graphics type="CIRCLE" x="270.31808726929586" y="422.2459839129166"/>
  </node>
  <node label="AT4G13710" id="421">
    <att type="string" name="canonicalName" value="AT4G13710"/>
    <att type="string" name="Gene" value="827005"/>
    <att type="string" name="Symbol" value="AT4G13710"/>
    <att type="integer" name="DEGREE" value="5"/>
    <graphics type="CIRCLE" x="358.1224727204544" y="153.12713913413654"/>
  </node>
  <node label="HOG1" id="422">
    <att type="string" name="canonicalName" value="HOG1"/>
    <att type="string" name="Gene" value="827028"/>
    <att type="string" name="Symbol" value="HOG1"/>
    <att type="integer" name="DEGREE" value="12"/>
    <graphics type="CIRCLE" x="251.62782782334781" y="356.2982406252934"/>
  </node>
  <node label="AARE" id="423">
    <att type="string" name="canonicalName" value="AARE"/>
    <att type="string" name="Gene" value="827104"/>
    <att type="string" name="Symbol" value="AARE"/>
    <att type="integer" name="DEGREE" value="37"/>
    <graphics type="CIRCLE" x="409.93429321050263" y="222.6041525242141"/>
  </node>
  <node label="ARD1" id="424">
    <att type="string" name="canonicalName" value="ARD1"/>
    <att type="string" name="Gene" value="827124"/>
    <att type="string" name="Symbol" value="ARD1"/>
    <att type="integer" name="DEGREE" value="3"/>
    <graphics type="CIRCLE" x="286.62151826303096" y="247.1002997670093"/>
  </node>
  <node label="OASA1" id="425">
    <att type="string" name="canonicalName" value="OASA1"/>
    <att type="string" name="Gene" value="827145"/>
    <att type="string" name="Symbol" value="OASA1"/>
    <att type="integer" name="DEGREE" value="9"/>
    <graphics type="CIRCLE" x="291.0767087366195" y="314.80351756067694"/>
  </node>
  <node label="MAA3" id="426">
    <att type="string" name="canonicalName" value="MAA3"/>
    <att type="string" name="Gene" value="827233"/>
    <att type="string" name="Symbol" value="MAA3"/>
    <att type="integer" name="DEGREE" value="7"/>
    <graphics type="CIRCLE" x="202.31946944507013" y="280.6116244091861"/>
  </node>
  <node label="AT4G15890" id="427">
    <att type="string" name="canonicalName" value="AT4G15890"/>
    <att type="string" name="Gene" value="827271"/>
    <att type="string" name="Symbol" value="AT4G15890"/>
    <att type="integer" name="DEGREE" value="8"/>
    <graphics type="CIRCLE" x="169.06946398763304" y="186.3006179178614"/>
  </node>
  <node label="SWEET17" id="428">
    <att type="string" name="canonicalName" value="SWEET17"/>
    <att type="string" name="Gene" value="827274"/>
    <att type="string" name="Symbol" value="SWEET17"/>
    <att type="integer" name="DEGREE" value="1"/>
    <graphics type="CIRCLE" x="211.69873747559006" y="289.46353586939085"/>
  </node>
  <node label="AT4G15975" id="429">
    <att type="string" name="canonicalName" value="AT4G15975"/>
    <att type="string" name="Gene" value="827281"/>
    <att type="string" name="Symbol" value="AT4G15975"/>
    <att type="integer" name="DEGREE" value="1"/>
    <graphics type="CIRCLE" x="309.3100872943586" y="263.1786772776761"/>
  </node>
  <node label="AT4G16270" id="430">
    <att type="string" name="canonicalName" value="AT4G16270"/>
    <att type="string" name="Gene" value="827322"/>
    <att type="string" name="Symbol" value="AT4G16270"/>
    <att type="integer" name="DEGREE" value="5"/>
    <graphics type="CIRCLE" x="381.7182323587696" y="404.57951689095154"/>
  </node>
  <node label="LDL3" id="431">
    <att type="string" name="canonicalName" value="LDL3"/>
    <att type="string" name="Gene" value="827325"/>
    <att type="string" name="Symbol" value="LDL3"/>
    <att type="integer" name="DEGREE" value="12"/>
    <graphics type="CIRCLE" x="267.29978794859244" y="278.61710003993153"/>
  </node>
  <node label="AT4G16660" id="432">
    <att type="string" name="canonicalName" value="AT4G16660"/>
    <att type="string" name="Gene" value="827367"/>
    <att type="string" name="Symbol" value="AT4G16660"/>
    <att type="integer" name="DEGREE" value="39"/>
    <graphics type="CIRCLE" x="422.8604520748814" y="263.4746223985877"/>
  </node>
  <node label="ACX1" id="433">
    <att type="string" name="canonicalName" value="ACX1"/>
    <att type="string" name="Gene" value="827381"/>
    <att type="string" name="Symbol" value="ACX1"/>
    <att type="integer" name="DEGREE" value="10"/>
    <graphics type="CIRCLE" x="206.13530224523333" y="155.59810356559564"/>
  </node>
  <node label="HB-2" id="434">
    <att type="string" name="canonicalName" value="HB-2"/>
    <att type="string" name="Gene" value="827384"/>
    <att type="string" name="Symbol" value="HB-2"/>
    <att type="integer" name="DEGREE" value="1"/>
    <graphics type="CIRCLE" x="295.74339797700145" y="308.03360937973326"/>
  </node>
  <node label="CT-BMY" id="435">
    <att type="string" name="canonicalName" value="CT-BMY"/>
    <att type="string" name="Gene" value="827419"/>
    <att type="string" name="Symbol" value="CT-BMY"/>
    <att type="integer" name="DEGREE" value="3"/>
    <graphics type="CIRCLE" x="348.5623915721716" y="317.72770607648107"/>
  </node>
  <node label="UCH3" id="436">
    <att type="string" name="canonicalName" value="UCH3"/>
    <att type="string" name="Gene" value="827466"/>
    <att type="string" name="Symbol" value="UCH3"/>
    <att type="integer" name="DEGREE" value="20"/>
    <graphics type="CIRCLE" x="279.12898996667616" y="189.84920540220804"/>
  </node>
  <node label="CBL1" id="437">
    <att type="string" name="canonicalName" value="CBL1"/>
    <att type="string" name="Gene" value="827481"/>
    <att type="string" name="Symbol" value="CBL1"/>
    <att type="integer" name="DEGREE" value="7"/>
    <graphics type="CIRCLE" x="162.87961069390548" y="254.69453858573752"/>
  </node>
  <node label="TPS5" id="438">
    <att type="string" name="canonicalName" value="TPS5"/>
    <att type="string" name="Gene" value="827498"/>
    <att type="string" name="Symbol" value="TPS5"/>
    <att type="integer" name="DEGREE" value="8"/>
    <graphics type="CIRCLE" x="234.1945259655688" y="190.31945313513984"/>
  </node>
  <node label="AT4G17830" id="439">
    <att type="string" name="canonicalName" value="AT4G17830"/>
    <att type="string" name="Gene" value="827506"/>
    <att type="string" name="Symbol" value="AT4G17830"/>
    <att type="integer" name="DEGREE" value="12"/>
    <graphics type="CIRCLE" x="319.49535246045025" y="367.3517877469758"/>
  </node>
  <node label="AT4G17910" id="440">
    <att type="string" name="canonicalName" value="AT4G17910"/>
    <att type="string" name="Gene" value="827515"/>
    <att type="string" name="Symbol" value="AT4G17910"/>
    <att type="integer" name="DEGREE" value="2"/>
    <graphics type="CIRCLE" x="295.27320542037944" y="163.18942714629657"/>
  </node>
  <node label="AT4G18230" id="441">
    <att type="string" name="canonicalName" value="AT4G18230"/>
    <att type="string" name="Gene" value="827549"/>
    <att type="string" name="Symbol" value="AT4G18230"/>
    <att type="integer" name="DEGREE" value="2"/>
    <graphics type="CIRCLE" x="287.5893201748611" y="386.7090119827195"/>
  </node>
  <node label="RABA1d" id="442">
    <att type="string" name="canonicalName" value="RABA1d"/>
    <att type="string" name="Gene" value="827614"/>
    <att type="string" name="Symbol" value="RABA1d"/>
    <att type="integer" name="DEGREE" value="9"/>
    <graphics type="CIRCLE" x="274.8902593276348" y="183.20410287761592"/>
  </node>
  <node label="CMT2" id="443">
    <att type="string" name="canonicalName" value="CMT2"/>
    <att type="string" name="Gene" value="827640"/>
    <att type="string" name="Symbol" value="CMT2"/>
    <att type="integer" name="DEGREE" value="26"/>
    <graphics type="CIRCLE" x="337.6883574490548" y="258.4322659424315"/>
  </node>
  <node label="CYCT1;4" id="444">
    <att type="string" name="canonicalName" value="CYCT1;4"/>
    <att type="string" name="Gene" value="827702"/>
    <att type="string" name="Symbol" value="CYCT1;4"/>
    <att type="integer" name="DEGREE" value="27"/>
    <graphics type="CIRCLE" x="370.7945517335802" y="359.18369259942756"/>
  </node>
  <node label="ChiC" id="445">
    <att type="string" name="canonicalName" value="ChiC"/>
    <att type="string" name="Gene" value="827725"/>
    <att type="string" name="Symbol" value="ChiC"/>
    <att type="integer" name="DEGREE" value="6"/>
    <graphics type="CIRCLE" x="408.45991474901103" y="248.31700810908055"/>
  </node>
  <node label="AT4G19860" id="446">
    <att type="string" name="canonicalName" value="AT4G19860"/>
    <att type="string" name="Gene" value="827730"/>
    <att type="string" name="Symbol" value="AT4G19860"/>
    <att type="integer" name="DEGREE" value="8"/>
    <graphics type="CIRCLE" x="353.98842040790555" y="437.7977771993988"/>
  </node>
  <node label="TUB9" id="447">
    <att type="string" name="canonicalName" value="TUB9"/>
    <att type="string" name="Gene" value="827837"/>
    <att type="string" name="Symbol" value="TUB9"/>
    <att type="integer" name="DEGREE" value="26"/>
    <graphics type="CIRCLE" x="336.4778513794625" y="364.63811977768114"/>
  </node>
  <node label="DDB1B" id="448">
    <att type="string" name="canonicalName" value="DDB1B"/>
    <att type="string" name="Gene" value="827857"/>
    <att type="string" name="Symbol" value="DDB1B"/>
    <att type="integer" name="DEGREE" value="34"/>
    <graphics type="CIRCLE" x="249.91183056958056" y="308.2569970021068"/>
  </node>
  <node label="PSBQA" id="449">
    <att type="string" name="canonicalName" value="PSBQA"/>
    <att type="string" name="Gene" value="827877"/>
    <att type="string" name="Symbol" value="PSBQA"/>
    <att type="integer" name="DEGREE" value="2"/>
    <graphics type="CIRCLE" x="392.5155654854825" y="175.8150279457741"/>
  </node>
  <node label="AGY1" id="450">
    <att type="string" name="canonicalName" value="AGY1"/>
    <att type="string" name="Gene" value="827922"/>
    <att type="string" name="Symbol" value="AGY1"/>
    <att type="integer" name="DEGREE" value="3"/>
    <graphics type="CIRCLE" x="448.6855183660547" y="309.5089142583943"/>
  </node>
  <node label="ECA2" id="451">
    <att type="string" name="canonicalName" value="ECA2"/>
    <att type="string" name="Gene" value="827984"/>
    <att type="string" name="Symbol" value="ECA2"/>
    <att type="integer" name="DEGREE" value="4"/>
    <graphics type="CIRCLE" x="376.8468151995469" y="197.47922187599204"/>
  </node>
  <node label="PETC" id="452">
    <att type="string" name="canonicalName" value="PETC"/>
    <att type="string" name="Gene" value="827996"/>
    <att type="string" name="Symbol" value="PETC"/>
    <att type="integer" name="DEGREE" value="14"/>
    <graphics type="CIRCLE" x="384.7149927828946" y="381.7706924714146"/>
  </node>
  <node label="AT4G00810" id="453">
    <att type="string" name="canonicalName" value="AT4G00810"/>
    <att type="string" name="Gene" value="828004"/>
    <att type="string" name="Symbol" value="AT4G00810"/>
    <att type="integer" name="DEGREE" value="59"/>
    <graphics type="CIRCLE" x="370.14931268201667" y="184.31547296932965"/>
  </node>
  <node label="QUA3" id="454">
    <att type="string" name="canonicalName" value="QUA3"/>
    <att type="string" name="Gene" value="828020"/>
    <att type="string" name="Symbol" value="QUA3"/>
    <att type="integer" name="DEGREE" value="1"/>
    <graphics type="CIRCLE" x="329.63532300474526" y="232.1573898327789"/>
  </node>
  <node label="RH8" id="455">
    <att type="string" name="canonicalName" value="RH8"/>
    <att type="string" name="Gene" value="828042"/>
    <att type="string" name="Symbol" value="RH8"/>
    <att type="integer" name="DEGREE" value="26"/>
    <graphics type="CIRCLE" x="272.06826562714093" y="425.96258203657595"/>
  </node>
  <node label="SEC15B" id="456">
    <att type="string" name="canonicalName" value="SEC15B"/>
    <att type="string" name="Gene" value="828060"/>
    <att type="string" name="Symbol" value="SEC15B"/>
    <att type="integer" name="DEGREE" value="20"/>
    <graphics type="CIRCLE" x="177.5049248066994" y="195.15022959906514"/>
  </node>
  <node label="ATPMEPCRB" id="457">
    <att type="string" name="canonicalName" value="ATPMEPCRB"/>
    <att type="string" name="Gene" value="828064"/>
    <att type="string" name="Symbol" value="ATPMEPCRB"/>
    <att type="integer" name="DEGREE" value="8"/>
    <graphics type="CIRCLE" x="429.03243099106373" y="416.21734948458965"/>
  </node>
  <node label="SUS3" id="458">
    <att type="string" name="canonicalName" value="SUS3"/>
    <att type="string" name="Gene" value="828081"/>
    <att type="string" name="Symbol" value="SUS3"/>
    <att type="integer" name="DEGREE" value="12"/>
    <graphics type="CIRCLE" x="350.77772898922444" y="276.27111312688015"/>
  </node>
  <node label="AT4G02930" id="459">
    <att type="string" name="canonicalName" value="AT4G02930"/>
    <att type="string" name="Gene" value="828134"/>
    <att type="string" name="Symbol" value="AT4G02930"/>
    <att type="integer" name="DEGREE" value="20"/>
    <graphics type="CIRCLE" x="182.14275646068506" y="303.11211042977715"/>
  </node>
  <node label="MEE49" id="460">
    <att type="string" name="canonicalName" value="MEE49"/>
    <att type="string" name="Gene" value="828136"/>
    <att type="string" name="Symbol" value="MEE49"/>
    <att type="integer" name="DEGREE" value="38"/>
    <graphics type="CIRCLE" x="416.90541416192195" y="225.56500374675193"/>
  </node>
  <node label="AT4G02900" id="461">
    <att type="string" name="canonicalName" value="AT4G02900"/>
    <att type="string" name="Gene" value="828143"/>
    <att type="string" name="Symbol" value="AT4G02900"/>
    <att type="integer" name="DEGREE" value="13"/>
    <graphics type="CIRCLE" x="430.27038403237754" y="265.7318650175606"/>
  </node>
  <node label="MPK4" id="462">
    <att type="string" name="canonicalName" value="MPK4"/>
    <att type="string" name="Gene" value="828151"/>
    <att type="string" name="Symbol" value="MPK4"/>
    <att type="integer" name="DEGREE" value="32"/>
    <graphics type="CIRCLE" x="314.2962472189717" y="357.17170319584966"/>
  </node>
  <node label="STP7" id="463">
    <att type="string" name="canonicalName" value="STP7"/>
    <att type="string" name="Gene" value="828154"/>
    <att type="string" name="Symbol" value="STP7"/>
    <att type="integer" name="DEGREE" value="15"/>
    <graphics type="CIRCLE" x="421.2507765206999" y="235.83140992590174"/>
  </node>
  <node label="GA1" id="464">
    <att type="string" name="canonicalName" value="GA1"/>
    <att type="string" name="Gene" value="828182"/>
    <att type="string" name="Symbol" value="GA1"/>
    <att type="integer" name="DEGREE" value="1"/>
    <graphics type="CIRCLE" x="357.36428207753664" y="438.4782861142149"/>
  </node>
  <node label="NAD-ME2" id="465">
    <att type="string" name="canonicalName" value="NAD-ME2"/>
    <att type="string" name="Gene" value="828222"/>
    <att type="string" name="Symbol" value="NAD-ME2"/>
    <att type="integer" name="DEGREE" value="12"/>
    <graphics type="CIRCLE" x="334.4839639369221" y="287.13939477292575"/>
  </node>
  <node label="AT4G21580" id="466">
    <att type="string" name="canonicalName" value="AT4G21580"/>
    <att type="string" name="Gene" value="828243"/>
    <att type="string" name="Symbol" value="AT4G21580"/>
    <att type="integer" name="DEGREE" value="5"/>
    <graphics type="CIRCLE" x="222.00027124024353" y="364.45971853852143"/>
  </node>
  <node label="SRF8" id="467">
    <att type="string" name="canonicalName" value="SRF8"/>
    <att type="string" name="Gene" value="828302"/>
    <att type="string" name="Symbol" value="SRF8"/>
    <att type="integer" name="DEGREE" value="4"/>
    <graphics type="CIRCLE" x="162.52828219645014" y="438.1959985098743"/>
  </node>
  <node label="AT4G22310" id="468">
    <att type="string" name="canonicalName" value="AT4G22310"/>
    <att type="string" name="Gene" value="828326"/>
    <att type="string" name="Symbol" value="AT4G22310"/>
    <att type="integer" name="DEGREE" value="1"/>
    <graphics type="CIRCLE" x="333.3231195304379" y="182.16672237912996"/>
  </node>
  <node label="AT4G22530" id="469">
    <att type="string" name="canonicalName" value="AT4G22530"/>
    <att type="string" name="Gene" value="828348"/>
    <att type="string" name="Symbol" value="AT4G22530"/>
    <att type="integer" name="DEGREE" value="20"/>
    <graphics type="CIRCLE" x="259.16447905375117" y="311.2039419930069"/>
  </node>
  <node label="PIP1;5" id="470">
    <att type="string" name="canonicalName" value="PIP1;5"/>
    <att type="string" name="Gene" value="828439"/>
    <att type="string" name="Symbol" value="PIP1;5"/>
    <att type="integer" name="DEGREE" value="12"/>
    <graphics type="CIRCLE" x="392.54216097142" y="269.2953469511407"/>
  </node>
  <node label="SHD" id="471">
    <att type="string" name="canonicalName" value="SHD"/>
    <att type="string" name="Gene" value="828520"/>
    <att type="string" name="Symbol" value="SHD"/>
    <att type="integer" name="DEGREE" value="37"/>
    <graphics type="CIRCLE" x="416.9043738732918" y="249.44814002546696"/>
  </node>
  <node label="VEP1" id="472">
    <att type="string" name="canonicalName" value="VEP1"/>
    <att type="string" name="Gene" value="828523"/>
    <att type="string" name="Symbol" value="VEP1"/>
    <att type="integer" name="DEGREE" value="1"/>
    <graphics type="CIRCLE" x="219.55594353401148" y="389.67647003816086"/>
  </node>
  <node label="cpHsc70-1" id="473">
    <att type="string" name="canonicalName" value="cpHsc70-1"/>
    <att type="string" name="Gene" value="828531"/>
    <att type="string" name="Symbol" value="cpHsc70-1"/>
    <att type="integer" name="DEGREE" value="28"/>
    <graphics type="CIRCLE" x="157.623350465391" y="274.3175814934242"/>
  </node>
  <node label="TAR2" id="474">
    <att type="string" name="canonicalName" value="TAR2"/>
    <att type="string" name="Gene" value="828569"/>
    <att type="string" name="Symbol" value="TAR2"/>
    <att type="integer" name="DEGREE" value="2"/>
    <graphics type="CIRCLE" x="405.74907133669376" y="356.507547206833"/>
  </node>
  <node label="NBR1" id="475">
    <att type="string" name="canonicalName" value="NBR1"/>
    <att type="string" name="Gene" value="828571"/>
    <att type="string" name="Symbol" value="NBR1"/>
    <att type="integer" name="DEGREE" value="56"/>
    <graphics type="CIRCLE" x="252.33585587504965" y="262.08063441421035"/>
  </node>
  <node label="AT4G24750" id="476">
    <att type="string" name="canonicalName" value="AT4G24750"/>
    <att type="string" name="Gene" value="828577"/>
    <att type="string" name="Symbol" value="AT4G24750"/>
    <att type="integer" name="DEGREE" value="2"/>
    <graphics type="CIRCLE" x="370.9134988222178" y="368.9240498126536"/>
  </node>
  <node label="AT4G24780" id="477">
    <att type="string" name="canonicalName" value="AT4G24780"/>
    <att type="string" name="Gene" value="828580"/>
    <att type="string" name="Symbol" value="AT4G24780"/>
    <att type="integer" name="DEGREE" value="7"/>
    <graphics type="CIRCLE" x="169.21571713391734" y="334.2327883122668"/>
  </node>
  <node label="AT4G24840" id="478">
    <att type="string" name="canonicalName" value="AT4G24840"/>
    <att type="string" name="Gene" value="828587"/>
    <att type="string" name="Symbol" value="AT4G24840"/>
    <att type="integer" name="DEGREE" value="6"/>
    <graphics type="CIRCLE" x="375.27920564363285" y="408.6639107433668"/>
  </node>
  <node label="AMY1" id="479">
    <att type="string" name="canonicalName" value="AMY1"/>
    <att type="string" name="Gene" value="828603"/>
    <att type="string" name="Symbol" value="AMY1"/>
    <att type="integer" name="DEGREE" value="6"/>
    <graphics type="CIRCLE" x="290.47748667683993" y="252.10890358290516"/>
  </node>
  <node label="FSD1" id="480">
    <att type="string" name="canonicalName" value="FSD1"/>
    <att type="string" name="Gene" value="828613"/>
    <att type="string" name="Symbol" value="FSD1"/>
    <att type="integer" name="DEGREE" value="14"/>
    <graphics type="CIRCLE" x="351.2048282927339" y="325.6182353734524"/>
  </node>
  <node label="MSH3" id="481">
    <att type="string" name="canonicalName" value="MSH3"/>
    <att type="string" name="Gene" value="828659"/>
    <att type="string" name="Symbol" value="MSH3"/>
    <att type="integer" name="DEGREE" value="8"/>
    <graphics type="CIRCLE" x="306.3514283384949" y="358.6728089249391"/>
  </node>
  <node label="AT4G25550" id="482">
    <att type="string" name="canonicalName" value="AT4G25550"/>
    <att type="string" name="Gene" value="828660"/>
    <att type="string" name="Symbol" value="AT4G25550"/>
    <att type="integer" name="DEGREE" value="36"/>
    <graphics type="CIRCLE" x="191.78498064384502" y="293.66044656495757"/>
  </node>
  <node label="AT4G26230" id="483">
    <att type="string" name="canonicalName" value="AT4G26230"/>
    <att type="string" name="Gene" value="828729"/>
    <att type="string" name="Symbol" value="AT4G26230"/>
    <att type="integer" name="DEGREE" value="82"/>
    <graphics type="CIRCLE" x="399.4523795546662" y="296.36010725335103"/>
  </node>
  <node label="PFK3" id="484">
    <att type="string" name="canonicalName" value="PFK3"/>
    <att type="string" name="Gene" value="828733"/>
    <att type="string" name="Symbol" value="PFK3"/>
    <att type="integer" name="DEGREE" value="43"/>
    <graphics type="CIRCLE" x="178.1417908849018" y="367.2368396566188"/>
  </node>
  <node label="AT4G26470" id="485">
    <att type="string" name="canonicalName" value="AT4G26470"/>
    <att type="string" name="Gene" value="828753"/>
    <att type="string" name="Symbol" value="AT4G26470"/>
    <att type="integer" name="DEGREE" value="10"/>
    <graphics type="CIRCLE" x="193.57851958415506" y="434.6354655329598"/>
  </node>
  <node label="CBL3" id="486">
    <att type="string" name="canonicalName" value="CBL3"/>
    <att type="string" name="Gene" value="828764"/>
    <att type="string" name="Symbol" value="CBL3"/>
    <att type="integer" name="DEGREE" value="5"/>
    <graphics type="CIRCLE" x="435.55234893835967" y="421.78054140785287"/>
  </node>
  <node label="HTA2" id="487">
    <att type="string" name="canonicalName" value="HTA2"/>
    <att type="string" name="Gene" value="828831"/>
    <att type="string" name="Symbol" value="HTA2"/>
    <att type="integer" name="DEGREE" value="55"/>
    <graphics type="CIRCLE" x="338.12670796613816" y="330.21642735467674"/>
  </node>
  <node label="HSP21" id="488">
    <att type="string" name="canonicalName" value="HSP21"/>
    <att type="string" name="Gene" value="828881"/>
    <att type="string" name="Symbol" value="HSP21"/>
    <att type="integer" name="DEGREE" value="3"/>
    <graphics type="CIRCLE" x="169.96547740456725" y="356.418574962627"/>
  </node>
  <node label="BGLU10" id="489">
    <att type="string" name="canonicalName" value="BGLU10"/>
    <att type="string" name="Gene" value="828896"/>
    <att type="string" name="Symbol" value="BGLU10"/>
    <att type="integer" name="DEGREE" value="5"/>
    <graphics type="CIRCLE" x="202.70204706186104" y="405.7593663082682"/>
  </node>
  <node label="AT4G28360" id="490">
    <att type="string" name="canonicalName" value="AT4G28360"/>
    <att type="string" name="Gene" value="828951"/>
    <att type="string" name="Symbol" value="AT4G28360"/>
    <att type="integer" name="DEGREE" value="72"/>
    <graphics type="CIRCLE" x="150.90016583030723" y="238.27341830328845"/>
  </node>
  <node label="CAK1AT" id="491">
    <att type="string" name="canonicalName" value="CAK1AT"/>
    <att type="string" name="Gene" value="829019"/>
    <att type="string" name="Symbol" value="CAK1AT"/>
    <att type="integer" name="DEGREE" value="32"/>
    <graphics type="CIRCLE" x="212.43635735925676" y="407.48763199675113"/>
  </node>
  <node label="AIM1" id="492">
    <att type="string" name="canonicalName" value="AIM1"/>
    <att type="string" name="Gene" value="829022"/>
    <att type="string" name="Symbol" value="AIM1"/>
    <att type="integer" name="DEGREE" value="13"/>
    <graphics type="CIRCLE" x="155.37316607037314" y="214.3949300423482"/>
  </node>
  <node label="emb2726" id="493">
    <att type="string" name="canonicalName" value="emb2726"/>
    <att type="string" name="Gene" value="829027"/>
    <att type="string" name="Symbol" value="emb2726"/>
    <att type="integer" name="DEGREE" value="2"/>
    <graphics type="CIRCLE" x="398.59562331113875" y="180.21643759142637"/>
  </node>
  <node label="PAO5" id="494">
    <att type="string" name="canonicalName" value="PAO5"/>
    <att type="string" name="Gene" value="829093"/>
    <att type="string" name="Symbol" value="PAO5"/>
    <att type="integer" name="DEGREE" value="35"/>
    <graphics type="CIRCLE" x="327.8443310752395" y="295.4849771450838"/>
  </node>
  <node label="MTO2" id="495">
    <att type="string" name="canonicalName" value="MTO2"/>
    <att type="string" name="Gene" value="829106"/>
    <att type="string" name="Symbol" value="MTO2"/>
    <att type="integer" name="DEGREE" value="5"/>
    <graphics type="CIRCLE" x="310.44441473301544" y="286.9555431194465"/>
  </node>
  <node label="ORC5" id="496">
    <att type="string" name="canonicalName" value="ORC5"/>
    <att type="string" name="Gene" value="829114"/>
    <att type="string" name="Symbol" value="ORC5"/>
    <att type="integer" name="DEGREE" value="26"/>
    <graphics type="CIRCLE" x="421.6257208760487" y="192.2354843357326"/>
  </node>
  <node label="AT4G30000" id="497">
    <att type="string" name="canonicalName" value="AT4G30000"/>
    <att type="string" name="Gene" value="829123"/>
    <att type="string" name="Symbol" value="AT4G30000"/>
    <att type="integer" name="DEGREE" value="1"/>
    <graphics type="CIRCLE" x="394.3625315726538" y="351.35580810247336"/>
  </node>
  <node label="XTH24" id="498">
    <att type="string" name="canonicalName" value="XTH24"/>
    <att type="string" name="Gene" value="829150"/>
    <att type="string" name="Symbol" value="XTH24"/>
    <att type="integer" name="DEGREE" value="1"/>
    <graphics type="CIRCLE" x="440.7265060742603" y="275.9899793784954"/>
  </node>
  <node label="AT4G30400" id="499">
    <att type="string" name="canonicalName" value="AT4G30400"/>
    <att type="string" name="Gene" value="829163"/>
    <att type="string" name="Symbol" value="AT4G30400"/>
    <att type="integer" name="DEGREE" value="1"/>
    <graphics type="CIRCLE" x="194.88358848962943" y="302.12891494072005"/>
  </node>
  <node label="GGP1" id="500">
    <att type="string" name="canonicalName" value="GGP1"/>
    <att type="string" name="Gene" value="829176"/>
    <att type="string" name="Symbol" value="GGP1"/>
    <att type="integer" name="DEGREE" value="1"/>
    <graphics type="CIRCLE" x="311.8436922189974" y="352.3838585874179"/>
  </node>
  <node label="BRS1" id="501">
    <att type="string" name="canonicalName" value="BRS1"/>
    <att type="string" name="Gene" value="829184"/>
    <att type="string" name="Symbol" value="BRS1"/>
    <att type="integer" name="DEGREE" value="1"/>
    <graphics type="CIRCLE" x="436.73552050569083" y="324.4482422745213"/>
  </node>
  <node label="UBP24" id="502">
    <att type="string" name="canonicalName" value="UBP24"/>
    <att type="string" name="Gene" value="829213"/>
    <att type="string" name="Symbol" value="UBP24"/>
    <att type="integer" name="DEGREE" value="17"/>
    <graphics type="CIRCLE" x="250.4039062475233" y="178.73144305691102"/>
  </node>
  <node label="DCAF1" id="503">
    <att type="string" name="canonicalName" value="DCAF1"/>
    <att type="string" name="Gene" value="829244"/>
    <att type="string" name="Symbol" value="DCAF1"/>
    <att type="integer" name="DEGREE" value="19"/>
    <graphics type="CIRCLE" x="339.6783576431909" y="222.10145595029866"/>
  </node>
  <node label="RSZ22" id="504">
    <att type="string" name="canonicalName" value="RSZ22"/>
    <att type="string" name="Gene" value="829285"/>
    <att type="string" name="Symbol" value="RSZ22"/>
    <att type="integer" name="DEGREE" value="32"/>
    <graphics type="CIRCLE" x="177.13867010357393" y="331.63783526157215"/>
  </node>
  <node label="UTr7" id="505">
    <att type="string" name="canonicalName" value="UTr7"/>
    <att type="string" name="Gene" value="829287"/>
    <att type="string" name="Symbol" value="UTr7"/>
    <att type="integer" name="DEGREE" value="1"/>
    <graphics type="CIRCLE" x="363.0411465856596" y="440.907359343014"/>
  </node>
  <node label="AT4G32060" id="506">
    <att type="string" name="canonicalName" value="AT4G32060"/>
    <att type="string" name="Gene" value="829337"/>
    <att type="string" name="Symbol" value="AT4G32060"/>
    <att type="integer" name="DEGREE" value="1"/>
    <graphics type="CIRCLE" x="301.2796861828559" y="232.98437539047262"/>
  </node>
  <node label="AT4G32295" id="507">
    <att type="string" name="canonicalName" value="AT4G32295"/>
    <att type="string" name="Gene" value="829364"/>
    <att type="string" name="Symbol" value="AT4G32295"/>
    <att type="integer" name="DEGREE" value="3"/>
    <graphics type="CIRCLE" x="241.73506107177025" y="161.2409461978414"/>
  </node>
  <node label="SD2-5" id="508">
    <att type="string" name="canonicalName" value="SD2-5"/>
    <att type="string" name="Gene" value="829365"/>
    <att type="string" name="Symbol" value="SD2-5"/>
    <att type="integer" name="DEGREE" value="1"/>
    <graphics type="CIRCLE" x="269.10821477681304" y="186.3521193296314"/>
  </node>
  <node label="CESA1" id="509">
    <att type="string" name="canonicalName" value="CESA1"/>
    <att type="string" name="Gene" value="829376"/>
    <att type="string" name="Symbol" value="CESA1"/>
    <att type="integer" name="DEGREE" value="5"/>
    <graphics type="CIRCLE" x="228.94257232184472" y="336.1237950982502"/>
  </node>
  <node label="SHM3" id="510">
    <att type="string" name="canonicalName" value="SHM3"/>
    <att type="string" name="Gene" value="829387"/>
    <att type="string" name="Symbol" value="SHM3"/>
    <att type="integer" name="DEGREE" value="6"/>
    <graphics type="CIRCLE" x="314.55811303809173" y="446.2606250581935"/>
  </node>
  <node label="LUG" id="511">
    <att type="string" name="canonicalName" value="LUG"/>
    <att type="string" name="Gene" value="829390"/>
    <att type="string" name="Symbol" value="LUG"/>
    <att type="integer" name="DEGREE" value="34"/>
    <graphics type="CIRCLE" x="362.23261757126136" y="270.46395022166996"/>
  </node>
  <node label="TIFY8" id="512">
    <att type="string" name="canonicalName" value="TIFY8"/>
    <att type="string" name="Gene" value="829392"/>
    <att type="string" name="Symbol" value="TIFY8"/>
    <att type="integer" name="DEGREE" value="20"/>
    <graphics type="CIRCLE" x="296.3257720492861" y="168.64695437607182"/>
  </node>
  <node label="AT4G32600" id="513">
    <att type="string" name="canonicalName" value="AT4G32600"/>
    <att type="string" name="Gene" value="829395"/>
    <att type="string" name="Symbol" value="AT4G32600"/>
    <att type="integer" name="DEGREE" value="2"/>
    <graphics type="CIRCLE" x="308.79239412476704" y="280.3077130350496"/>
  </node>
  <node label="PC-MYB1" id="514">
    <att type="string" name="canonicalName" value="PC-MYB1"/>
    <att type="string" name="Gene" value="829409"/>
    <att type="string" name="Symbol" value="PC-MYB1"/>
    <att type="integer" name="DEGREE" value="12"/>
    <graphics type="CIRCLE" x="388.50713292626995" y="324.31144005237115"/>
  </node>
  <node label="AT4G33070" id="515">
    <att type="string" name="canonicalName" value="AT4G33070"/>
    <att type="string" name="Gene" value="829444"/>
    <att type="string" name="Symbol" value="AT4G33070"/>
    <att type="integer" name="DEGREE" value="14"/>
    <graphics type="CIRCLE" x="404.54020434323184" y="320.7275451526115"/>
  </node>
  <node label="SLOMO" id="516">
    <att type="string" name="canonicalName" value="SLOMO"/>
    <att type="string" name="Gene" value="829457"/>
    <att type="string" name="Symbol" value="SLOMO"/>
    <att type="integer" name="DEGREE" value="15"/>
    <graphics type="CIRCLE" x="278.039007733184" y="157.4598708955798"/>
  </node>
  <node label="FAB1A" id="517">
    <att type="string" name="canonicalName" value="FAB1A"/>
    <att type="string" name="Gene" value="829460"/>
    <att type="string" name="Symbol" value="FAB1A"/>
    <att type="integer" name="DEGREE" value="9"/>
    <graphics type="CIRCLE" x="418.8016705921843" y="260.60300768298157"/>
  </node>
  <node label="CDC20.2" id="518">
    <att type="string" name="canonicalName" value="CDC20.2"/>
    <att type="string" name="Gene" value="829462"/>
    <att type="string" name="Symbol" value="CDC20.2"/>
    <att type="integer" name="DEGREE" value="34"/>
    <graphics type="CIRCLE" x="355.0887904905417" y="259.6533987488783"/>
  </node>
  <node label="ADR1-L1" id="519">
    <att type="string" name="canonicalName" value="ADR1-L1"/>
    <att type="string" name="Gene" value="829466"/>
    <att type="string" name="Symbol" value="ADR1-L1"/>
    <att type="integer" name="DEGREE" value="6"/>
    <graphics type="CIRCLE" x="270.05854917897295" y="167.5475392394789"/>
  </node>
  <node label="AT4G33400" id="520">
    <att type="string" name="canonicalName" value="AT4G33400"/>
    <att type="string" name="Gene" value="829477"/>
    <att type="string" name="Symbol" value="AT4G33400"/>
    <att type="integer" name="DEGREE" value="1"/>
    <graphics type="CIRCLE" x="218.8413797643144" y="436.43346614442055"/>
  </node>
  <node label="AT4G33945" id="521">
    <att type="string" name="canonicalName" value="AT4G33945"/>
    <att type="string" name="Gene" value="829540"/>
    <att type="string" name="Symbol" value="AT4G33945"/>
    <att type="integer" name="DEGREE" value="2"/>
    <graphics type="CIRCLE" x="329.240289603352" y="290.7794342263677"/>
  </node>
  <node label="OST1" id="522">
    <att type="string" name="canonicalName" value="OST1"/>
    <att type="string" name="Gene" value="829541"/>
    <att type="string" name="Symbol" value="OST1"/>
    <att type="integer" name="DEGREE" value="15"/>
    <graphics type="CIRCLE" x="420.05691771352946" y="398.44479430954004"/>
  </node>
  <node label="CER9" id="523">
    <att type="string" name="canonicalName" value="CER9"/>
    <att type="string" name="Gene" value="829556"/>
    <att type="string" name="Symbol" value="CER9"/>
    <att type="integer" name="DEGREE" value="2"/>
    <graphics type="CIRCLE" x="211.98225855062688" y="259.99911236492505"/>
  </node>
  <node label="PAB2" id="524">
    <att type="string" name="canonicalName" value="PAB2"/>
    <att type="string" name="Gene" value="829557"/>
    <att type="string" name="Symbol" value="PAB2"/>
    <att type="integer" name="DEGREE" value="58"/>
    <graphics type="CIRCLE" x="435.86796485305297" y="251.38746210311336"/>
  </node>
  <node label="AT4G34290" id="525">
    <att type="string" name="canonicalName" value="AT4G34290"/>
    <att type="string" name="Gene" value="829579"/>
    <att type="string" name="Symbol" value="AT4G34290"/>
    <att type="integer" name="DEGREE" value="1"/>
    <graphics type="CIRCLE" x="369.06921953556025" y="264.62021161149306"/>
  </node>
  <node label="TAF8" id="526">
    <att type="string" name="canonicalName" value="TAF8"/>
    <att type="string" name="Gene" value="829584"/>
    <att type="string" name="Symbol" value="TAF8"/>
    <att type="integer" name="DEGREE" value="9"/>
    <graphics type="CIRCLE" x="249.70466109810508" y="161.02950916816818"/>
  </node>
  <node label="PERK5" id="527">
    <att type="string" name="canonicalName" value="PERK5"/>
    <att type="string" name="Gene" value="829595"/>
    <att type="string" name="Symbol" value="PERK5"/>
    <att type="integer" name="DEGREE" value="1"/>
    <graphics type="CIRCLE" x="211.32899374699792" y="312.5256086768503"/>
  </node>
  <node label="CAP1" id="528">
    <att type="string" name="canonicalName" value="CAP1"/>
    <att type="string" name="Gene" value="829600"/>
    <att type="string" name="Symbol" value="CAP1"/>
    <att type="integer" name="DEGREE" value="20"/>
    <graphics type="CIRCLE" x="340.34394195204516" y="335.8636905247971"/>
  </node>
  <node label="SQS1" id="529">
    <att type="string" name="canonicalName" value="SQS1"/>
    <att type="string" name="Gene" value="829616"/>
    <att type="string" name="Symbol" value="SQS1"/>
    <att type="integer" name="DEGREE" value="4"/>
    <graphics type="CIRCLE" x="318.66218098925333" y="289.2528475295677"/>
  </node>
  <node label="AVA-P1" id="530">
    <att type="string" name="canonicalName" value="AVA-P1"/>
    <att type="string" name="Gene" value="829624"/>
    <att type="string" name="Symbol" value="AVA-P1"/>
    <att type="integer" name="DEGREE" value="3"/>
    <graphics type="CIRCLE" x="426.41750514547624" y="433.1928170808964"/>
  </node>
  <node label="AT4G34730" id="531">
    <att type="string" name="canonicalName" value="AT4G34730"/>
    <att type="string" name="Gene" value="829625"/>
    <att type="string" name="Symbol" value="AT4G34730"/>
    <att type="integer" name="DEGREE" value="1"/>
    <graphics type="CIRCLE" x="405.6568938567124" y="231.77481846669332"/>
  </node>
  <node label="ASE2" id="532">
    <att type="string" name="canonicalName" value="ASE2"/>
    <att type="string" name="Gene" value="829626"/>
    <att type="string" name="Symbol" value="ASE2"/>
    <att type="integer" name="DEGREE" value="5"/>
    <graphics type="CIRCLE" x="223.52010157912395" y="156.19324533094635"/>
  </node>
  <node label="ROC5" id="533">
    <att type="string" name="canonicalName" value="ROC5"/>
    <att type="string" name="Gene" value="829639"/>
    <att type="string" name="Symbol" value="ROC5"/>
    <att type="integer" name="DEGREE" value="80"/>
    <graphics type="CIRCLE" x="414.4804559888851" y="247.36106645846633"/>
  </node>
  <node label="AT4G34910" id="534">
    <att type="string" name="canonicalName" value="AT4G34910"/>
    <att type="string" name="Gene" value="829643"/>
    <att type="string" name="Symbol" value="AT4G34910"/>
    <att type="integer" name="DEGREE" value="30"/>
    <graphics type="CIRCLE" x="380.67120067940397" y="350.4199625939982"/>
  </node>
  <node label="PIP3" id="535">
    <att type="string" name="canonicalName" value="PIP3"/>
    <att type="string" name="Gene" value="829662"/>
    <att type="string" name="Symbol" value="PIP3"/>
    <att type="integer" name="DEGREE" value="8"/>
    <graphics type="CIRCLE" x="164.791790244383" y="231.20678857837896"/>
  </node>
  <node label="NTRB" id="536">
    <att type="string" name="canonicalName" value="NTRB"/>
    <att type="string" name="Gene" value="829698"/>
    <att type="string" name="Symbol" value="NTRB"/>
    <att type="integer" name="DEGREE" value="6"/>
    <graphics type="CIRCLE" x="388.3464560194793" y="426.1736863027819"/>
  </node>
  <node label="PIRL4" id="537">
    <att type="string" name="canonicalName" value="PIRL4"/>
    <att type="string" name="Gene" value="829699"/>
    <att type="string" name="Symbol" value="PIRL4"/>
    <att type="integer" name="DEGREE" value="8"/>
    <graphics type="CIRCLE" x="329.5259350335301" y="170.15615545925385"/>
  </node>
  <node label="GB2" id="538">
    <att type="string" name="canonicalName" value="GB2"/>
    <att type="string" name="Gene" value="829740"/>
    <att type="string" name="Symbol" value="GB2"/>
    <att type="integer" name="DEGREE" value="11"/>
    <graphics type="CIRCLE" x="350.0110798389885" y="436.18433491160437"/>
  </node>
  <node label="RAC6" id="539">
    <att type="string" name="canonicalName" value="RAC6"/>
    <att type="string" name="Gene" value="829750"/>
    <att type="string" name="Symbol" value="RAC6"/>
    <att type="integer" name="DEGREE" value="17"/>
    <graphics type="CIRCLE" x="396.7003977386372" y="219.2108439298337"/>
  </node>
  <node label="CSDP1" id="540">
    <att type="string" name="canonicalName" value="CSDP1"/>
    <att type="string" name="Gene" value="829758"/>
    <att type="string" name="Symbol" value="CSDP1"/>
    <att type="integer" name="DEGREE" value="38"/>
    <graphics type="CIRCLE" x="408.3807463941813" y="375.64959495741505"/>
  </node>
  <node label="AT4G36130" id="541">
    <att type="string" name="canonicalName" value="AT4G36130"/>
    <att type="string" name="Gene" value="829770"/>
    <att type="string" name="Symbol" value="AT4G36130"/>
    <att type="integer" name="DEGREE" value="80"/>
    <graphics type="CIRCLE" x="427.10312243135064" y="432.1091238149621"/>
  </node>
  <node label="AT4G36180" id="542">
    <att type="string" name="canonicalName" value="AT4G36180"/>
    <att type="string" name="Gene" value="829775"/>
    <att type="string" name="Symbol" value="AT4G36180"/>
    <att type="integer" name="DEGREE" value="10"/>
    <graphics type="CIRCLE" x="316.39745072992423" y="262.6612012105426"/>
  </node>
  <node label="AT4G36390" id="543">
    <att type="string" name="canonicalName" value="AT4G36390"/>
    <att type="string" name="Gene" value="829791"/>
    <att type="string" name="Symbol" value="AT4G36390"/>
    <att type="integer" name="DEGREE" value="1"/>
    <graphics type="CIRCLE" x="243.07895391852853" y="369.5072060373084"/>
  </node>
  <node label="LCB1" id="544">
    <att type="string" name="canonicalName" value="LCB1"/>
    <att type="string" name="Gene" value="829800"/>
    <att type="string" name="Symbol" value="LCB1"/>
    <att type="integer" name="DEGREE" value="4"/>
    <graphics type="CIRCLE" x="256.16439150958746" y="218.6647051654029"/>
  </node>
  <node label="GGPS1" id="545">
    <att type="string" name="canonicalName" value="GGPS1"/>
    <att type="string" name="Gene" value="829834"/>
    <att type="string" name="Symbol" value="GGPS1"/>
    <att type="integer" name="DEGREE" value="5"/>
    <graphics type="CIRCLE" x="266.2084737889036" y="417.60311007708276"/>
  </node>
  <node label="AT4G37210" id="546">
    <att type="string" name="canonicalName" value="AT4G37210"/>
    <att type="string" name="Gene" value="829875"/>
    <att type="string" name="Symbol" value="AT4G37210"/>
    <att type="integer" name="DEGREE" value="19"/>
    <graphics type="CIRCLE" x="346.3037742922977" y="446.2983444563903"/>
  </node>
  <node label="SRFR1" id="547">
    <att type="string" name="canonicalName" value="SRFR1"/>
    <att type="string" name="Gene" value="829901"/>
    <att type="string" name="Symbol" value="SRFR1"/>
    <att type="integer" name="DEGREE" value="25"/>
    <graphics type="CIRCLE" x="224.57087000178228" y="283.5266520348904"/>
  </node>
  <node label="AT4G37480" id="548">
    <att type="string" name="canonicalName" value="AT4G37480"/>
    <att type="string" name="Gene" value="829903"/>
    <att type="string" name="Symbol" value="AT4G37480"/>
    <att type="integer" name="DEGREE" value="3"/>
    <graphics type="CIRCLE" x="222.02107760403266" y="230.20882833640576"/>
  </node>
  <node label="AT4G37520" id="549">
    <att type="string" name="canonicalName" value="AT4G37520"/>
    <att type="string" name="Gene" value="829907"/>
    <att type="string" name="Symbol" value="AT4G37520"/>
    <att type="integer" name="DEGREE" value="5"/>
    <graphics type="CIRCLE" x="183.72674004768842" y="207.700091592902"/>
  </node>
  <node label="AT4G37690" id="550">
    <att type="string" name="canonicalName" value="AT4G37690"/>
    <att type="string" name="Gene" value="829924"/>
    <att type="string" name="Symbol" value="AT4G37690"/>
    <att type="integer" name="DEGREE" value="1"/>
    <graphics type="CIRCLE" x="427.5828338996069" y="169.55389493962684"/>
  </node>
  <node label="PCK1" id="551">
    <att type="string" name="canonicalName" value="PCK1"/>
    <att type="string" name="Gene" value="829943"/>
    <att type="string" name="Symbol" value="PCK1"/>
    <att type="integer" name="DEGREE" value="14"/>
    <graphics type="CIRCLE" x="254.6600115440902" y="294.0342408002608"/>
  </node>
  <node label="ELI3-1" id="552">
    <att type="string" name="canonicalName" value="ELI3-1"/>
    <att type="string" name="Gene" value="829954"/>
    <att type="string" name="Symbol" value="ELI3-1"/>
    <att type="integer" name="DEGREE" value="11"/>
    <graphics type="CIRCLE" x="420.89133690961694" y="178.36796670711018"/>
  </node>
  <node label="AT4G38480" id="553">
    <att type="string" name="canonicalName" value="AT4G38480"/>
    <att type="string" name="Gene" value="830004"/>
    <att type="string" name="Symbol" value="AT4G38480"/>
    <att type="integer" name="DEGREE" value="5"/>
    <graphics type="CIRCLE" x="314.9197545751007" y="194.1076757246933"/>
  </node>
  <node label="MYB4" id="554">
    <att type="string" name="canonicalName" value="MYB4"/>
    <att type="string" name="Gene" value="830018"/>
    <att type="string" name="Symbol" value="MYB4"/>
    <att type="integer" name="DEGREE" value="14"/>
    <graphics type="CIRCLE" x="217.413441915965" y="211.42897861241232"/>
  </node>
  <node label="FBA2" id="555">
    <att type="string" name="canonicalName" value="FBA2"/>
    <att type="string" name="Gene" value="830052"/>
    <att type="string" name="Symbol" value="FBA2"/>
    <att type="integer" name="DEGREE" value="22"/>
    <graphics type="CIRCLE" x="161.319690960237" y="237.59925734526036"/>
  </node>
  <node label="AT4G39280" id="556">
    <att type="string" name="canonicalName" value="AT4G39280"/>
    <att type="string" name="Gene" value="830084"/>
    <att type="string" name="Symbol" value="AT4G39280"/>
    <att type="integer" name="DEGREE" value="5"/>
    <graphics type="CIRCLE" x="182.7958577826306" y="281.4533100372292"/>
  </node>
  <node label="CAD9" id="557">
    <att type="string" name="canonicalName" value="CAD9"/>
    <att type="string" name="Gene" value="830088"/>
    <att type="string" name="Symbol" value="CAD9"/>
    <att type="integer" name="DEGREE" value="11"/>
    <graphics type="CIRCLE" x="354.39369589141415" y="284.2175278709983"/>
  </node>
  <node label="AGT2" id="558">
    <att type="string" name="canonicalName" value="AGT2"/>
    <att type="string" name="Gene" value="830120"/>
    <att type="string" name="Symbol" value="AGT2"/>
    <att type="integer" name="DEGREE" value="10"/>
    <graphics type="CIRCLE" x="183.81404668500537" y="439.28661456438016"/>
  </node>
  <node label="AT4G40030" id="559">
    <att type="string" name="canonicalName" value="AT4G40030"/>
    <att type="string" name="Gene" value="830164"/>
    <att type="string" name="Symbol" value="AT4G40030"/>
    <att type="integer" name="DEGREE" value="61"/>
    <graphics type="CIRCLE" x="334.5622773817166" y="153.3672610648673"/>
  </node>
  <node label="AT4G40040" id="560">
    <att type="string" name="canonicalName" value="AT4G40040"/>
    <att type="string" name="Gene" value="830165"/>
    <att type="string" name="Symbol" value="AT4G40040"/>
    <att type="integer" name="DEGREE" value="60"/>
    <graphics type="CIRCLE" x="358.3204128327282" y="426.7590276864493"/>
  </node>
  <node label="GLU1" id="561">
    <att type="string" name="canonicalName" value="GLU1"/>
    <att type="string" name="Gene" value="830292"/>
    <att type="string" name="Symbol" value="GLU1"/>
    <att type="integer" name="DEGREE" value="7"/>
    <graphics type="CIRCLE" x="371.6427595234808" y="225.65379416253563"/>
  </node>
  <node label="AT5G04600" id="562">
    <att type="string" name="canonicalName" value="AT5G04600"/>
    <att type="string" name="Gene" value="830337"/>
    <att type="string" name="Symbol" value="AT5G04600"/>
    <att type="integer" name="DEGREE" value="59"/>
    <graphics type="CIRCLE" x="217.8656809083345" y="408.1414029009431"/>
  </node>
  <node label="CEV1" id="563">
    <att type="string" name="canonicalName" value="CEV1"/>
    <att type="string" name="Gene" value="830399"/>
    <att type="string" name="Symbol" value="CEV1"/>
    <att type="integer" name="DEGREE" value="6"/>
    <graphics type="CIRCLE" x="388.67251342148927" y="428.6002115246512"/>
  </node>
  <node label="PRX52" id="564">
    <att type="string" name="canonicalName" value="PRX52"/>
    <att type="string" name="Gene" value="830416"/>
    <att type="string" name="Symbol" value="PRX52"/>
    <att type="integer" name="DEGREE" value="5"/>
    <graphics type="CIRCLE" x="340.85748990577713" y="343.23602748718463"/>
  </node>
  <node label="AT5G05350" id="565">
    <att type="string" name="canonicalName" value="AT5G05350"/>
    <att type="string" name="Gene" value="830417"/>
    <att type="string" name="Symbol" value="AT5G05350"/>
    <att type="integer" name="DEGREE" value="1"/>
    <graphics type="CIRCLE" x="271.3538912832047" y="378.4148329494377"/>
  </node>
  <node label="PYL5" id="566">
    <att type="string" name="canonicalName" value="PYL5"/>
    <att type="string" name="Gene" value="830427"/>
    <att type="string" name="Symbol" value="PYL5"/>
    <att type="integer" name="DEGREE" value="1"/>
    <graphics type="CIRCLE" x="356.5892066560624" y="401.09891375606014"/>
  </node>
  <node label="AL1" id="567">
    <att type="string" name="canonicalName" value="AL1"/>
    <att type="string" name="Gene" value="830444"/>
    <att type="string" name="Symbol" value="AL1"/>
    <att type="integer" name="DEGREE" value="10"/>
    <graphics type="CIRCLE" x="212.39262928064156" y="188.67022430555448"/>
  </node>
  <node label="GCP2" id="568">
    <att type="string" name="canonicalName" value="GCP2"/>
    <att type="string" name="Gene" value="830445"/>
    <att type="string" name="Symbol" value="GCP2"/>
    <att type="integer" name="DEGREE" value="12"/>
    <graphics type="CIRCLE" x="189.97109536381927" y="378.3201061016922"/>
  </node>
  <node label="RPN8A" id="569">
    <att type="string" name="canonicalName" value="RPN8A"/>
    <att type="string" name="Gene" value="830463"/>
    <att type="string" name="Symbol" value="RPN8A"/>
    <att type="integer" name="DEGREE" value="85"/>
    <graphics type="CIRCLE" x="274.5312063953863" y="261.95602695816297"/>
  </node>
  <node label="AT5G05820" id="570">
    <att type="string" name="canonicalName" value="AT5G05820"/>
    <att type="string" name="Gene" value="830467"/>
    <att type="string" name="Symbol" value="AT5G05820"/>
    <att type="integer" name="DEGREE" value="2"/>
    <graphics type="CIRCLE" x="311.16915330657264" y="189.24012952681795"/>
  </node>
  <node label="AT5G06360" id="571">
    <att type="string" name="canonicalName" value="AT5G06360"/>
    <att type="string" name="Gene" value="830524"/>
    <att type="string" name="Symbol" value="AT5G06360"/>
    <att type="integer" name="DEGREE" value="93"/>
    <graphics type="CIRCLE" x="353.9037768143319" y="376.99643389925404"/>
  </node>
  <node label="CIPK15" id="572">
    <att type="string" name="canonicalName" value="CIPK15"/>
    <att type="string" name="Gene" value="830556"/>
    <att type="string" name="Symbol" value="CIPK15"/>
    <att type="integer" name="DEGREE" value="8"/>
    <graphics type="CIRCLE" x="397.47401643003076" y="205.10017932119246"/>
  </node>
  <node label="HAT14" id="573">
    <att type="string" name="canonicalName" value="HAT14"/>
    <att type="string" name="Gene" value="830560"/>
    <att type="string" name="Symbol" value="HAT14"/>
    <att type="integer" name="DEGREE" value="1"/>
    <graphics type="CIRCLE" x="382.62574618979124" y="238.93387109886856"/>
  </node>
  <node label="AT5G06740" id="574">
    <att type="string" name="canonicalName" value="AT5G06740"/>
    <att type="string" name="Gene" value="830563"/>
    <att type="string" name="Symbol" value="AT5G06740"/>
    <att type="integer" name="DEGREE" value="3"/>
    <graphics type="CIRCLE" x="310.9125115965284" y="339.6957935093481"/>
  </node>
  <node label="AT5G06770" id="575">
    <att type="string" name="canonicalName" value="AT5G06770"/>
    <att type="string" name="Gene" value="830566"/>
    <att type="string" name="Symbol" value="AT5G06770"/>
    <att type="integer" name="DEGREE" value="3"/>
    <graphics type="CIRCLE" x="425.9782663295064" y="261.19632315791637"/>
  </node>
  <node label="AT5G06970" id="576">
    <att type="string" name="canonicalName" value="AT5G06970"/>
    <att type="string" name="Gene" value="830588"/>
    <att type="string" name="Symbol" value="AT5G06970"/>
    <att type="integer" name="DEGREE" value="2"/>
    <graphics type="CIRCLE" x="270.0599915724338" y="396.85618762516583"/>
  </node>
  <node label="CIPK2" id="577">
    <att type="string" name="canonicalName" value="CIPK2"/>
    <att type="string" name="Gene" value="830598"/>
    <att type="string" name="Symbol" value="CIPK2"/>
    <att type="integer" name="DEGREE" value="8"/>
    <graphics type="CIRCLE" x="227.2663785650108" y="306.6298560236189"/>
  </node>
  <node label="ERL2" id="578">
    <att type="string" name="canonicalName" value="ERL2"/>
    <att type="string" name="Gene" value="830609"/>
    <att type="string" name="Symbol" value="ERL2"/>
    <att type="integer" name="DEGREE" value="11"/>
    <graphics type="CIRCLE" x="376.5915900236691" y="299.01393262747945"/>
  </node>
  <node label="EMS1" id="579">
    <att type="string" name="canonicalName" value="EMS1"/>
    <att type="string" name="Gene" value="830619"/>
    <att type="string" name="Symbol" value="EMS1"/>
    <att type="integer" name="DEGREE" value="10"/>
    <graphics type="CIRCLE" x="280.71013506300994" y="433.36653801347353"/>
  </node>
  <node label="APC3" id="580">
    <att type="string" name="canonicalName" value="APC3"/>
    <att type="string" name="Gene" value="830623"/>
    <att type="string" name="Symbol" value="APC3"/>
    <att type="integer" name="DEGREE" value="2"/>
    <graphics type="CIRCLE" x="243.62091510447698" y="367.42367871740436"/>
  </node>
  <node label="PIA1" id="581">
    <att type="string" name="canonicalName" value="PIA1"/>
    <att type="string" name="Gene" value="830677"/>
    <att type="string" name="Symbol" value="PIA1"/>
    <att type="integer" name="DEGREE" value="13"/>
    <graphics type="CIRCLE" x="336.1459416651221" y="150.87964774343382"/>
  </node>
  <node label="DGK1" id="582">
    <att type="string" name="canonicalName" value="DGK1"/>
    <att type="string" name="Gene" value="830686"/>
    <att type="string" name="Symbol" value="DGK1"/>
    <att type="integer" name="DEGREE" value="7"/>
    <graphics type="CIRCLE" x="302.56620196574704" y="294.4887831663285"/>
  </node>
  <node label="RPA70B" id="583">
    <att type="string" name="canonicalName" value="RPA70B"/>
    <att type="string" name="Gene" value="830696"/>
    <att type="string" name="Symbol" value="RPA70B"/>
    <att type="integer" name="DEGREE" value="25"/>
    <graphics type="CIRCLE" x="270.935503856789" y="376.94646667400735"/>
  </node>
  <node label="AGAL2" id="584">
    <att type="string" name="canonicalName" value="AGAL2"/>
    <att type="string" name="Gene" value="830735"/>
    <att type="string" name="Symbol" value="AGAL2"/>
    <att type="integer" name="DEGREE" value="13"/>
    <graphics type="CIRCLE" x="188.08456598793092" y="305.7915411891569"/>
  </node>
  <node label="AT5G08450" id="585">
    <att type="string" name="canonicalName" value="AT5G08450"/>
    <att type="string" name="Gene" value="830744"/>
    <att type="string" name="Symbol" value="AT5G08450"/>
    <att type="integer" name="DEGREE" value="1"/>
    <graphics type="CIRCLE" x="323.2869265079582" y="355.0038229613441"/>
  </node>
  <node label="ILP1" id="586">
    <att type="string" name="canonicalName" value="ILP1"/>
    <att type="string" name="Gene" value="830755"/>
    <att type="string" name="Symbol" value="ILP1"/>
    <att type="integer" name="DEGREE" value="3"/>
    <graphics type="CIRCLE" x="378.15406629136464" y="321.63144730245233"/>
  </node>
  <node label="KIWI" id="587">
    <att type="string" name="canonicalName" value="KIWI"/>
    <att type="string" name="Gene" value="830784"/>
    <att type="string" name="Symbol" value="KIWI"/>
    <att type="integer" name="DEGREE" value="6"/>
    <graphics type="CIRCLE" x="250.61924040040196" y="301.1038417011248"/>
  </node>
  <node label="AT5G09300" id="588">
    <att type="string" name="canonicalName" value="AT5G09300"/>
    <att type="string" name="Gene" value="830789"/>
    <att type="string" name="Symbol" value="AT5G09300"/>
    <att type="integer" name="DEGREE" value="2"/>
    <graphics type="CIRCLE" x="376.66009209839945" y="381.9902142887121"/>
  </node>
  <node label="AT5G09310" id="589">
    <att type="string" name="canonicalName" value="AT5G09310"/>
    <att type="string" name="Gene" value="830790"/>
    <att type="string" name="Symbol" value="AT5G09310"/>
    <att type="integer" name="DEGREE" value="1"/>
    <graphics type="CIRCLE" x="252.81473605238787" y="297.936823451838"/>
  </node>
  <node label="AT5G09510" id="590">
    <att type="string" name="canonicalName" value="AT5G09510"/>
    <att type="string" name="Gene" value="830810"/>
    <att type="string" name="Symbol" value="AT5G09510"/>
    <att type="integer" name="DEGREE" value="90"/>
    <graphics type="CIRCLE" x="250.62902258606658" y="312.96575532673273"/>
  </node>
  <node label="MTHSC70-2" id="591">
    <att type="string" name="canonicalName" value="MTHSC70-2"/>
    <att type="string" name="Gene" value="830818"/>
    <att type="string" name="Symbol" value="MTHSC70-2"/>
    <att type="integer" name="DEGREE" value="32"/>
    <graphics type="CIRCLE" x="264.74583384942235" y="161.42435372370423"/>
  </node>
  <node label="AT5G09800" id="592">
    <att type="string" name="canonicalName" value="AT5G09800"/>
    <att type="string" name="Gene" value="830840"/>
    <att type="string" name="Symbol" value="AT5G09800"/>
    <att type="integer" name="DEGREE" value="1"/>
    <graphics type="CIRCLE" x="177.00237782247297" y="418.40438645843983"/>
  </node>
  <node label="ACT7" id="593">
    <att type="string" name="canonicalName" value="ACT7"/>
    <att type="string" name="Gene" value="830841"/>
    <att type="string" name="Symbol" value="ACT7"/>
    <att type="integer" name="DEGREE" value="26"/>
    <graphics type="CIRCLE" x="315.4267929276427" y="237.4929796011519"/>
  </node>
  <node label="AT5G09830" id="594">
    <att type="string" name="canonicalName" value="AT5G09830"/>
    <att type="string" name="Gene" value="830843"/>
    <att type="string" name="Symbol" value="AT5G09830"/>
    <att type="integer" name="DEGREE" value="1"/>
    <graphics type="CIRCLE" x="439.79369238899153" y="387.23035986313096"/>
  </node>
  <node label="NRPB4" id="595">
    <att type="string" name="canonicalName" value="NRPB4"/>
    <att type="string" name="Gene" value="830853"/>
    <att type="string" name="Symbol" value="NRPB4"/>
    <att type="integer" name="DEGREE" value="70"/>
    <graphics type="CIRCLE" x="405.69664373807484" y="226.53435108674802"/>
  </node>
  <node label="RABH1e" id="596">
    <att type="string" name="canonicalName" value="RABH1e"/>
    <att type="string" name="Gene" value="830890"/>
    <att type="string" name="Symbol" value="RABH1e"/>
    <att type="integer" name="DEGREE" value="19"/>
    <graphics type="CIRCLE" x="165.83361932384136" y="407.27836881641787"/>
  </node>
  <node label="AT5G10290" id="597">
    <att type="string" name="canonicalName" value="AT5G10290"/>
    <att type="string" name="Gene" value="830893"/>
    <att type="string" name="Symbol" value="AT5G10290"/>
    <att type="integer" name="DEGREE" value="7"/>
    <graphics type="CIRCLE" x="195.54068024629777" y="357.8255481382822"/>
  </node>
  <node label="EMB3010" id="598">
    <att type="string" name="canonicalName" value="EMB3010"/>
    <att type="string" name="Gene" value="830900"/>
    <att type="string" name="Symbol" value="EMB3010"/>
    <att type="integer" name="DEGREE" value="104"/>
    <graphics type="CIRCLE" x="373.2375428953018" y="334.2622631986449"/>
  </node>
  <node label="AT5G10400" id="599">
    <att type="string" name="canonicalName" value="AT5G10400"/>
    <att type="string" name="Gene" value="830904"/>
    <att type="string" name="Symbol" value="AT5G10400"/>
    <att type="integer" name="DEGREE" value="60"/>
    <graphics type="CIRCLE" x="206.17009350175056" y="440.2692540372479"/>
  </node>
  <node label="AT5G10460" id="600">
    <att type="string" name="canonicalName" value="AT5G10460"/>
    <att type="string" name="Gene" value="830910"/>
    <att type="string" name="Symbol" value="AT5G10460"/>
    <att type="integer" name="DEGREE" value="5"/>
    <graphics type="CIRCLE" x="226.70378479425514" y="400.7917910581318"/>
  </node>
  <node label="PRT6" id="601">
    <att type="string" name="canonicalName" value="PRT6"/>
    <att type="string" name="Gene" value="830916"/>
    <att type="string" name="Symbol" value="PRT6"/>
    <att type="integer" name="DEGREE" value="23"/>
    <graphics type="CIRCLE" x="325.8554139134751" y="333.0744579033598"/>
  </node>
  <node label="AT5G11090" id="602">
    <att type="string" name="canonicalName" value="AT5G11090"/>
    <att type="string" name="Gene" value="830977"/>
    <att type="string" name="Symbol" value="AT5G11090"/>
    <att type="integer" name="DEGREE" value="2"/>
    <graphics type="CIRCLE" x="420.3137517937663" y="378.56203167847553"/>
  </node>
  <node label="APT5" id="603">
    <att type="string" name="canonicalName" value="APT5"/>
    <att type="string" name="Gene" value="830985"/>
    <att type="string" name="Symbol" value="APT5"/>
    <att type="integer" name="DEGREE" value="36"/>
    <graphics type="CIRCLE" x="364.531787553119" y="193.23025457312553"/>
  </node>
  <node label="HY5" id="604">
    <att type="string" name="canonicalName" value="HY5"/>
    <att type="string" name="Gene" value="830996"/>
    <att type="string" name="Symbol" value="HY5"/>
    <att type="integer" name="DEGREE" value="14"/>
    <graphics type="CIRCLE" x="278.74915081358296" y="217.3360156661104"/>
  </node>
  <node label="HSC70-1" id="605">
    <att type="string" name="canonicalName" value="HSC70-1"/>
    <att type="string" name="Gene" value="831020"/>
    <att type="string" name="Symbol" value="HSC70-1"/>
    <att type="integer" name="DEGREE" value="98"/>
    <graphics type="CIRCLE" x="378.523925272896" y="376.6583126372064"/>
  </node>
  <node label="AT5G11560" id="606">
    <att type="string" name="canonicalName" value="AT5G11560"/>
    <att type="string" name="Gene" value="831028"/>
    <att type="string" name="Symbol" value="AT5G11560"/>
    <att type="integer" name="DEGREE" value="4"/>
    <graphics type="CIRCLE" x="378.452066786728" y="188.96539305513886"/>
  </node>
  <node label="AT5G11770" id="607">
    <att type="string" name="canonicalName" value="AT5G11770"/>
    <att type="string" name="Gene" value="831049"/>
    <att type="string" name="Symbol" value="AT5G11770"/>
    <att type="integer" name="DEGREE" value="14"/>
    <graphics type="CIRCLE" x="333.46662417509066" y="197.1134591099337"/>
  </node>
  <node label="AT5G11980" id="608">
    <att type="string" name="canonicalName" value="AT5G11980"/>
    <att type="string" name="Gene" value="831071"/>
    <att type="string" name="Symbol" value="AT5G11980"/>
    <att type="integer" name="DEGREE" value="10"/>
    <graphics type="CIRCLE" x="382.6011054017971" y="199.04976599075232"/>
  </node>
  <node label="AT5G12190" id="609">
    <att type="string" name="canonicalName" value="AT5G12190"/>
    <att type="string" name="Gene" value="831092"/>
    <att type="string" name="Symbol" value="AT5G12190"/>
    <att type="integer" name="DEGREE" value="35"/>
    <graphics type="CIRCLE" x="402.5246762367417" y="442.04776239538046"/>
  </node>
  <node label="MYB46" id="610">
    <att type="string" name="canonicalName" value="MYB46"/>
    <att type="string" name="Gene" value="831127"/>
    <att type="string" name="Symbol" value="MYB46"/>
    <att type="integer" name="DEGREE" value="12"/>
    <graphics type="CIRCLE" x="422.3758405314305" y="233.94914900646728"/>
  </node>
  <node label="GSL12" id="611">
    <att type="string" name="canonicalName" value="GSL12"/>
    <att type="string" name="Gene" value="831140"/>
    <att type="string" name="Symbol" value="GSL12"/>
    <att type="integer" name="DEGREE" value="5"/>
    <graphics type="CIRCLE" x="231.03479063158682" y="210.95054177602995"/>
  </node>
  <node label="AT5G13030" id="612">
    <att type="string" name="canonicalName" value="AT5G13030"/>
    <att type="string" name="Gene" value="831143"/>
    <att type="string" name="Symbol" value="AT5G13030"/>
    <att type="integer" name="DEGREE" value="1"/>
    <graphics type="CIRCLE" x="322.9084479938388" y="343.99751946112224"/>
  </node>
  <node label="AAC2" id="613">
    <att type="string" name="canonicalName" value="AAC2"/>
    <att type="string" name="Gene" value="831193"/>
    <att type="string" name="Symbol" value="AAC2"/>
    <att type="integer" name="DEGREE" value="24"/>
    <graphics type="CIRCLE" x="376.5535879861473" y="439.4671271487179"/>
  </node>
  <node label="DCP2" id="614">
    <att type="string" name="canonicalName" value="DCP2"/>
    <att type="string" name="Gene" value="831201"/>
    <att type="string" name="Symbol" value="DCP2"/>
    <att type="integer" name="DEGREE" value="49"/>
    <graphics type="CIRCLE" x="175.7309215588418" y="431.9302943737416"/>
  </node>
  <node label="GUN5" id="615">
    <att type="string" name="canonicalName" value="GUN5"/>
    <att type="string" name="Gene" value="831207"/>
    <att type="string" name="Symbol" value="GUN5"/>
    <att type="integer" name="DEGREE" value="3"/>
    <graphics type="CIRCLE" x="314.28628903898596" y="240.29671982730167"/>
  </node>
  <node label="AT5G13780" id="616">
    <att type="string" name="canonicalName" value="AT5G13780"/>
    <att type="string" name="Gene" value="831223"/>
    <att type="string" name="Symbol" value="AT5G13780"/>
    <att type="integer" name="DEGREE" value="7"/>
    <graphics type="CIRCLE" x="305.93878576569125" y="364.91038927090364"/>
  </node>
  <node label="AT5G13810" id="617">
    <att type="string" name="canonicalName" value="AT5G13810"/>
    <att type="string" name="Gene" value="831226"/>
    <att type="string" name="Symbol" value="AT5G13810"/>
    <att type="integer" name="DEGREE" value="7"/>
    <graphics type="CIRCLE" x="180.3868475976106" y="177.08806151098227"/>
  </node>
  <node label="TT4" id="618">
    <att type="string" name="canonicalName" value="TT4"/>
    <att type="string" name="Gene" value="831241"/>
    <att type="string" name="Symbol" value="TT4"/>
    <att type="integer" name="DEGREE" value="4"/>
    <graphics type="CIRCLE" x="301.0884448616553" y="221.24697208398192"/>
  </node>
  <node label="SUVH4" id="619">
    <att type="string" name="canonicalName" value="SUVH4"/>
    <att type="string" name="Gene" value="831244"/>
    <att type="string" name="Symbol" value="SUVH4"/>
    <att type="integer" name="DEGREE" value="12"/>
    <graphics type="CIRCLE" x="416.68848236250346" y="261.4354948337496"/>
  </node>
  <node label="IMD1" id="620">
    <att type="string" name="canonicalName" value="IMD1"/>
    <att type="string" name="Gene" value="831270"/>
    <att type="string" name="Symbol" value="IMD1"/>
    <att type="integer" name="DEGREE" value="4"/>
    <graphics type="CIRCLE" x="157.53706926677853" y="168.595930700584"/>
  </node>
  <node label="SK13" id="621">
    <att type="string" name="canonicalName" value="SK13"/>
    <att type="string" name="Gene" value="831316"/>
    <att type="string" name="Symbol" value="SK13"/>
    <att type="integer" name="DEGREE" value="20"/>
    <graphics type="CIRCLE" x="353.67412530757076" y="152.6328461020528"/>
  </node>
  <node label="FDH" id="622">
    <att type="string" name="canonicalName" value="FDH"/>
    <att type="string" name="Gene" value="831330"/>
    <att type="string" name="Symbol" value="FDH"/>
    <att type="integer" name="DEGREE" value="9"/>
    <graphics type="CIRCLE" x="435.7454211332764" y="427.7393152596381"/>
  </node>
  <node label="UGD3" id="623">
    <att type="string" name="canonicalName" value="UGD3"/>
    <att type="string" name="Gene" value="831402"/>
    <att type="string" name="Symbol" value="UGD3"/>
    <att type="integer" name="DEGREE" value="8"/>
    <graphics type="CIRCLE" x="180.43633560820535" y="167.80588927732057"/>
  </node>
  <node label="AT5G15520" id="624">
    <att type="string" name="canonicalName" value="AT5G15520"/>
    <att type="string" name="Gene" value="831405"/>
    <att type="string" name="Symbol" value="AT5G15520"/>
    <att type="integer" name="DEGREE" value="80"/>
    <graphics type="CIRCLE" x="159.38873272759898" y="289.5710741356361"/>
  </node>
  <node label="PDC3" id="625">
    <att type="string" name="canonicalName" value="PDC3"/>
    <att type="string" name="Gene" value="831414"/>
    <att type="string" name="Symbol" value="PDC3"/>
    <att type="integer" name="DEGREE" value="13"/>
    <graphics type="CIRCLE" x="345.43396249243597" y="442.35220899609806"/>
  </node>
  <node label="AT5G15680" id="626">
    <att type="string" name="canonicalName" value="AT5G15680"/>
    <att type="string" name="Gene" value="831422"/>
    <att type="string" name="Symbol" value="AT5G15680"/>
    <att type="integer" name="DEGREE" value="5"/>
    <graphics type="CIRCLE" x="152.17662183745387" y="392.92614720587017"/>
  </node>
  <node label="GRF5" id="627">
    <att type="string" name="canonicalName" value="GRF5"/>
    <att type="string" name="Gene" value="831462"/>
    <att type="string" name="Symbol" value="GRF5"/>
    <att type="integer" name="DEGREE" value="36"/>
    <graphics type="CIRCLE" x="231.55466607400916" y="441.59961581909914"/>
  </node>
  <node label="AT5G16280" id="628">
    <att type="string" name="canonicalName" value="AT5G16280"/>
    <att type="string" name="Gene" value="831488"/>
    <att type="string" name="Symbol" value="AT5G16280"/>
    <att type="integer" name="DEGREE" value="2"/>
    <graphics type="CIRCLE" x="449.08049403137846" y="299.6859583718833"/>
  </node>
  <node label="AT5G16300" id="629">
    <att type="string" name="canonicalName" value="AT5G16300"/>
    <att type="string" name="Gene" value="831491"/>
    <att type="string" name="Symbol" value="AT5G16300"/>
    <att type="integer" name="DEGREE" value="5"/>
    <graphics type="CIRCLE" x="291.788061519308" y="249.16073733913285"/>
  </node>
  <node label="IPP1" id="630">
    <att type="string" name="canonicalName" value="IPP1"/>
    <att type="string" name="Gene" value="831505"/>
    <att type="string" name="Symbol" value="IPP1"/>
    <att type="integer" name="DEGREE" value="3"/>
    <graphics type="CIRCLE" x="195.25802602973926" y="178.25188421812072"/>
  </node>
  <node label="TOZ" id="631">
    <att type="string" name="canonicalName" value="TOZ"/>
    <att type="string" name="Gene" value="831538"/>
    <att type="string" name="Symbol" value="TOZ"/>
    <att type="integer" name="DEGREE" value="24"/>
    <graphics type="CIRCLE" x="433.0560497586063" y="361.0154042312985"/>
  </node>
  <node label="ITPK1" id="632">
    <att type="string" name="canonicalName" value="ITPK1"/>
    <att type="string" name="Gene" value="831539"/>
    <att type="string" name="Symbol" value="ITPK1"/>
    <att type="integer" name="DEGREE" value="1"/>
    <graphics type="CIRCLE" x="238.64592336323193" y="231.42443409608518"/>
  </node>
  <node label="ARFB1B" id="633">
    <att type="string" name="canonicalName" value="ARFB1B"/>
    <att type="string" name="Gene" value="831569"/>
    <att type="string" name="Symbol" value="ARFB1B"/>
    <att type="integer" name="DEGREE" value="9"/>
    <graphics type="CIRCLE" x="409.4992481505589" y="263.4529056384147"/>
  </node>
  <node label="APG5" id="634">
    <att type="string" name="canonicalName" value="APG5"/>
    <att type="string" name="Gene" value="831594"/>
    <att type="string" name="Symbol" value="APG5"/>
    <att type="integer" name="DEGREE" value="3"/>
    <graphics type="CIRCLE" x="442.06865724649964" y="258.41425966844804"/>
  </node>
  <node label="UGP2" id="635">
    <att type="string" name="canonicalName" value="UGP2"/>
    <att type="string" name="Gene" value="831596"/>
    <att type="string" name="Symbol" value="UGP2"/>
    <att type="integer" name="DEGREE" value="13"/>
    <graphics type="CIRCLE" x="395.40000685758434" y="215.09050399825674"/>
  </node>
  <node label="IRX3" id="636">
    <att type="string" name="canonicalName" value="IRX3"/>
    <att type="string" name="Gene" value="831608"/>
    <att type="string" name="Symbol" value="IRX3"/>
    <att type="integer" name="DEGREE" value="5"/>
    <graphics type="CIRCLE" x="426.56396266858286" y="287.3224157779986"/>
  </node>
  <node label="AT5G17780" id="637">
    <att type="string" name="canonicalName" value="AT5G17780"/>
    <att type="string" name="Gene" value="831646"/>
    <att type="string" name="Symbol" value="AT5G17780"/>
    <att type="integer" name="DEGREE" value="2"/>
    <graphics type="CIRCLE" x="409.6416217540868" y="161.65125334497392"/>
  </node>
  <node label="AT5G03850" id="638">
    <att type="string" name="canonicalName" value="AT5G03850"/>
    <att type="string" name="Gene" value="831692"/>
    <att type="string" name="Symbol" value="AT5G03850"/>
    <att type="integer" name="DEGREE" value="96"/>
    <graphics type="CIRCLE" x="201.14551346095942" y="247.07855007510847"/>
  </node>
  <node label="AT5G02960" id="639">
    <att type="string" name="canonicalName" value="AT5G02960"/>
    <att type="string" name="Gene" value="831724"/>
    <att type="string" name="Symbol" value="AT5G02960"/>
    <att type="integer" name="DEGREE" value="103"/>
    <graphics type="CIRCLE" x="333.34086519169574" y="413.28466129867644"/>
  </node>
  <node label="AT5G02050" id="640">
    <att type="string" name="canonicalName" value="AT5G02050"/>
    <att type="string" name="Gene" value="831729"/>
    <att type="string" name="Symbol" value="AT5G02050"/>
    <att type="integer" name="DEGREE" value="1"/>
    <graphics type="CIRCLE" x="320.10251197551895" y="309.57178384290586"/>
  </node>
  <node label="RSR4" id="641">
    <att type="string" name="canonicalName" value="RSR4"/>
    <att type="string" name="Gene" value="831738"/>
    <att type="string" name="Symbol" value="RSR4"/>
    <att type="integer" name="DEGREE" value="3"/>
    <graphics type="CIRCLE" x="169.9404248735468" y="252.83888361937846"/>
  </node>
  <node label="SBE2.2" id="642">
    <att type="string" name="canonicalName" value="SBE2.2"/>
    <att type="string" name="Gene" value="831769"/>
    <att type="string" name="Symbol" value="SBE2.2"/>
    <att type="integer" name="DEGREE" value="9"/>
    <graphics type="CIRCLE" x="170.19210311172486" y="180.27881777279927"/>
  </node>
  <node label="UNE18" id="643">
    <att type="string" name="canonicalName" value="UNE18"/>
    <att type="string" name="Gene" value="831841"/>
    <att type="string" name="Symbol" value="UNE18"/>
    <att type="integer" name="DEGREE" value="1"/>
    <graphics type="CIRCLE" x="408.7238107942979" y="199.01816693380653"/>
  </node>
  <node label="AT5G02610" id="644">
    <att type="string" name="canonicalName" value="AT5G02610"/>
    <att type="string" name="Gene" value="831853"/>
    <att type="string" name="Symbol" value="AT5G02610"/>
    <att type="integer" name="DEGREE" value="76"/>
    <graphics type="CIRCLE" x="311.6097245012528" y="346.0257790819218"/>
  </node>
  <node label="AtCDC48C" id="645">
    <att type="string" name="canonicalName" value="AtCDC48C"/>
    <att type="string" name="Gene" value="831870"/>
    <att type="string" name="Symbol" value="AtCDC48C"/>
    <att type="integer" name="DEGREE" value="74"/>
    <graphics type="CIRCLE" x="372.9694714124412" y="436.91573495672753"/>
  </node>
  <node label="ADK2" id="646">
    <att type="string" name="canonicalName" value="ADK2"/>
    <att type="string" name="Gene" value="831882"/>
    <att type="string" name="Symbol" value="ADK2"/>
    <att type="integer" name="DEGREE" value="9"/>
    <graphics type="CIRCLE" x="346.48767451240064" y="419.0753083878601"/>
  </node>
  <node label="EIN2" id="647">
    <att type="string" name="canonicalName" value="EIN2"/>
    <att type="string" name="Gene" value="831889"/>
    <att type="string" name="Symbol" value="EIN2"/>
    <att type="integer" name="DEGREE" value="4"/>
    <graphics type="CIRCLE" x="417.49738070856415" y="312.04268417652975"/>
  </node>
  <node label="AT5G01070" id="648">
    <att type="string" name="canonicalName" value="AT5G01070"/>
    <att type="string" name="Gene" value="831898"/>
    <att type="string" name="Symbol" value="AT5G01070"/>
    <att type="integer" name="DEGREE" value="1"/>
    <graphics type="CIRCLE" x="293.4594156128435" y="163.79290880830163"/>
  </node>
  <node label="UBQ3" id="649">
    <att type="string" name="canonicalName" value="UBQ3"/>
    <att type="string" name="Gene" value="831899"/>
    <att type="string" name="Symbol" value="UBQ3"/>
    <att type="integer" name="DEGREE" value="266"/>
    <graphics type="CIRCLE" x="161.45096465982758" y="188.63193987132715"/>
  </node>
  <node label="DRT101" id="650">
    <att type="string" name="canonicalName" value="DRT101"/>
    <att type="string" name="Gene" value="831926"/>
    <att type="string" name="Symbol" value="DRT101"/>
    <att type="integer" name="DEGREE" value="5"/>
    <graphics type="CIRCLE" x="325.709433687422" y="248.61411823468342"/>
  </node>
  <node label="AT5G18230" id="651">
    <att type="string" name="canonicalName" value="AT5G18230"/>
    <att type="string" name="Gene" value="831941"/>
    <att type="string" name="Symbol" value="AT5G18230"/>
    <att type="integer" name="DEGREE" value="9"/>
    <graphics type="CIRCLE" x="177.2421978684249" y="367.75480052893283"/>
  </node>
  <node label="APY2" id="652">
    <att type="string" name="canonicalName" value="APY2"/>
    <att type="string" name="Gene" value="831946"/>
    <att type="string" name="Symbol" value="APY2"/>
    <att type="integer" name="DEGREE" value="24"/>
    <graphics type="CIRCLE" x="321.31864256809524" y="182.24794893837526"/>
  </node>
  <node label="AT5G18380" id="653">
    <att type="string" name="canonicalName" value="AT5G18380"/>
    <att type="string" name="Gene" value="831956"/>
    <att type="string" name="Symbol" value="AT5G18380"/>
    <att type="integer" name="DEGREE" value="99"/>
    <graphics type="CIRCLE" x="311.1369208161442" y="331.79837899828937"/>
  </node>
  <node label="AT5G18650" id="654">
    <att type="string" name="canonicalName" value="AT5G18650"/>
    <att type="string" name="Gene" value="831983"/>
    <att type="string" name="Symbol" value="AT5G18650"/>
    <att type="integer" name="DEGREE" value="18"/>
    <graphics type="CIRCLE" x="253.73254367626535" y="259.0034794425112"/>
  </node>
  <node label="AT5G19290" id="655">
    <att type="string" name="canonicalName" value="AT5G19290"/>
    <att type="string" name="Gene" value="832049"/>
    <att type="string" name="Symbol" value="AT5G19290"/>
    <att type="integer" name="DEGREE" value="1"/>
    <graphics type="CIRCLE" x="165.87032059874693" y="185.7987613281221"/>
  </node>
  <node label="RANGAP2" id="656">
    <att type="string" name="canonicalName" value="RANGAP2"/>
    <att type="string" name="Gene" value="832052"/>
    <att type="string" name="Symbol" value="RANGAP2"/>
    <att type="integer" name="DEGREE" value="13"/>
    <graphics type="CIRCLE" x="252.99556138043752" y="225.47298277476182"/>
  </node>
  <node label="AT5G19350" id="657">
    <att type="string" name="canonicalName" value="AT5G19350"/>
    <att type="string" name="Gene" value="832055"/>
    <att type="string" name="Symbol" value="AT5G19350"/>
    <att type="integer" name="DEGREE" value="31"/>
    <graphics type="CIRCLE" x="184.81734918847354" y="230.04055476708848"/>
  </node>
  <node label="SMG7" id="658">
    <att type="string" name="canonicalName" value="SMG7"/>
    <att type="string" name="Gene" value="832060"/>
    <att type="string" name="Symbol" value="SMG7"/>
    <att type="integer" name="DEGREE" value="34"/>
    <graphics type="CIRCLE" x="286.71832475796856" y="176.71277924212106"/>
  </node>
  <node label="AT5G19420" id="659">
    <att type="string" name="canonicalName" value="AT5G19420"/>
    <att type="string" name="Gene" value="832062"/>
    <att type="string" name="Symbol" value="AT5G19420"/>
    <att type="integer" name="DEGREE" value="2"/>
    <graphics type="CIRCLE" x="304.9596406949173" y="340.0243645033827"/>
  </node>
  <node label="ASP2" id="660">
    <att type="string" name="canonicalName" value="ASP2"/>
    <att type="string" name="Gene" value="832075"/>
    <att type="string" name="Symbol" value="ASP2"/>
    <att type="integer" name="DEGREE" value="20"/>
    <graphics type="CIRCLE" x="314.3830933229674" y="242.1296204261099"/>
  </node>
  <node label="AT5G19640" id="661">
    <att type="string" name="canonicalName" value="AT5G19640"/>
    <att type="string" name="Gene" value="832084"/>
    <att type="string" name="Symbol" value="AT5G19640"/>
    <att type="integer" name="DEGREE" value="11"/>
    <graphics type="CIRCLE" x="316.16700908063774" y="250.93382836093917"/>
  </node>
  <node label="AT5G19730" id="662">
    <att type="string" name="canonicalName" value="AT5G19730"/>
    <att type="string" name="Gene" value="832093"/>
    <att type="string" name="Symbol" value="AT5G19730"/>
    <att type="integer" name="DEGREE" value="8"/>
    <graphics type="CIRCLE" x="306.4281488427357" y="156.7637049184313"/>
  </node>
  <node label="RAN2" id="663">
    <att type="string" name="canonicalName" value="RAN2"/>
    <att type="string" name="Gene" value="832124"/>
    <att type="string" name="Symbol" value="RAN2"/>
    <att type="integer" name="DEGREE" value="14"/>
    <graphics type="CIRCLE" x="234.3248639797564" y="426.4650603357452"/>
  </node>
  <node label="CHR42" id="664">
    <att type="string" name="canonicalName" value="CHR42"/>
    <att type="string" name="Gene" value="832164"/>
    <att type="string" name="Symbol" value="CHR42"/>
    <att type="integer" name="DEGREE" value="10"/>
    <graphics type="CIRCLE" x="385.8215665268041" y="270.1253890727866"/>
  </node>
  <node label="XIK" id="665">
    <att type="string" name="canonicalName" value="XIK"/>
    <att type="string" name="Gene" value="832171"/>
    <att type="string" name="Symbol" value="XIK"/>
    <att type="integer" name="DEGREE" value="35"/>
    <graphics type="CIRCLE" x="159.92400453221836" y="174.2090386859233"/>
  </node>
  <node label="UBQ4" id="666">
    <att type="string" name="canonicalName" value="UBQ4"/>
    <att type="string" name="Gene" value="832184"/>
    <att type="string" name="Symbol" value="UBQ4"/>
    <att type="integer" name="DEGREE" value="114"/>
    <graphics type="CIRCLE" x="392.7153331175358" y="375.6794498327406"/>
  </node>
  <node label="CPN20" id="667">
    <att type="string" name="canonicalName" value="CPN20"/>
    <att type="string" name="Gene" value="832195"/>
    <att type="string" name="Symbol" value="CPN20"/>
    <att type="integer" name="DEGREE" value="11"/>
    <graphics type="CIRCLE" x="223.9393622573927" y="401.496336039154"/>
  </node>
  <node label="AT5G20840" id="668">
    <att type="string" name="canonicalName" value="AT5G20840"/>
    <att type="string" name="Gene" value="832207"/>
    <att type="string" name="Symbol" value="AT5G20840"/>
    <att type="integer" name="DEGREE" value="3"/>
    <graphics type="CIRCLE" x="440.1052072651953" y="307.0396472596832"/>
  </node>
  <node label="AT5G20890" id="669">
    <att type="string" name="canonicalName" value="AT5G20890"/>
    <att type="string" name="Gene" value="832213"/>
    <att type="string" name="Symbol" value="AT5G20890"/>
    <att type="integer" name="DEGREE" value="55"/>
    <graphics type="CIRCLE" x="203.75826071007086" y="347.44498102729494"/>
  </node>
  <node label="AT5G20950" id="670">
    <att type="string" name="canonicalName" value="AT5G20950"/>
    <att type="string" name="Gene" value="832220"/>
    <att type="string" name="Symbol" value="AT5G20950"/>
    <att type="integer" name="DEGREE" value="5"/>
    <graphics type="CIRCLE" x="367.07773977507634" y="181.52217313423435"/>
  </node>
  <node label="LARP1a" id="671">
    <att type="string" name="canonicalName" value="LARP1a"/>
    <att type="string" name="Gene" value="832242"/>
    <att type="string" name="Symbol" value="LARP1a"/>
    <att type="integer" name="DEGREE" value="9"/>
    <graphics type="CIRCLE" x="433.9505809243055" y="414.39135066454355"/>
  </node>
  <node label="AT5G22120" id="672">
    <att type="string" name="canonicalName" value="AT5G22120"/>
    <att type="string" name="Gene" value="832273"/>
    <att type="string" name="Symbol" value="AT5G22120"/>
    <att type="integer" name="DEGREE" value="4"/>
    <graphics type="CIRCLE" x="357.62089969542393" y="200.97851301670528"/>
  </node>
  <node label="E2F1" id="673">
    <att type="string" name="canonicalName" value="E2F1"/>
    <att type="string" name="Gene" value="832283"/>
    <att type="string" name="Symbol" value="E2F1"/>
    <att type="integer" name="DEGREE" value="5"/>
    <graphics type="CIRCLE" x="329.6651348694944" y="346.31964169794117"/>
  </node>
  <node label="QQT1" id="674">
    <att type="string" name="canonicalName" value="QQT1"/>
    <att type="string" name="Gene" value="832298"/>
    <att type="string" name="Symbol" value="QQT1"/>
    <att type="integer" name="DEGREE" value="5"/>
    <graphics type="CIRCLE" x="213.72878036123285" y="232.77889160919284"/>
  </node>
  <node label="AT5G22440" id="675">
    <att type="string" name="canonicalName" value="AT5G22440"/>
    <att type="string" name="Gene" value="832305"/>
    <att type="string" name="Symbol" value="AT5G22440"/>
    <att type="integer" name="DEGREE" value="75"/>
    <graphics type="CIRCLE" x="365.2753092651214" y="170.94617043976504"/>
  </node>
  <node label="HTB2" id="676">
    <att type="string" name="canonicalName" value="HTB2"/>
    <att type="string" name="Gene" value="832352"/>
    <att type="string" name="Symbol" value="HTB2"/>
    <att type="integer" name="DEGREE" value="43"/>
    <graphics type="CIRCLE" x="177.2605921891265" y="429.3161576501461"/>
  </node>
  <node label="VPS24.1" id="677">
    <att type="string" name="canonicalName" value="VPS24.1"/>
    <att type="string" name="Gene" value="832359"/>
    <att type="string" name="Symbol" value="VPS24.1"/>
    <att type="integer" name="DEGREE" value="6"/>
    <graphics type="CIRCLE" x="338.5741952520192" y="337.262778241867"/>
  </node>
  <node label="NCLPP7" id="678">
    <att type="string" name="canonicalName" value="NCLPP7"/>
    <att type="string" name="Gene" value="832378"/>
    <att type="string" name="Symbol" value="NCLPP7"/>
    <att type="integer" name="DEGREE" value="2"/>
    <graphics type="CIRCLE" x="198.79549132068786" y="257.956251802127"/>
  </node>
  <node label="HUA2" id="679">
    <att type="string" name="canonicalName" value="HUA2"/>
    <att type="string" name="Gene" value="832379"/>
    <att type="string" name="Symbol" value="HUA2"/>
    <att type="integer" name="DEGREE" value="2"/>
    <graphics type="CIRCLE" x="339.6597276757136" y="407.1988337062721"/>
  </node>
  <node label="AT5G23520" id="680">
    <att type="string" name="canonicalName" value="AT5G23520"/>
    <att type="string" name="Gene" value="832417"/>
    <att type="string" name="Symbol" value="AT5G23520"/>
    <att type="integer" name="DEGREE" value="7"/>
    <graphics type="CIRCLE" x="308.23366465140646" y="158.4007006123416"/>
  </node>
  <node label="AT5G23550" id="681">
    <att type="string" name="canonicalName" value="AT5G23550"/>
    <att type="string" name="Gene" value="832421"/>
    <att type="string" name="Symbol" value="AT5G23550"/>
    <att type="integer" name="DEGREE" value="3"/>
    <graphics type="CIRCLE" x="438.4351569371014" y="198.75084069196973"/>
  </node>
  <node label="AT5G23850" id="682">
    <att type="string" name="canonicalName" value="AT5G23850"/>
    <att type="string" name="Gene" value="832450"/>
    <att type="string" name="Symbol" value="AT5G23850"/>
    <att type="integer" name="DEGREE" value="3"/>
    <graphics type="CIRCLE" x="171.9947322226763" y="292.3231201454528"/>
  </node>
  <node label="TPS21" id="683">
    <att type="string" name="canonicalName" value="TPS21"/>
    <att type="string" name="Gene" value="832461"/>
    <att type="string" name="Symbol" value="TPS21"/>
    <att type="integer" name="DEGREE" value="2"/>
    <graphics type="CIRCLE" x="344.9018946173929" y="159.44040362153373"/>
  </node>
  <node label="LSU2" id="684">
    <att type="string" name="canonicalName" value="LSU2"/>
    <att type="string" name="Gene" value="832538"/>
    <att type="string" name="Symbol" value="LSU2"/>
    <att type="integer" name="DEGREE" value="4"/>
    <graphics type="CIRCLE" x="423.79088865800236" y="236.57495474611912"/>
  </node>
  <node label="AT5G25560" id="685">
    <att type="string" name="canonicalName" value="AT5G25560"/>
    <att type="string" name="Gene" value="832631"/>
    <att type="string" name="Symbol" value="AT5G25560"/>
    <att type="integer" name="DEGREE" value="18"/>
    <graphics type="CIRCLE" x="205.92533670279522" y="214.1245671626743"/>
  </node>
  <node label="EIF3B-2" id="686">
    <att type="string" name="canonicalName" value="EIF3B-2"/>
    <att type="string" name="Gene" value="832647"/>
    <att type="string" name="Symbol" value="EIF3B-2"/>
    <att type="integer" name="DEGREE" value="64"/>
    <graphics type="CIRCLE" x="356.5180274835069" y="184.83094742410424"/>
  </node>
  <node label="ASD2" id="687">
    <att type="string" name="canonicalName" value="ASD2"/>
    <att type="string" name="Gene" value="832681"/>
    <att type="string" name="Symbol" value="ASD2"/>
    <att type="integer" name="DEGREE" value="1"/>
    <graphics type="CIRCLE" x="217.79484129117262" y="435.81255225762675"/>
  </node>
  <node label="CLC-D" id="688">
    <att type="string" name="canonicalName" value="CLC-D"/>
    <att type="string" name="Gene" value="832693"/>
    <att type="string" name="Symbol" value="CLC-D"/>
    <att type="integer" name="DEGREE" value="1"/>
    <graphics type="CIRCLE" x="271.6513283162753" y="396.0180353108131"/>
  </node>
  <node label="MSS1" id="689">
    <att type="string" name="canonicalName" value="MSS1"/>
    <att type="string" name="Gene" value="832703"/>
    <att type="string" name="Symbol" value="MSS1"/>
    <att type="integer" name="DEGREE" value="15"/>
    <graphics type="CIRCLE" x="416.1126353593555" y="396.9428117490961"/>
  </node>
  <node label="PYR6" id="690">
    <att type="string" name="canonicalName" value="PYR6"/>
    <att type="string" name="Gene" value="832710"/>
    <att type="string" name="Symbol" value="PYR6"/>
    <att type="integer" name="DEGREE" value="7"/>
    <graphics type="CIRCLE" x="292.79695136068096" y="424.7534297720667"/>
  </node>
  <node label="TPR3" id="691">
    <att type="string" name="canonicalName" value="TPR3"/>
    <att type="string" name="Gene" value="832761"/>
    <att type="string" name="Symbol" value="TPR3"/>
    <att type="integer" name="DEGREE" value="35"/>
    <graphics type="CIRCLE" x="315.851084678798" y="329.80488826341036"/>
  </node>
  <node label="AT5G27410" id="692">
    <att type="string" name="canonicalName" value="AT5G27410"/>
    <att type="string" name="Gene" value="832800"/>
    <att type="string" name="Symbol" value="AT5G27410"/>
    <att type="integer" name="DEGREE" value="16"/>
    <graphics type="CIRCLE" x="186.0048776122391" y="275.6310999131233"/>
  </node>
  <node label="TIF3B1" id="693">
    <att type="string" name="canonicalName" value="TIF3B1"/>
    <att type="string" name="Gene" value="832826"/>
    <att type="string" name="Symbol" value="TIF3B1"/>
    <att type="integer" name="DEGREE" value="65"/>
    <graphics type="CIRCLE" x="321.8280348294627" y="418.8800161247108"/>
  </node>
  <node label="RECQSIM" id="694">
    <att type="string" name="canonicalName" value="RECQSIM"/>
    <att type="string" name="Gene" value="832830"/>
    <att type="string" name="Symbol" value="RECQSIM"/>
    <att type="integer" name="DEGREE" value="21"/>
    <graphics type="CIRCLE" x="409.25902094345946" y="223.9941976658111"/>
  </node>
  <node label="AT5G27700" id="695">
    <att type="string" name="canonicalName" value="AT5G27700"/>
    <att type="string" name="Gene" value="832832"/>
    <att type="string" name="Symbol" value="AT5G27700"/>
    <att type="integer" name="DEGREE" value="80"/>
    <graphics type="CIRCLE" x="349.93722797306316" y="287.7266430867113"/>
  </node>
  <node label="EMB2775" id="696">
    <att type="string" name="canonicalName" value="EMB2775"/>
    <att type="string" name="Gene" value="832836"/>
    <att type="string" name="Symbol" value="EMB2775"/>
    <att type="integer" name="DEGREE" value="22"/>
    <graphics type="CIRCLE" x="369.6820538669458" y="336.5703606626679"/>
  </node>
  <node label="AT5G27850" id="697">
    <att type="string" name="canonicalName" value="AT5G27850"/>
    <att type="string" name="Gene" value="832848"/>
    <att type="string" name="Symbol" value="AT5G27850"/>
    <att type="integer" name="DEGREE" value="80"/>
    <graphics type="CIRCLE" x="213.82871405801134" y="431.9498026231326"/>
  </node>
  <node label="AT5G27870" id="698">
    <att type="string" name="canonicalName" value="AT5G27870"/>
    <att type="string" name="Gene" value="832850"/>
    <att type="string" name="Symbol" value="AT5G27870"/>
    <att type="integer" name="DEGREE" value="8"/>
    <graphics type="CIRCLE" x="325.5784804775582" y="426.9126053064634"/>
  </node>
  <node label="AT5G28050" id="699">
    <att type="string" name="canonicalName" value="AT5G28050"/>
    <att type="string" name="Gene" value="832875"/>
    <att type="string" name="Symbol" value="AT5G28050"/>
    <att type="integer" name="DEGREE" value="1"/>
    <graphics type="CIRCLE" x="346.62100136073286" y="296.5164227145006"/>
  </node>
  <node label="AT5G28220" id="700">
    <att type="string" name="canonicalName" value="AT5G28220"/>
    <att type="string" name="Gene" value="832898"/>
    <att type="string" name="Symbol" value="AT5G28220"/>
    <att type="integer" name="DEGREE" value="1"/>
    <graphics type="CIRCLE" x="314.5433430337996" y="158.10894489811506"/>
  </node>
  <node label="BGLU24" id="701">
    <att type="string" name="canonicalName" value="BGLU24"/>
    <att type="string" name="Gene" value="832944"/>
    <att type="string" name="Symbol" value="BGLU24"/>
    <att type="integer" name="DEGREE" value="5"/>
    <graphics type="CIRCLE" x="442.6719609808702" y="296.1553299524121"/>
  </node>
  <node label="BIP1" id="702">
    <att type="string" name="canonicalName" value="BIP1"/>
    <att type="string" name="Gene" value="832950"/>
    <att type="string" name="Symbol" value="BIP1"/>
    <att type="integer" name="DEGREE" value="48"/>
    <graphics type="CIRCLE" x="425.8900448838418" y="321.3666693015524"/>
  </node>
  <node label="GME" id="703">
    <att type="string" name="canonicalName" value="GME"/>
    <att type="string" name="Gene" value="833002"/>
    <att type="string" name="Symbol" value="GME"/>
    <att type="integer" name="DEGREE" value="11"/>
    <graphics type="CIRCLE" x="158.09476679305396" y="331.39576469417705"/>
  </node>
  <node label="AT5G33406" id="704">
    <att type="string" name="canonicalName" value="AT5G33406"/>
    <att type="string" name="Gene" value="833333"/>
    <att type="string" name="Symbol" value="AT5G33406"/>
    <att type="integer" name="DEGREE" value="5"/>
    <graphics type="CIRCLE" x="184.31141921144336" y="358.6343434296489"/>
  </node>
  <node label="AT5G34930" id="705">
    <att type="string" name="canonicalName" value="AT5G34930"/>
    <att type="string" name="Gene" value="833436"/>
    <att type="string" name="Symbol" value="AT5G34930"/>
    <att type="integer" name="DEGREE" value="4"/>
    <graphics type="CIRCLE" x="408.4564769896041" y="441.7991956177805"/>
  </node>
  <node label="MBD02" id="706">
    <att type="string" name="canonicalName" value="MBD02"/>
    <att type="string" name="Gene" value="833487"/>
    <att type="string" name="Symbol" value="MBD02"/>
    <att type="integer" name="DEGREE" value="1"/>
    <graphics type="CIRCLE" x="355.83755660464305" y="297.4216918309107"/>
  </node>
  <node label="AT5G35530" id="707">
    <att type="string" name="canonicalName" value="AT5G35530"/>
    <att type="string" name="Gene" value="833518"/>
    <att type="string" name="Symbol" value="AT5G35530"/>
    <att type="integer" name="DEGREE" value="89"/>
    <graphics type="CIRCLE" x="307.4996398813968" y="363.84119160297405"/>
  </node>
  <node label="PGLP1" id="708">
    <att type="string" name="canonicalName" value="PGLP1"/>
    <att type="string" name="Gene" value="833635"/>
    <att type="string" name="Symbol" value="PGLP1"/>
    <att type="integer" name="DEGREE" value="6"/>
    <graphics type="CIRCLE" x="354.2413265973364" y="274.77421377894734"/>
  </node>
  <node label="ACS" id="709">
    <att type="string" name="canonicalName" value="ACS"/>
    <att type="string" name="Gene" value="833655"/>
    <att type="string" name="Symbol" value="ACS"/>
    <att type="integer" name="DEGREE" value="11"/>
    <graphics type="CIRCLE" x="235.54481530485253" y="352.27608593229786"/>
  </node>
  <node label="AT5G37340" id="710">
    <att type="string" name="canonicalName" value="AT5G37340"/>
    <att type="string" name="Gene" value="833708"/>
    <att type="string" name="Symbol" value="AT5G37340"/>
    <att type="integer" name="DEGREE" value="5"/>
    <graphics type="CIRCLE" x="285.71593935557206" y="232.35455875225128"/>
  </node>
  <node label="ASF1B" id="711">
    <att type="string" name="canonicalName" value="ASF1B"/>
    <att type="string" name="Gene" value="833791"/>
    <att type="string" name="Symbol" value="ASF1B"/>
    <att type="integer" name="DEGREE" value="22"/>
    <graphics type="CIRCLE" x="292.8475284100068" y="380.3787794609728"/>
  </node>
  <node label="RAD23D" id="712">
    <att type="string" name="canonicalName" value="RAD23D"/>
    <att type="string" name="Gene" value="833835"/>
    <att type="string" name="Symbol" value="RAD23D"/>
    <att type="integer" name="DEGREE" value="111"/>
    <graphics type="CIRCLE" x="390.89478854659467" y="272.89891271537584"/>
  </node>
  <node label="EDL2" id="713">
    <att type="string" name="canonicalName" value="EDL2"/>
    <att type="string" name="Gene" value="833932"/>
    <att type="string" name="Symbol" value="EDL2"/>
    <att type="integer" name="DEGREE" value="1"/>
    <graphics type="CIRCLE" x="242.21089092716335" y="288.0231787626566"/>
  </node>
  <node label="AT5G39790" id="714">
    <att type="string" name="canonicalName" value="AT5G39790"/>
    <att type="string" name="Gene" value="833975"/>
    <att type="string" name="Symbol" value="AT5G39790"/>
    <att type="integer" name="DEGREE" value="9"/>
    <graphics type="CIRCLE" x="435.0127690507646" y="425.65715461428715"/>
  </node>
  <node label="DEG9" id="715">
    <att type="string" name="canonicalName" value="DEG9"/>
    <att type="string" name="Gene" value="834018"/>
    <att type="string" name="Symbol" value="DEG9"/>
    <att type="integer" name="DEGREE" value="6"/>
    <graphics type="CIRCLE" x="416.6646820538792" y="341.2105452717275"/>
  </node>
  <node label="PHB3" id="716">
    <att type="string" name="canonicalName" value="PHB3"/>
    <att type="string" name="Gene" value="834077"/>
    <att type="string" name="Symbol" value="PHB3"/>
    <att type="integer" name="DEGREE" value="6"/>
    <graphics type="CIRCLE" x="217.24011461624914" y="386.4792136594966"/>
  </node>
  <node label="UK/UPRT1" id="717">
    <att type="string" name="canonicalName" value="UK/UPRT1"/>
    <att type="string" name="Gene" value="834088"/>
    <att type="string" name="Symbol" value="UK/UPRT1"/>
    <att type="integer" name="DEGREE" value="15"/>
    <graphics type="CIRCLE" x="289.1574586919114" y="292.29294210153114"/>
  </node>
  <node label="GDPD2" id="718">
    <att type="string" name="canonicalName" value="GDPD2"/>
    <att type="string" name="Gene" value="834110"/>
    <att type="string" name="Symbol" value="GDPD2"/>
    <att type="integer" name="DEGREE" value="3"/>
    <graphics type="CIRCLE" x="402.0959690628273" y="313.06620390735475"/>
  </node>
  <node label="BIP2" id="719">
    <att type="string" name="canonicalName" value="BIP2"/>
    <att type="string" name="Gene" value="834207"/>
    <att type="string" name="Symbol" value="BIP2"/>
    <att type="integer" name="DEGREE" value="45"/>
    <graphics type="CIRCLE" x="313.00665233761663" y="363.5740953782004"/>
  </node>
  <node label="PER64" id="720">
    <att type="string" name="canonicalName" value="PER64"/>
    <att type="string" name="Gene" value="834223"/>
    <att type="string" name="Symbol" value="PER64"/>
    <att type="integer" name="DEGREE" value="5"/>
    <graphics type="CIRCLE" x="337.30967495694836" y="366.5424722057486"/>
  </node>
  <node label="BGLU12" id="721">
    <att type="string" name="canonicalName" value="BGLU12"/>
    <att type="string" name="Gene" value="834231"/>
    <att type="string" name="Symbol" value="BGLU12"/>
    <att type="integer" name="DEGREE" value="5"/>
    <graphics type="CIRCLE" x="332.64848296350704" y="169.97287541175487"/>
  </node>
  <node label="AT5G42420" id="722">
    <att type="string" name="canonicalName" value="AT5G42420"/>
    <att type="string" name="Gene" value="834248"/>
    <att type="string" name="Symbol" value="AT5G42420"/>
    <att type="integer" name="DEGREE" value="2"/>
    <graphics type="CIRCLE" x="418.4129874877536" y="443.7572251215849"/>
  </node>
  <node label="U2AF35B" id="723">
    <att type="string" name="canonicalName" value="U2AF35B"/>
    <att type="string" name="Gene" value="834293"/>
    <att type="string" name="Symbol" value="U2AF35B"/>
    <att type="integer" name="DEGREE" value="29"/>
    <graphics type="CIRCLE" x="310.4558038792841" y="427.88897384279437"/>
  </node>
  <node label="COP8" id="724">
    <att type="string" name="canonicalName" value="COP8"/>
    <att type="string" name="Gene" value="834312"/>
    <att type="string" name="Symbol" value="COP8"/>
    <att type="integer" name="DEGREE" value="19"/>
    <graphics type="CIRCLE" x="166.29069297170713" y="238.43664550175293"/>
  </node>
  <node label="c-NAD-MDH2" id="725">
    <att type="string" name="canonicalName" value="c-NAD-MDH2"/>
    <att type="string" name="Gene" value="834351"/>
    <att type="string" name="Symbol" value="c-NAD-MDH2"/>
    <att type="integer" name="DEGREE" value="10"/>
    <graphics type="CIRCLE" x="157.56074928300845" y="213.34965531558603"/>
  </node>
  <node label="KCS20" id="726">
    <att type="string" name="canonicalName" value="KCS20"/>
    <att type="string" name="Gene" value="834398"/>
    <att type="string" name="Symbol" value="KCS20"/>
    <att type="integer" name="DEGREE" value="1"/>
    <graphics type="CIRCLE" x="358.8414697444299" y="175.3200264158483"/>
  </node>
  <node label="HSFA6A" id="727">
    <att type="string" name="canonicalName" value="HSFA6A"/>
    <att type="string" name="Gene" value="834406"/>
    <att type="string" name="Symbol" value="HSFA6A"/>
    <att type="integer" name="DEGREE" value="13"/>
    <graphics type="CIRCLE" x="288.7480770442801" y="381.18671750360625"/>
  </node>
  <node label="YUC5" id="728">
    <att type="string" name="canonicalName" value="YUC5"/>
    <att type="string" name="Gene" value="834411"/>
    <att type="string" name="Symbol" value="YUC5"/>
    <att type="integer" name="DEGREE" value="5"/>
    <graphics type="CIRCLE" x="429.94137602963303" y="417.26546584853156"/>
  </node>
  <node label="HOT5" id="729">
    <att type="string" name="canonicalName" value="HOT5"/>
    <att type="string" name="Gene" value="834417"/>
    <att type="string" name="Symbol" value="HOT5"/>
    <att type="integer" name="DEGREE" value="9"/>
    <graphics type="CIRCLE" x="436.14554956367" y="264.1886911715737"/>
  </node>
  <node label="CESA4" id="730">
    <att type="string" name="canonicalName" value="CESA4"/>
    <att type="string" name="Gene" value="834426"/>
    <att type="string" name="Symbol" value="CESA4"/>
    <att type="integer" name="DEGREE" value="3"/>
    <graphics type="CIRCLE" x="244.0603351513713" y="156.34705857034555"/>
  </node>
  <node label="AT5G44170" id="731">
    <att type="string" name="canonicalName" value="AT5G44170"/>
    <att type="string" name="Gene" value="834440"/>
    <att type="string" name="Symbol" value="AT5G44170"/>
    <att type="integer" name="DEGREE" value="4"/>
    <graphics type="CIRCLE" x="315.4881709815601" y="244.32933435920233"/>
  </node>
  <node label="MCM6" id="732">
    <att type="string" name="canonicalName" value="MCM6"/>
    <att type="string" name="Gene" value="834492"/>
    <att type="string" name="Symbol" value="MCM6"/>
    <att type="integer" name="DEGREE" value="18"/>
    <graphics type="CIRCLE" x="187.17244460549637" y="446.17382820029593"/>
  </node>
  <node label="AT5G45410" id="733">
    <att type="string" name="canonicalName" value="AT5G45410"/>
    <att type="string" name="Gene" value="834577"/>
    <att type="string" name="Symbol" value="AT5G45410"/>
    <att type="integer" name="DEGREE" value="11"/>
    <graphics type="CIRCLE" x="216.75758028493328" y="391.05242776607975"/>
  </node>
  <node label="AT5G45780" id="734">
    <att type="string" name="canonicalName" value="AT5G45780"/>
    <att type="string" name="Gene" value="834618"/>
    <att type="string" name="Symbol" value="AT5G45780"/>
    <att type="integer" name="DEGREE" value="12"/>
    <graphics type="CIRCLE" x="207.7109171012959" y="311.0555677808213"/>
  </node>
  <node label="RAC2" id="735">
    <att type="string" name="canonicalName" value="RAC2"/>
    <att type="string" name="Gene" value="834637"/>
    <att type="string" name="Symbol" value="RAC2"/>
    <att type="integer" name="DEGREE" value="16"/>
    <graphics type="CIRCLE" x="166.25769907304127" y="371.31625388792094"/>
  </node>
  <node label="AT5G46020" id="736">
    <att type="string" name="canonicalName" value="AT5G46020"/>
    <att type="string" name="Gene" value="834642"/>
    <att type="string" name="Symbol" value="AT5G46020"/>
    <att type="integer" name="DEGREE" value="35"/>
    <graphics type="CIRCLE" x="150.69359701540455" y="211.60059098666724"/>
  </node>
  <node label="AT5G46070" id="737">
    <att type="string" name="canonicalName" value="AT5G46070"/>
    <att type="string" name="Gene" value="834648"/>
    <att type="string" name="Symbol" value="AT5G46070"/>
    <att type="integer" name="DEGREE" value="3"/>
    <graphics type="CIRCLE" x="313.4656868218216" y="212.4465635598449"/>
  </node>
  <node label="CUL4" id="738">
    <att type="string" name="canonicalName" value="CUL4"/>
    <att type="string" name="Gene" value="834663"/>
    <att type="string" name="Symbol" value="CUL4"/>
    <att type="integer" name="DEGREE" value="38"/>
    <graphics type="CIRCLE" x="412.53577265756695" y="371.12293840496585"/>
  </node>
  <node label="MCM3" id="739">
    <att type="string" name="canonicalName" value="MCM3"/>
    <att type="string" name="Gene" value="834670"/>
    <att type="string" name="Symbol" value="MCM3"/>
    <att type="integer" name="DEGREE" value="20"/>
    <graphics type="CIRCLE" x="275.36599585949" y="408.06703160821303"/>
  </node>
  <node label="KASI" id="740">
    <att type="string" name="canonicalName" value="KASI"/>
    <att type="string" name="Gene" value="834671"/>
    <att type="string" name="Symbol" value="KASI"/>
    <att type="integer" name="DEGREE" value="18"/>
    <graphics type="CIRCLE" x="393.7619353497104" y="399.7360670009381"/>
  </node>
  <node label="AT5G46630" id="741">
    <att type="string" name="canonicalName" value="AT5G46630"/>
    <att type="string" name="Gene" value="834706"/>
    <att type="string" name="Symbol" value="AT5G46630"/>
    <att type="integer" name="DEGREE" value="28"/>
    <graphics type="CIRCLE" x="203.04116841275876" y="312.38370073486806"/>
  </node>
  <node label="CKB1" id="742">
    <att type="string" name="canonicalName" value="CKB1"/>
    <att type="string" name="Gene" value="834754"/>
    <att type="string" name="Symbol" value="CKB1"/>
    <att type="integer" name="DEGREE" value="58"/>
    <graphics type="CIRCLE" x="224.24051477946483" y="331.1180588753761"/>
  </node>
  <node label="RABA5a" id="743">
    <att type="string" name="canonicalName" value="RABA5a"/>
    <att type="string" name="Gene" value="834802"/>
    <att type="string" name="Symbol" value="RABA5a"/>
    <att type="integer" name="DEGREE" value="7"/>
    <graphics type="CIRCLE" x="437.4076587067466" y="233.80167033890666"/>
  </node>
  <node label="TRM10" id="744">
    <att type="string" name="canonicalName" value="TRM10"/>
    <att type="string" name="Gene" value="834819"/>
    <att type="string" name="Symbol" value="TRM10"/>
    <att type="integer" name="DEGREE" value="2"/>
    <graphics type="CIRCLE" x="153.47579362951944" y="401.88789010815117"/>
  </node>
  <node label="AT5G47690" id="745">
    <att type="string" name="canonicalName" value="AT5G47690"/>
    <att type="string" name="Gene" value="834820"/>
    <att type="string" name="Symbol" value="AT5G47690"/>
    <att type="integer" name="DEGREE" value="2"/>
    <graphics type="CIRCLE" x="376.71195361160926" y="202.25094398897133"/>
  </node>
  <node label="AACT1" id="746">
    <att type="string" name="canonicalName" value="AACT1"/>
    <att type="string" name="Gene" value="834823"/>
    <att type="string" name="Symbol" value="AACT1"/>
    <att type="integer" name="DEGREE" value="13"/>
    <graphics type="CIRCLE" x="433.1336733262241" y="162.02186903671813"/>
  </node>
  <node label="PFK2" id="747">
    <att type="string" name="canonicalName" value="PFK2"/>
    <att type="string" name="Gene" value="834832"/>
    <att type="string" name="Symbol" value="PFK2"/>
    <att type="integer" name="DEGREE" value="41"/>
    <graphics type="CIRCLE" x="302.27160212060414" y="222.99541331621847"/>
  </node>
  <node label="AMK2" id="748">
    <att type="string" name="canonicalName" value="AMK2"/>
    <att type="string" name="Gene" value="834835"/>
    <att type="string" name="Symbol" value="AMK2"/>
    <att type="integer" name="DEGREE" value="9"/>
    <graphics type="CIRCLE" x="172.1896229029459" y="430.9035030880578"/>
  </node>
  <node label="RBOHD" id="749">
    <att type="string" name="canonicalName" value="RBOHD"/>
    <att type="string" name="Gene" value="834842"/>
    <att type="string" name="Symbol" value="RBOHD"/>
    <att type="integer" name="DEGREE" value="17"/>
    <graphics type="CIRCLE" x="433.6429010722968" y="382.0172196508114"/>
  </node>
  <node label="RABA4C" id="750">
    <att type="string" name="canonicalName" value="RABA4C"/>
    <att type="string" name="Gene" value="834847"/>
    <att type="string" name="Symbol" value="RABA4C"/>
    <att type="integer" name="DEGREE" value="8"/>
    <graphics type="CIRCLE" x="445.65257567466904" y="348.25250695835393"/>
  </node>
  <node label="OBE2" id="751">
    <att type="string" name="canonicalName" value="OBE2"/>
    <att type="string" name="Gene" value="834868"/>
    <att type="string" name="Symbol" value="OBE2"/>
    <att type="integer" name="DEGREE" value="1"/>
    <graphics type="CIRCLE" x="302.1407407003216" y="290.7334012349137"/>
  </node>
  <node label="BIR1" id="752">
    <att type="string" name="canonicalName" value="BIR1"/>
    <att type="string" name="Gene" value="834892"/>
    <att type="string" name="Symbol" value="BIR1"/>
    <att type="integer" name="DEGREE" value="8"/>
    <graphics type="CIRCLE" x="238.53599806232592" y="201.88156078614145"/>
  </node>
  <node label="AT5G48385" id="753">
    <att type="string" name="canonicalName" value="AT5G48385"/>
    <att type="string" name="Gene" value="834893"/>
    <att type="string" name="Symbol" value="AT5G48385"/>
    <att type="integer" name="DEGREE" value="1"/>
    <graphics type="CIRCLE" x="197.42647618707093" y="334.00734940197515"/>
  </node>
  <node label="AT5G48740" id="754">
    <att type="string" name="canonicalName" value="AT5G48740"/>
    <att type="string" name="Gene" value="834932"/>
    <att type="string" name="Symbol" value="AT5G48740"/>
    <att type="integer" name="DEGREE" value="1"/>
    <graphics type="CIRCLE" x="268.3280121318527" y="368.70536285052725"/>
  </node>
  <node label="PANC" id="755">
    <att type="string" name="canonicalName" value="PANC"/>
    <att type="string" name="Gene" value="834942"/>
    <att type="string" name="Symbol" value="PANC"/>
    <att type="integer" name="DEGREE" value="6"/>
    <graphics type="CIRCLE" x="345.8911040993203" y="404.27153759392615"/>
  </node>
  <node label="AT5G48900" id="756">
    <att type="string" name="canonicalName" value="AT5G48900"/>
    <att type="string" name="Gene" value="834948"/>
    <att type="string" name="Symbol" value="AT5G48900"/>
    <att type="integer" name="DEGREE" value="6"/>
    <graphics type="CIRCLE" x="299.8691787711292" y="318.87874487934323"/>
  </node>
  <node label="MET1" id="757">
    <att type="string" name="canonicalName" value="MET1"/>
    <att type="string" name="Gene" value="834975"/>
    <att type="string" name="Symbol" value="MET1"/>
    <att type="integer" name="DEGREE" value="29"/>
    <graphics type="CIRCLE" x="194.24677682229648" y="328.5432194595542"/>
  </node>
  <node label="SUS2" id="758">
    <att type="string" name="canonicalName" value="SUS2"/>
    <att type="string" name="Gene" value="834978"/>
    <att type="string" name="Symbol" value="SUS2"/>
    <att type="integer" name="DEGREE" value="12"/>
    <graphics type="CIRCLE" x="295.3690976605128" y="445.03807857487925"/>
  </node>
  <node label="CLC-C" id="759">
    <att type="string" name="canonicalName" value="CLC-C"/>
    <att type="string" name="Gene" value="835052"/>
    <att type="string" name="Symbol" value="CLC-C"/>
    <att type="integer" name="DEGREE" value="1"/>
    <graphics type="CIRCLE" x="447.5840331759285" y="334.1239062107801"/>
  </node>
  <node label="cpHsc70-2" id="760">
    <att type="string" name="canonicalName" value="cpHsc70-2"/>
    <att type="string" name="Gene" value="835054"/>
    <att type="string" name="Symbol" value="cpHsc70-2"/>
    <att type="integer" name="DEGREE" value="29"/>
    <graphics type="CIRCLE" x="185.51656217220605" y="374.23185556771034"/>
  </node>
  <node label="AFB5" id="761">
    <att type="string" name="canonicalName" value="AFB5"/>
    <att type="string" name="Gene" value="835062"/>
    <att type="string" name="Symbol" value="AFB5"/>
    <att type="integer" name="DEGREE" value="17"/>
    <graphics type="CIRCLE" x="380.05425157954926" y="216.4654852535973"/>
  </node>
  <node label="AT5G50460" id="762">
    <att type="string" name="canonicalName" value="AT5G50460"/>
    <att type="string" name="Gene" value="835114"/>
    <att type="string" name="Symbol" value="AT5G50460"/>
    <att type="integer" name="DEGREE" value="54"/>
    <graphics type="CIRCLE" x="410.1652245111103" y="219.7346677401604"/>
  </node>
  <node label="AT5G51030" id="763">
    <att type="string" name="canonicalName" value="AT5G51030"/>
    <att type="string" name="Gene" value="835176"/>
    <att type="string" name="Symbol" value="AT5G51030"/>
    <att type="integer" name="DEGREE" value="2"/>
    <graphics type="CIRCLE" x="329.3980706110902" y="172.6567804250251"/>
  </node>
  <node label="RHD2" id="764">
    <att type="string" name="canonicalName" value="RHD2"/>
    <att type="string" name="Gene" value="835179"/>
    <att type="string" name="Symbol" value="RHD2"/>
    <att type="integer" name="DEGREE" value="14"/>
    <graphics type="CIRCLE" x="186.1100011486759" y="364.3447233080566"/>
  </node>
  <node label="AT5G51130" id="765">
    <att type="string" name="canonicalName" value="AT5G51130"/>
    <att type="string" name="Gene" value="835187"/>
    <att type="string" name="Symbol" value="AT5G51130"/>
    <att type="integer" name="DEGREE" value="6"/>
    <graphics type="CIRCLE" x="180.400829940908" y="446.49729855905"/>
  </node>
  <node label="AT5G51280" id="766">
    <att type="string" name="canonicalName" value="AT5G51280"/>
    <att type="string" name="Gene" value="835202"/>
    <att type="string" name="Symbol" value="AT5G51280"/>
    <att type="integer" name="DEGREE" value="1"/>
    <graphics type="CIRCLE" x="181.26653173938328" y="284.9191749497212"/>
  </node>
  <node label="AT5G51340" id="767">
    <att type="string" name="canonicalName" value="AT5G51340"/>
    <att type="string" name="Gene" value="835208"/>
    <att type="string" name="Symbol" value="AT5G51340"/>
    <att type="integer" name="DEGREE" value="1"/>
    <graphics type="CIRCLE" x="428.1639078323701" y="165.83179808473966"/>
  </node>
  <node label="AT5G51560" id="768">
    <att type="string" name="canonicalName" value="AT5G51560"/>
    <att type="string" name="Gene" value="835230"/>
    <att type="string" name="Symbol" value="AT5G51560"/>
    <att type="integer" name="DEGREE" value="7"/>
    <graphics type="CIRCLE" x="343.5746493395186" y="357.04167688893403"/>
  </node>
  <node label="AT5G51570" id="769">
    <att type="string" name="canonicalName" value="AT5G51570"/>
    <att type="string" name="Gene" value="835231"/>
    <att type="string" name="Symbol" value="AT5G51570"/>
    <att type="integer" name="DEGREE" value="6"/>
    <graphics type="CIRCLE" x="222.94280878098" y="361.1719872341358"/>
  </node>
  <node label="AT5G51740" id="770">
    <att type="string" name="canonicalName" value="AT5G51740"/>
    <att type="string" name="Gene" value="835248"/>
    <att type="string" name="Symbol" value="AT5G51740"/>
    <att type="integer" name="DEGREE" value="2"/>
    <graphics type="CIRCLE" x="391.89478730775215" y="410.85864371648955"/>
  </node>
  <node label="PGM" id="771">
    <att type="string" name="canonicalName" value="PGM"/>
    <att type="string" name="Gene" value="835257"/>
    <att type="string" name="Symbol" value="PGM"/>
    <att type="integer" name="DEGREE" value="43"/>
    <graphics type="CIRCLE" x="163.16576054505518" y="212.37171897066577"/>
  </node>
  <node label="AT5G51830" id="772">
    <att type="string" name="canonicalName" value="AT5G51830"/>
    <att type="string" name="Gene" value="835258"/>
    <att type="string" name="Symbol" value="AT5G51830"/>
    <att type="integer" name="DEGREE" value="13"/>
    <graphics type="CIRCLE" x="328.5244535286059" y="432.71845893234854"/>
  </node>
  <node label="NRPB6A" id="773">
    <att type="string" name="canonicalName" value="NRPB6A"/>
    <att type="string" name="Gene" value="835269"/>
    <att type="string" name="Symbol" value="NRPB6A"/>
    <att type="integer" name="DEGREE" value="77"/>
    <graphics type="CIRCLE" x="259.7385822784943" y="258.7255060793611"/>
  </node>
  <node label="AT5G51980" id="774">
    <att type="string" name="canonicalName" value="AT5G51980"/>
    <att type="string" name="Gene" value="835273"/>
    <att type="string" name="Symbol" value="AT5G51980"/>
    <att type="integer" name="DEGREE" value="19"/>
    <graphics type="CIRCLE" x="356.51411310541187" y="185.84746797935023"/>
  </node>
  <node label="RS41" id="775">
    <att type="string" name="canonicalName" value="RS41"/>
    <att type="string" name="Gene" value="835279"/>
    <att type="string" name="Symbol" value="RS41"/>
    <att type="integer" name="DEGREE" value="37"/>
    <graphics type="CIRCLE" x="339.9078130559429" y="383.5327374646688"/>
  </node>
  <node label="OVA6" id="776">
    <att type="string" name="canonicalName" value="OVA6"/>
    <att type="string" name="Gene" value="835328"/>
    <att type="string" name="Symbol" value="OVA6"/>
    <att type="integer" name="DEGREE" value="6"/>
    <graphics type="CIRCLE" x="432.8231104194173" y="401.93547277830316"/>
  </node>
  <node label="BETA-OHASE 2" id="777">
    <att type="string" name="canonicalName" value="BETA-OHASE 2"/>
    <att type="string" name="Gene" value="835334"/>
    <att type="string" name="Symbol" value="BETA-OHASE 2"/>
    <att type="integer" name="DEGREE" value="1"/>
    <graphics type="CIRCLE" x="343.6550426351479" y="234.01841343687323"/>
  </node>
  <node label="HSP90.1" id="778">
    <att type="string" name="canonicalName" value="HSP90.1"/>
    <att type="string" name="Gene" value="835341"/>
    <att type="string" name="Symbol" value="HSP90.1"/>
    <att type="integer" name="DEGREE" value="76"/>
    <graphics type="CIRCLE" x="337.7787347206508" y="410.58413329818967"/>
  </node>
  <node label="AT5G52800" id="779">
    <att type="string" name="canonicalName" value="AT5G52800"/>
    <att type="string" name="Gene" value="835357"/>
    <att type="string" name="Symbol" value="AT5G52800"/>
    <att type="integer" name="DEGREE" value="1"/>
    <graphics type="CIRCLE" x="337.90259868703066" y="344.8769675699899"/>
  </node>
  <node label="AT5G53050" id="780">
    <att type="string" name="canonicalName" value="AT5G53050"/>
    <att type="string" name="Gene" value="835385"/>
    <att type="string" name="Symbol" value="AT5G53050"/>
    <att type="integer" name="DEGREE" value="4"/>
    <graphics type="CIRCLE" x="192.58675078810984" y="217.9196176838031"/>
  </node>
  <node label="RCF3" id="781">
    <att type="string" name="canonicalName" value="RCF3"/>
    <att type="string" name="Gene" value="835386"/>
    <att type="string" name="Symbol" value="RCF3"/>
    <att type="integer" name="DEGREE" value="5"/>
    <graphics type="CIRCLE" x="176.92895238763185" y="279.00725349719323"/>
  </node>
  <node label="CLPX" id="782">
    <att type="string" name="canonicalName" value="CLPX"/>
    <att type="string" name="Gene" value="835416"/>
    <att type="string" name="Symbol" value="CLPX"/>
    <att type="integer" name="DEGREE" value="2"/>
    <graphics type="CIRCLE" x="334.16570223914505" y="418.91038000637127"/>
  </node>
  <node label="ORG1" id="783">
    <att type="string" name="canonicalName" value="ORG1"/>
    <att type="string" name="Gene" value="835426"/>
    <att type="string" name="Symbol" value="ORG1"/>
    <att type="integer" name="DEGREE" value="31"/>
    <graphics type="CIRCLE" x="428.56140650546763" y="302.3127098396043"/>
  </node>
  <node label="GLT1" id="784">
    <att type="string" name="canonicalName" value="GLT1"/>
    <att type="string" name="Gene" value="835427"/>
    <att type="string" name="Symbol" value="GLT1"/>
    <att type="integer" name="DEGREE" value="15"/>
    <graphics type="CIRCLE" x="200.99624225554973" y="273.58400716244387"/>
  </node>
  <node label="TAT7" id="785">
    <att type="string" name="canonicalName" value="TAT7"/>
    <att type="string" name="Gene" value="835480"/>
    <att type="string" name="Symbol" value="TAT7"/>
    <att type="integer" name="DEGREE" value="9"/>
    <graphics type="CIRCLE" x="207.75941704981057" y="181.43585275829784"/>
  </node>
  <node label="AT5G54100" id="786">
    <att type="string" name="canonicalName" value="AT5G54100"/>
    <att type="string" name="Gene" value="835497"/>
    <att type="string" name="Symbol" value="AT5G54100"/>
    <att type="integer" name="DEGREE" value="5"/>
    <graphics type="CIRCLE" x="394.6727494532008" y="161.52410566514823"/>
  </node>
  <node label="OMT1" id="787">
    <att type="string" name="canonicalName" value="OMT1"/>
    <att type="string" name="Gene" value="835504"/>
    <att type="string" name="Symbol" value="OMT1"/>
    <att type="integer" name="DEGREE" value="17"/>
    <graphics type="CIRCLE" x="386.51251239797546" y="383.9215954366193"/>
  </node>
  <node label="THE1" id="788">
    <att type="string" name="canonicalName" value="THE1"/>
    <att type="string" name="Gene" value="835526"/>
    <att type="string" name="Symbol" value="THE1"/>
    <att type="integer" name="DEGREE" value="1"/>
    <graphics type="CIRCLE" x="312.015286372187" y="228.59247503977292"/>
  </node>
  <node label="DFL1" id="789">
    <att type="string" name="canonicalName" value="DFL1"/>
    <att type="string" name="Gene" value="835539"/>
    <att type="string" name="Symbol" value="DFL1"/>
    <att type="integer" name="DEGREE" value="32"/>
    <graphics type="CIRCLE" x="412.9005189251459" y="281.72198786797856"/>
  </node>
  <node label="RAT5" id="790">
    <att type="string" name="canonicalName" value="RAT5"/>
    <att type="string" name="Gene" value="835553"/>
    <att type="string" name="Symbol" value="RAT5"/>
    <att type="integer" name="DEGREE" value="55"/>
    <graphics type="CIRCLE" x="429.7816336025553" y="171.06512700558807"/>
  </node>
  <node label="AT5G54750" id="791">
    <att type="string" name="canonicalName" value="AT5G54750"/>
    <att type="string" name="Gene" value="835565"/>
    <att type="string" name="Symbol" value="AT5G54750"/>
    <att type="integer" name="DEGREE" value="1"/>
    <graphics type="CIRCLE" x="428.9529825211988" y="399.0613499370043"/>
  </node>
  <node label="AT5G54910" id="792">
    <att type="string" name="canonicalName" value="AT5G54910"/>
    <att type="string" name="Gene" value="835582"/>
    <att type="string" name="Symbol" value="AT5G54910"/>
    <att type="integer" name="DEGREE" value="27"/>
    <graphics type="CIRCLE" x="426.54008474246297" y="230.52468792992067"/>
  </node>
  <node label="AT5G55070" id="793">
    <att type="string" name="canonicalName" value="AT5G55070"/>
    <att type="string" name="Gene" value="835598"/>
    <att type="string" name="Symbol" value="AT5G55070"/>
    <att type="integer" name="DEGREE" value="6"/>
    <graphics type="CIRCLE" x="214.87020217974393" y="178.32077927705123"/>
  </node>
  <node label="FTSZ1-1" id="794">
    <att type="string" name="canonicalName" value="FTSZ1-1"/>
    <att type="string" name="Gene" value="835621"/>
    <att type="string" name="Symbol" value="FTSZ1-1"/>
    <att type="integer" name="DEGREE" value="1"/>
    <graphics type="CIRCLE" x="233.43760691743574" y="408.8251373138991"/>
  </node>
  <node label="AT5G55660" id="795">
    <att type="string" name="canonicalName" value="AT5G55660"/>
    <att type="string" name="Gene" value="835660"/>
    <att type="string" name="Symbol" value="AT5G55660"/>
    <att type="integer" name="DEGREE" value="2"/>
    <graphics type="CIRCLE" x="167.16002010837818" y="399.97006164444065"/>
  </node>
  <node label="AT5G55670" id="796">
    <att type="string" name="canonicalName" value="AT5G55670"/>
    <att type="string" name="Gene" value="835661"/>
    <att type="string" name="Symbol" value="AT5G55670"/>
    <att type="integer" name="DEGREE" value="31"/>
    <graphics type="CIRCLE" x="433.8803125764869" y="155.86465275154464"/>
  </node>
  <node label="HSP81-3" id="797">
    <att type="string" name="canonicalName" value="HSP81-3"/>
    <att type="string" name="Gene" value="835699"/>
    <att type="string" name="Symbol" value="HSP81-3"/>
    <att type="integer" name="DEGREE" value="75"/>
    <graphics type="CIRCLE" x="334.5376456132658" y="357.6342783200802"/>
  </node>
  <node label="ARP8" id="798">
    <att type="string" name="canonicalName" value="ARP8"/>
    <att type="string" name="Gene" value="835717"/>
    <att type="string" name="Symbol" value="ARP8"/>
    <att type="integer" name="DEGREE" value="24"/>
    <graphics type="CIRCLE" x="223.18966784597768" y="404.36459872696946"/>
  </node>
  <node label="CSN6A" id="799">
    <att type="string" name="canonicalName" value="CSN6A"/>
    <att type="string" name="Gene" value="835727"/>
    <att type="string" name="Symbol" value="CSN6A"/>
    <att type="integer" name="DEGREE" value="44"/>
    <graphics type="CIRCLE" x="423.1196421157578" y="448.9880898271819"/>
  </node>
  <node label="NDL1" id="800">
    <att type="string" name="canonicalName" value="NDL1"/>
    <att type="string" name="Gene" value="835777"/>
    <att type="string" name="Symbol" value="NDL1"/>
    <att type="integer" name="DEGREE" value="10"/>
    <graphics type="CIRCLE" x="438.2089356044102" y="236.47789767838134"/>
  </node>
  <node label="AT5G56900" id="801">
    <att type="string" name="canonicalName" value="AT5G56900"/>
    <att type="string" name="Gene" value="835792"/>
    <att type="string" name="Symbol" value="AT5G56900"/>
    <att type="integer" name="DEGREE" value="15"/>
    <graphics type="CIRCLE" x="281.3086587770605" y="415.7612977011214"/>
  </node>
  <node label="NAP1;3" id="802">
    <att type="string" name="canonicalName" value="NAP1;3"/>
    <att type="string" name="Gene" value="835797"/>
    <att type="string" name="Symbol" value="NAP1;3"/>
    <att type="integer" name="DEGREE" value="27"/>
    <graphics type="CIRCLE" x="189.623776147327" y="246.3971168955789"/>
  </node>
  <node label="AT5G57170" id="803">
    <att type="string" name="canonicalName" value="AT5G57170"/>
    <att type="string" name="Gene" value="835823"/>
    <att type="string" name="Symbol" value="AT5G57170"/>
    <att type="integer" name="DEGREE" value="39"/>
    <graphics type="CIRCLE" x="380.37064667005393" y="150.5859457609854"/>
  </node>
  <node label="SVL4" id="804">
    <att type="string" name="canonicalName" value="SVL4"/>
    <att type="string" name="Gene" value="835917"/>
    <att type="string" name="Symbol" value="SVL4"/>
    <att type="integer" name="DEGREE" value="2"/>
    <graphics type="CIRCLE" x="330.35317664775204" y="386.77386937555207"/>
  </node>
  <node label="RPT3" id="805">
    <att type="string" name="canonicalName" value="RPT3"/>
    <att type="string" name="Gene" value="835941"/>
    <att type="string" name="Symbol" value="RPT3"/>
    <att type="integer" name="DEGREE" value="51"/>
    <graphics type="CIRCLE" x="237.22438348674007" y="288.59410377441725"/>
  </node>
  <node label="AT5G58390" id="806">
    <att type="string" name="canonicalName" value="AT5G58390"/>
    <att type="string" name="Gene" value="835952"/>
    <att type="string" name="Symbol" value="AT5G58390"/>
    <att type="integer" name="DEGREE" value="5"/>
    <graphics type="CIRCLE" x="278.6151133878794" y="270.5620481005784"/>
  </node>
  <node label="EXO70B1" id="807">
    <att type="string" name="canonicalName" value="EXO70B1"/>
    <att type="string" name="Gene" value="835956"/>
    <att type="string" name="Symbol" value="EXO70B1"/>
    <att type="integer" name="DEGREE" value="6"/>
    <graphics type="CIRCLE" x="227.56037114874988" y="268.60769224752073"/>
  </node>
  <node label="TAF15b" id="808">
    <att type="string" name="canonicalName" value="TAF15b"/>
    <att type="string" name="Gene" value="835960"/>
    <att type="string" name="Symbol" value="TAF15b"/>
    <att type="integer" name="DEGREE" value="8"/>
    <graphics type="CIRCLE" x="277.82022278201805" y="163.0083641169929"/>
  </node>
  <node label="AT5G58490" id="809">
    <att type="string" name="canonicalName" value="AT5G58490"/>
    <att type="string" name="Gene" value="835962"/>
    <att type="string" name="Symbol" value="AT5G58490"/>
    <att type="integer" name="DEGREE" value="1"/>
    <graphics type="CIRCLE" x="424.69520293563824" y="429.51417831601145"/>
  </node>
  <node label="AT5G58520" id="810">
    <att type="string" name="canonicalName" value="AT5G58520"/>
    <att type="string" name="Gene" value="835965"/>
    <att type="string" name="Symbol" value="AT5G58520"/>
    <att type="integer" name="DEGREE" value="1"/>
    <graphics type="CIRCLE" x="202.92269427982697" y="219.68077835332775"/>
  </node>
  <node label="DDB2" id="811">
    <att type="string" name="canonicalName" value="DDB2"/>
    <att type="string" name="Gene" value="835990"/>
    <att type="string" name="Symbol" value="DDB2"/>
    <att type="integer" name="DEGREE" value="17"/>
    <graphics type="CIRCLE" x="353.4877302123432" y="427.6607522836396"/>
  </node>
  <node label="AT5G58900" id="812">
    <att type="string" name="canonicalName" value="AT5G58900"/>
    <att type="string" name="Gene" value="836007"/>
    <att type="string" name="Symbol" value="AT5G58900"/>
    <att type="integer" name="DEGREE" value="11"/>
    <graphics type="CIRCLE" x="271.0458087562136" y="311.3004171821822"/>
  </node>
  <node label="AT5G58950" id="813">
    <att type="string" name="canonicalName" value="AT5G58950"/>
    <att type="string" name="Gene" value="836012"/>
    <att type="string" name="Symbol" value="AT5G58950"/>
    <att type="integer" name="DEGREE" value="3"/>
    <graphics type="CIRCLE" x="168.0255381425846" y="329.9158235693033"/>
  </node>
  <node label="AT5G59240" id="814">
    <att type="string" name="canonicalName" value="AT5G59240"/>
    <att type="string" name="Gene" value="836042"/>
    <att type="string" name="Symbol" value="AT5G59240"/>
    <att type="integer" name="DEGREE" value="98"/>
    <graphics type="CIRCLE" x="345.4355920446568" y="428.20371895028916"/>
  </node>
  <node label="UBC7" id="815">
    <att type="string" name="canonicalName" value="UBC7"/>
    <att type="string" name="Gene" value="836048"/>
    <att type="string" name="Symbol" value="UBC7"/>
    <att type="integer" name="DEGREE" value="48"/>
    <graphics type="CIRCLE" x="413.0151154393141" y="191.73908471451455"/>
  </node>
  <node label="ZEU1" id="816">
    <att type="string" name="canonicalName" value="ZEU1"/>
    <att type="string" name="Gene" value="836063"/>
    <att type="string" name="Symbol" value="ZEU1"/>
    <att type="integer" name="DEGREE" value="5"/>
    <graphics type="CIRCLE" x="225.10726052660004" y="363.5606774110787"/>
  </node>
  <node label="HSP18.2" id="817">
    <att type="string" name="canonicalName" value="HSP18.2"/>
    <att type="string" name="Gene" value="836093"/>
    <att type="string" name="Symbol" value="HSP18.2"/>
    <att type="integer" name="DEGREE" value="1"/>
    <graphics type="CIRCLE" x="294.5549881386964" y="217.98393325131974"/>
  </node>
  <node label="AT5G59790" id="818">
    <att type="string" name="canonicalName" value="AT5G59790"/>
    <att type="string" name="Gene" value="836100"/>
    <att type="string" name="Symbol" value="AT5G59790"/>
    <att type="integer" name="DEGREE" value="1"/>
    <graphics type="CIRCLE" x="240.08063910112443" y="356.00284322567313"/>
  </node>
  <node label="ADF4" id="819">
    <att type="string" name="canonicalName" value="ADF4"/>
    <att type="string" name="Gene" value="836111"/>
    <att type="string" name="Symbol" value="ADF4"/>
    <att type="integer" name="DEGREE" value="7"/>
    <graphics type="CIRCLE" x="385.43547143982374" y="254.27037036479453"/>
  </node>
  <node label="AT5G59950" id="820">
    <att type="string" name="canonicalName" value="AT5G59950"/>
    <att type="string" name="Gene" value="836117"/>
    <att type="string" name="Symbol" value="AT5G59950"/>
    <att type="integer" name="DEGREE" value="43"/>
    <graphics type="CIRCLE" x="300.2570457939145" y="366.1860499570781"/>
  </node>
  <node label="AT5G60390" id="821">
    <att type="string" name="canonicalName" value="AT5G60390"/>
    <att type="string" name="Gene" value="836161"/>
    <att type="string" name="Symbol" value="AT5G60390"/>
    <att type="integer" name="DEGREE" value="114"/>
    <graphics type="CIRCLE" x="419.8098355733539" y="254.89107412698726"/>
  </node>
  <node label="SIZ1" id="822">
    <att type="string" name="canonicalName" value="SIZ1"/>
    <att type="string" name="Gene" value="836163"/>
    <att type="string" name="Symbol" value="SIZ1"/>
    <att type="integer" name="DEGREE" value="20"/>
    <graphics type="CIRCLE" x="205.00373889371917" y="303.15667009878433"/>
  </node>
  <node label="ABCF1" id="823">
    <att type="string" name="canonicalName" value="ABCF1"/>
    <att type="string" name="Gene" value="836200"/>
    <att type="string" name="Symbol" value="ABCF1"/>
    <att type="integer" name="DEGREE" value="7"/>
    <graphics type="CIRCLE" x="263.7759893908837" y="266.8398513041838"/>
  </node>
  <node label="COB" id="824">
    <att type="string" name="canonicalName" value="COB"/>
    <att type="string" name="Gene" value="836213"/>
    <att type="string" name="Symbol" value="COB"/>
    <att type="integer" name="DEGREE" value="1"/>
    <graphics type="CIRCLE" x="349.6059069027012" y="220.06409454468957"/>
  </node>
  <node label="AT5G60940" id="825">
    <att type="string" name="canonicalName" value="AT5G60940"/>
    <att type="string" name="Gene" value="836215"/>
    <att type="string" name="Symbol" value="AT5G60940"/>
    <att type="integer" name="DEGREE" value="35"/>
    <graphics type="CIRCLE" x="282.9264280455127" y="238.1508804651757"/>
  </node>
  <node label="TOC1" id="826">
    <att type="string" name="canonicalName" value="TOC1"/>
    <att type="string" name="Gene" value="836259"/>
    <att type="string" name="Symbol" value="TOC1"/>
    <att type="integer" name="DEGREE" value="1"/>
    <graphics type="CIRCLE" x="343.4176058495049" y="178.33332710314286"/>
  </node>
  <node label="PPAN" id="827">
    <att type="string" name="canonicalName" value="PPAN"/>
    <att type="string" name="Gene" value="836299"/>
    <att type="string" name="Symbol" value="PPAN"/>
    <att type="integer" name="DEGREE" value="22"/>
    <graphics type="CIRCLE" x="258.0518908212981" y="411.56437790970733"/>
  </node>
  <node label="ERL1" id="828">
    <att type="string" name="canonicalName" value="ERL1"/>
    <att type="string" name="Gene" value="836344"/>
    <att type="string" name="Symbol" value="ERL1"/>
    <att type="integer" name="DEGREE" value="11"/>
    <graphics type="CIRCLE" x="236.06404070250755" y="293.0333851917371"/>
  </node>
  <node label="AT5G62420" id="829">
    <att type="string" name="canonicalName" value="AT5G62420"/>
    <att type="string" name="Gene" value="836363"/>
    <att type="string" name="Symbol" value="AT5G62420"/>
    <att type="integer" name="DEGREE" value="5"/>
    <graphics type="CIRCLE" x="254.0017887149658" y="319.64696816768515"/>
  </node>
  <node label="TUB3" id="830">
    <att type="string" name="canonicalName" value="TUB3"/>
    <att type="string" name="Gene" value="836391"/>
    <att type="string" name="Symbol" value="TUB3"/>
    <att type="integer" name="DEGREE" value="14"/>
    <graphics type="CIRCLE" x="319.3287637315648" y="244.92279275521827"/>
  </node>
  <node label="AT5G63180" id="831">
    <att type="string" name="canonicalName" value="AT5G63180"/>
    <att type="string" name="Gene" value="836439"/>
    <att type="string" name="Symbol" value="AT5G63180"/>
    <att type="integer" name="DEGREE" value="5"/>
    <graphics type="CIRCLE" x="261.9234418843395" y="193.71842987787653"/>
  </node>
  <node label="AT5G63260" id="832">
    <att type="string" name="canonicalName" value="AT5G63260"/>
    <att type="string" name="Gene" value="836446"/>
    <att type="string" name="Symbol" value="AT5G63260"/>
    <att type="integer" name="DEGREE" value="2"/>
    <graphics type="CIRCLE" x="354.4547609867301" y="444.8649859688265"/>
  </node>
  <node label="NPX1" id="833">
    <att type="string" name="canonicalName" value="NPX1"/>
    <att type="string" name="Gene" value="836452"/>
    <att type="string" name="Symbol" value="NPX1"/>
    <att type="integer" name="DEGREE" value="18"/>
    <graphics type="CIRCLE" x="319.25929502607994" y="249.3903017397737"/>
  </node>
  <node label="SNRK2.5" id="834">
    <att type="string" name="canonicalName" value="SNRK2.5"/>
    <att type="string" name="Gene" value="836485"/>
    <att type="string" name="Symbol" value="SNRK2.5"/>
    <att type="integer" name="DEGREE" value="9"/>
    <graphics type="CIRCLE" x="436.90818372113233" y="429.41197630015034"/>
  </node>
  <node label="AT5G63740" id="835">
    <att type="string" name="canonicalName" value="AT5G63740"/>
    <att type="string" name="Gene" value="836494"/>
    <att type="string" name="Symbol" value="AT5G63740"/>
    <att type="integer" name="DEGREE" value="13"/>
    <graphics type="CIRCLE" x="216.04316483437657" y="167.58816183477174"/>
  </node>
  <node label="TOP3A" id="836">
    <att type="string" name="canonicalName" value="TOP3A"/>
    <att type="string" name="Gene" value="836513"/>
    <att type="string" name="Symbol" value="TOP3A"/>
    <att type="integer" name="DEGREE" value="11"/>
    <graphics type="CIRCLE" x="418.7905886017742" y="221.26530843648868"/>
  </node>
  <node label="CHR24" id="837">
    <att type="string" name="canonicalName" value="CHR24"/>
    <att type="string" name="Gene" value="836516"/>
    <att type="string" name="Symbol" value="CHR24"/>
    <att type="integer" name="DEGREE" value="16"/>
    <graphics type="CIRCLE" x="299.64166779324916" y="423.3896012523704"/>
  </node>
  <node label="AT5G63960" id="838">
    <att type="string" name="canonicalName" value="AT5G63960"/>
    <att type="string" name="Gene" value="836517"/>
    <att type="string" name="Symbol" value="AT5G63960"/>
    <att type="integer" name="DEGREE" value="29"/>
    <graphics type="CIRCLE" x="285.8430519483953" y="328.5091666043013"/>
  </node>
  <node label="SC35" id="839">
    <att type="string" name="canonicalName" value="SC35"/>
    <att type="string" name="Gene" value="836541"/>
    <att type="string" name="Symbol" value="SC35"/>
    <att type="integer" name="DEGREE" value="33"/>
    <graphics type="CIRCLE" x="253.6921860788006" y="177.00541259115715"/>
  </node>
  <node label="AT5G64270" id="840">
    <att type="string" name="canonicalName" value="AT5G64270"/>
    <att type="string" name="Gene" value="836548"/>
    <att type="string" name="Symbol" value="AT5G64270"/>
    <att type="integer" name="DEGREE" value="82"/>
    <graphics type="CIRCLE" x="181.97136105996154" y="177.14215186697334"/>
  </node>
  <node label="HEN4" id="841">
    <att type="string" name="canonicalName" value="HEN4"/>
    <att type="string" name="Gene" value="836560"/>
    <att type="string" name="Symbol" value="HEN4"/>
    <att type="integer" name="DEGREE" value="3"/>
    <graphics type="CIRCLE" x="345.34639281970914" y="354.76225692278865"/>
  </node>
  <node label="XYL4" id="842">
    <att type="string" name="canonicalName" value="XYL4"/>
    <att type="string" name="Gene" value="836578"/>
    <att type="string" name="Symbol" value="XYL4"/>
    <att type="integer" name="DEGREE" value="1"/>
    <graphics type="CIRCLE" x="278.55257138972456" y="427.8806048064665"/>
  </node>
  <node label="EMB3144" id="843">
    <att type="string" name="canonicalName" value="EMB3144"/>
    <att type="string" name="Gene" value="836579"/>
    <att type="string" name="Symbol" value="EMB3144"/>
    <att type="integer" name="DEGREE" value="1"/>
    <graphics type="CIRCLE" x="404.64551251734497" y="373.57651081277317"/>
  </node>
  <node label="AT5G64730" id="844">
    <att type="string" name="canonicalName" value="AT5G64730"/>
    <att type="string" name="Gene" value="836594"/>
    <att type="string" name="Symbol" value="AT5G64730"/>
    <att type="integer" name="DEGREE" value="19"/>
    <graphics type="CIRCLE" x="228.39185125638605" y="366.417174727252"/>
  </node>
  <node label="ATH13" id="845">
    <att type="string" name="canonicalName" value="ATH13"/>
    <att type="string" name="Gene" value="836618"/>
    <att type="string" name="Symbol" value="ATH13"/>
    <att type="integer" name="DEGREE" value="1"/>
    <graphics type="CIRCLE" x="167.46918553355943" y="190.9383722024078"/>
  </node>
  <node label="ANNAT2" id="846">
    <att type="string" name="canonicalName" value="ANNAT2"/>
    <att type="string" name="Gene" value="836626"/>
    <att type="string" name="Symbol" value="ANNAT2"/>
    <att type="integer" name="DEGREE" value="12"/>
    <graphics type="CIRCLE" x="197.8111603401412" y="430.0072546413331"/>
  </node>
  <node label="ACX2" id="847">
    <att type="string" name="canonicalName" value="ACX2"/>
    <att type="string" name="Gene" value="836635"/>
    <att type="string" name="Symbol" value="ACX2"/>
    <att type="integer" name="DEGREE" value="6"/>
    <graphics type="CIRCLE" x="297.18129132254944" y="237.22260826352502"/>
  </node>
  <node label="AT5G65360" id="848">
    <att type="string" name="canonicalName" value="AT5G65360"/>
    <att type="string" name="Gene" value="836661"/>
    <att type="string" name="Symbol" value="AT5G65360"/>
    <att type="integer" name="DEGREE" value="60"/>
    <graphics type="CIRCLE" x="277.1225926642577" y="351.3559987340991"/>
  </node>
  <node label="AT5G65490" id="849">
    <att type="string" name="canonicalName" value="AT5G65490"/>
    <att type="string" name="Gene" value="836674"/>
    <att type="string" name="Symbol" value="AT5G65490"/>
    <att type="integer" name="DEGREE" value="7"/>
    <graphics type="CIRCLE" x="308.36383682137466" y="177.15264234133022"/>
  </node>
  <node label="AT5G65980" id="850">
    <att type="string" name="canonicalName" value="AT5G65980"/>
    <att type="string" name="Gene" value="836728"/>
    <att type="string" name="Symbol" value="AT5G65980"/>
    <att type="integer" name="DEGREE" value="5"/>
    <graphics type="CIRCLE" x="237.14193669357894" y="209.0768311358599"/>
  </node>
  <node label="AT5G66010" id="851">
    <att type="string" name="canonicalName" value="AT5G66010"/>
    <att type="string" name="Gene" value="836731"/>
    <att type="string" name="Symbol" value="AT5G66010"/>
    <att type="integer" name="DEGREE" value="12"/>
    <graphics type="CIRCLE" x="230.54560993995142" y="268.54685555179543"/>
  </node>
  <node label="GMD1" id="852">
    <att type="string" name="canonicalName" value="GMD1"/>
    <att type="string" name="Gene" value="836760"/>
    <att type="string" name="Symbol" value="GMD1"/>
    <att type="integer" name="DEGREE" value="7"/>
    <graphics type="CIRCLE" x="360.9614947908897" y="215.27369089968192"/>
  </node>
  <node label="AT5G66310" id="853">
    <att type="string" name="canonicalName" value="AT5G66310"/>
    <att type="string" name="Gene" value="836763"/>
    <att type="string" name="Symbol" value="AT5G66310"/>
    <att type="integer" name="DEGREE" value="4"/>
    <graphics type="CIRCLE" x="300.37417570674404" y="368.3864999017717"/>
  </node>
  <node label="AT5G66330" id="854">
    <att type="string" name="canonicalName" value="AT5G66330"/>
    <att type="string" name="Gene" value="836765"/>
    <att type="string" name="Symbol" value="AT5G66330"/>
    <att type="integer" name="DEGREE" value="7"/>
    <graphics type="CIRCLE" x="154.58507357801594" y="363.26956093479737"/>
  </node>
  <node label="MAN7" id="855">
    <att type="string" name="canonicalName" value="MAN7"/>
    <att type="string" name="Gene" value="836778"/>
    <att type="string" name="Symbol" value="MAN7"/>
    <att type="integer" name="DEGREE" value="4"/>
    <graphics type="CIRCLE" x="313.35911067859877" y="210.35936276106884"/>
  </node>
  <node label="AT5G66650" id="856">
    <att type="string" name="canonicalName" value="AT5G66650"/>
    <att type="string" name="Gene" value="836797"/>
    <att type="string" name="Symbol" value="AT5G66650"/>
    <att type="integer" name="DEGREE" value="1"/>
    <graphics type="CIRCLE" x="384.11915169458877" y="347.35984718467773"/>
  </node>
  <node label="CHR1" id="857">
    <att type="string" name="canonicalName" value="CHR1"/>
    <att type="string" name="Gene" value="836808"/>
    <att type="string" name="Symbol" value="CHR1"/>
    <att type="integer" name="DEGREE" value="17"/>
    <graphics type="CIRCLE" x="221.54720160849138" y="286.1050425896039"/>
  </node>
  <node label="HOS15" id="858">
    <att type="string" name="canonicalName" value="HOS15"/>
    <att type="string" name="Gene" value="836867"/>
    <att type="string" name="Symbol" value="HOS15"/>
    <att type="integer" name="DEGREE" value="20"/>
    <graphics type="CIRCLE" x="329.0777728187637" y="385.51324416652636"/>
  </node>
  <node label="AT5G67630" id="859">
    <att type="string" name="canonicalName" value="AT5G67630"/>
    <att type="string" name="Gene" value="836899"/>
    <att type="string" name="Symbol" value="AT5G67630"/>
    <att type="integer" name="DEGREE" value="50"/>
    <graphics type="CIRCLE" x="434.2979927285007" y="290.0574638516555"/>
  </node>
  <node label="RCI3" id="860">
    <att type="string" name="canonicalName" value="RCI3"/>
    <att type="string" name="Gene" value="837028"/>
    <att type="string" name="Symbol" value="RCI3"/>
    <att type="integer" name="DEGREE" value="5"/>
    <graphics type="CIRCLE" x="179.3005868766614" y="406.22345077893675"/>
  </node>
  <node label="CVP2" id="861">
    <att type="string" name="canonicalName" value="CVP2"/>
    <att type="string" name="Gene" value="837048"/>
    <att type="string" name="Symbol" value="CVP2"/>
    <att type="integer" name="DEGREE" value="2"/>
    <graphics type="CIRCLE" x="322.46133842374513" y="416.156090004683"/>
  </node>
  <node label="CALS1" id="862">
    <att type="string" name="canonicalName" value="CALS1"/>
    <att type="string" name="Gene" value="837059"/>
    <att type="string" name="Symbol" value="CALS1"/>
    <att type="integer" name="DEGREE" value="5"/>
    <graphics type="CIRCLE" x="261.858504381429" y="325.9638064134088"/>
  </node>
  <node label="AT1G05700" id="863">
    <att type="string" name="canonicalName" value="AT1G05700"/>
    <att type="string" name="Gene" value="837077"/>
    <att type="string" name="Symbol" value="AT1G05700"/>
    <att type="integer" name="DEGREE" value="1"/>
    <graphics type="CIRCLE" x="284.05920943057197" y="369.12239586265"/>
  </node>
  <node label="RABA5E" id="864">
    <att type="string" name="canonicalName" value="RABA5E"/>
    <att type="string" name="Gene" value="837091"/>
    <att type="string" name="Symbol" value="RABA5E"/>
    <att type="integer" name="DEGREE" value="7"/>
    <graphics type="CIRCLE" x="169.16704935531394" y="212.54341515247393"/>
  </node>
  <node label="STO" id="865">
    <att type="string" name="canonicalName" value="STO"/>
    <att type="string" name="Gene" value="837113"/>
    <att type="string" name="Symbol" value="STO"/>
    <att type="integer" name="DEGREE" value="1"/>
    <graphics type="CIRCLE" x="361.07072925163766" y="309.4917016753556"/>
  </node>
  <node label="TPS7" id="866">
    <att type="string" name="canonicalName" value="TPS7"/>
    <att type="string" name="Gene" value="837152"/>
    <att type="string" name="Symbol" value="TPS7"/>
    <att type="integer" name="DEGREE" value="8"/>
    <graphics type="CIRCLE" x="365.0976686630196" y="412.9779840011119"/>
  </node>
  <node label="AT1G06510" id="867">
    <att type="string" name="canonicalName" value="AT1G06510"/>
    <att type="string" name="Gene" value="837162"/>
    <att type="string" name="Symbol" value="AT1G06510"/>
    <att type="integer" name="DEGREE" value="1"/>
    <graphics type="CIRCLE" x="233.1343741983413" y="331.53237125563675"/>
  </node>
  <node label="PDS1" id="868">
    <att type="string" name="canonicalName" value="PDS1"/>
    <att type="string" name="Gene" value="837168"/>
    <att type="string" name="Symbol" value="PDS1"/>
    <att type="integer" name="DEGREE" value="3"/>
    <graphics type="CIRCLE" x="255.89929950042364" y="154.91833928035737"/>
  </node>
  <node label="AT1G06590" id="869">
    <att type="string" name="canonicalName" value="AT1G06590"/>
    <att type="string" name="Gene" value="837170"/>
    <att type="string" name="Symbol" value="AT1G06590"/>
    <att type="integer" name="DEGREE" value="12"/>
    <graphics type="CIRCLE" x="370.5316878298098" y="425.27271379216097"/>
  </node>
  <node label="AT1G06720" id="870">
    <att type="string" name="canonicalName" value="AT1G06720"/>
    <att type="string" name="Gene" value="837182"/>
    <att type="string" name="Symbol" value="AT1G06720"/>
    <att type="integer" name="DEGREE" value="30"/>
    <graphics type="CIRCLE" x="294.2246448891558" y="199.45814533096575"/>
  </node>
  <node label="AT1G06900" id="871">
    <att type="string" name="canonicalName" value="AT1G06900"/>
    <att type="string" name="Gene" value="837200"/>
    <att type="string" name="Symbol" value="AT1G06900"/>
    <att type="integer" name="DEGREE" value="9"/>
    <graphics type="CIRCLE" x="252.97996567900168" y="168.40249644541353"/>
  </node>
  <node label="AT1G07160" id="872">
    <att type="string" name="canonicalName" value="AT1G07160"/>
    <att type="string" name="Gene" value="837227"/>
    <att type="string" name="Symbol" value="AT1G07160"/>
    <att type="integer" name="DEGREE" value="2"/>
    <graphics type="CIRCLE" x="214.2277961967805" y="436.74664802404914"/>
  </node>
  <node label="AT1G07220" id="873">
    <att type="string" name="canonicalName" value="AT1G07220"/>
    <att type="string" name="Gene" value="837233"/>
    <att type="string" name="Symbol" value="AT1G07220"/>
    <att type="integer" name="DEGREE" value="3"/>
    <graphics type="CIRCLE" x="186.57416400708263" y="243.1590821976414"/>
  </node>
  <node label="NPC1" id="874">
    <att type="string" name="canonicalName" value="NPC1"/>
    <att type="string" name="Gene" value="837234"/>
    <att type="string" name="Symbol" value="NPC1"/>
    <att type="integer" name="DEGREE" value="10"/>
    <graphics type="CIRCLE" x="341.0705770797307" y="373.97684199370786"/>
  </node>
  <node label="AT1G07400" id="875">
    <att type="string" name="canonicalName" value="AT1G07400"/>
    <att type="string" name="Gene" value="837252"/>
    <att type="string" name="Symbol" value="AT1G07400"/>
    <att type="integer" name="DEGREE" value="1"/>
    <graphics type="CIRCLE" x="438.08881783517626" y="257.6000304016426"/>
  </node>
  <node label="AT1G07660" id="876">
    <att type="string" name="canonicalName" value="AT1G07660"/>
    <att type="string" name="Gene" value="837279"/>
    <att type="string" name="Symbol" value="AT1G07660"/>
    <att type="integer" name="DEGREE" value="48"/>
    <graphics type="CIRCLE" x="291.47674691874585" y="417.00336627992704"/>
  </node>
  <node label="ECA4" id="877">
    <att type="string" name="canonicalName" value="ECA4"/>
    <att type="string" name="Gene" value="837280"/>
    <att type="string" name="Symbol" value="ECA4"/>
    <att type="integer" name="DEGREE" value="4"/>
    <graphics type="CIRCLE" x="314.1227503488003" y="366.94869691239273"/>
  </node>
  <node label="AT1G07710" id="878">
    <att type="string" name="canonicalName" value="AT1G07710"/>
    <att type="string" name="Gene" value="837285"/>
    <att type="string" name="Symbol" value="AT1G07710"/>
    <att type="integer" name="DEGREE" value="13"/>
    <graphics type="CIRCLE" x="303.4072332520367" y="293.9109526563636"/>
  </node>
  <node label="ECA1" id="879">
    <att type="string" name="canonicalName" value="ECA1"/>
    <att type="string" name="Gene" value="837296"/>
    <att type="string" name="Symbol" value="ECA1"/>
    <att type="integer" name="DEGREE" value="4"/>
    <graphics type="CIRCLE" x="382.4819454872204" y="361.40261071484616"/>
  </node>
  <node label="AT1G07820" id="880">
    <att type="string" name="canonicalName" value="AT1G07820"/>
    <att type="string" name="Gene" value="837297"/>
    <att type="string" name="Symbol" value="AT1G07820"/>
    <att type="integer" name="DEGREE" value="48"/>
    <graphics type="CIRCLE" x="272.4347849864357" y="437.06967541231626"/>
  </node>
  <node label="AT1G07920" id="881">
    <att type="string" name="canonicalName" value="AT1G07920"/>
    <att type="string" name="Gene" value="837307"/>
    <att type="string" name="Symbol" value="AT1G07920"/>
    <att type="integer" name="DEGREE" value="71"/>
    <graphics type="CIRCLE" x="374.71953818179264" y="266.33655714636893"/>
  </node>
  <node label="AT1G07940" id="882">
    <att type="string" name="canonicalName" value="AT1G07940"/>
    <att type="string" name="Gene" value="837309"/>
    <att type="string" name="Symbol" value="AT1G07940"/>
    <att type="integer" name="DEGREE" value="70"/>
    <graphics type="CIRCLE" x="405.35056899003627" y="346.6904768052548"/>
  </node>
  <node label="AXS2" id="883">
    <att type="string" name="canonicalName" value="AXS2"/>
    <att type="string" name="Gene" value="837341"/>
    <att type="string" name="Symbol" value="AXS2"/>
    <att type="integer" name="DEGREE" value="8"/>
    <graphics type="CIRCLE" x="301.2824250513122" y="195.49910438807512"/>
  </node>
  <node label="BSL2" id="884">
    <att type="string" name="canonicalName" value="BSL2"/>
    <att type="string" name="Gene" value="837362"/>
    <att type="string" name="Symbol" value="BSL2"/>
    <att type="integer" name="DEGREE" value="51"/>
    <graphics type="CIRCLE" x="396.9648532132064" y="351.50561335935237"/>
  </node>
  <node label="SYP111" id="885">
    <att type="string" name="canonicalName" value="SYP111"/>
    <att type="string" name="Gene" value="837378"/>
    <att type="string" name="Symbol" value="SYP111"/>
    <att type="integer" name="DEGREE" value="9"/>
    <graphics type="CIRCLE" x="237.48635517790683" y="262.2919811370126"/>
  </node>
  <node label="AT1G08670" id="886">
    <att type="string" name="canonicalName" value="AT1G08670"/>
    <att type="string" name="Gene" value="837389"/>
    <att type="string" name="Symbol" value="AT1G08670"/>
    <att type="integer" name="DEGREE" value="9"/>
    <graphics type="CIRCLE" x="171.07898232481665" y="207.0366204261706"/>
  </node>
  <node label="AT1G09010" id="887">
    <att type="string" name="canonicalName" value="AT1G09010"/>
    <att type="string" name="Gene" value="837422"/>
    <att type="string" name="Symbol" value="AT1G09010"/>
    <att type="integer" name="DEGREE" value="5"/>
    <graphics type="CIRCLE" x="374.47247037536295" y="414.59005557442816"/>
  </node>
  <node label="BIP3" id="888">
    <att type="string" name="canonicalName" value="BIP3"/>
    <att type="string" name="Gene" value="837429"/>
    <att type="string" name="Symbol" value="BIP3"/>
    <att type="integer" name="DEGREE" value="43"/>
    <graphics type="CIRCLE" x="430.62828937504" y="222.7718734409184"/>
  </node>
  <node label="CRT1b" id="889">
    <att type="string" name="canonicalName" value="CRT1b"/>
    <att type="string" name="Gene" value="837441"/>
    <att type="string" name="Symbol" value="CRT1b"/>
    <att type="integer" name="DEGREE" value="5"/>
    <graphics type="CIRCLE" x="221.562012238732" y="336.54608241900627"/>
  </node>
  <node label="PHYA" id="890">
    <att type="string" name="canonicalName" value="PHYA"/>
    <att type="string" name="Gene" value="837483"/>
    <att type="string" name="Symbol" value="PHYA"/>
    <att type="integer" name="DEGREE" value="4"/>
    <graphics type="CIRCLE" x="395.08221925965756" y="381.41216992105353"/>
  </node>
  <node label="AT1G09590" id="891">
    <att type="string" name="canonicalName" value="AT1G09590"/>
    <att type="string" name="Gene" value="837486"/>
    <att type="string" name="Symbol" value="AT1G09590"/>
    <att type="integer" name="DEGREE" value="69"/>
    <graphics type="CIRCLE" x="289.19258893272143" y="322.6535878739576"/>
  </node>
  <node label="ECA3" id="892">
    <att type="string" name="canonicalName" value="ECA3"/>
    <att type="string" name="Gene" value="837550"/>
    <att type="string" name="Symbol" value="ECA3"/>
    <att type="integer" name="DEGREE" value="4"/>
    <graphics type="CIRCLE" x="338.6469719340581" y="346.70783824516013"/>
  </node>
  <node label="MAGO" id="893">
    <att type="string" name="canonicalName" value="MAGO"/>
    <att type="string" name="Gene" value="837560"/>
    <att type="string" name="Symbol" value="MAGO"/>
    <att type="integer" name="DEGREE" value="75"/>
    <graphics type="CIRCLE" x="208.4799677917875" y="375.2262358961002"/>
  </node>
  <node label="ADL6" id="894">
    <att type="string" name="canonicalName" value="ADL6"/>
    <att type="string" name="Gene" value="837568"/>
    <att type="string" name="Symbol" value="ADL6"/>
    <att type="integer" name="DEGREE" value="5"/>
    <graphics type="CIRCLE" x="409.9054444347432" y="382.9694522441294"/>
  </node>
  <node label="GSTU18" id="895">
    <att type="string" name="canonicalName" value="GSTU18"/>
    <att type="string" name="Gene" value="837575"/>
    <att type="string" name="Symbol" value="GSTU18"/>
    <att type="integer" name="DEGREE" value="4"/>
    <graphics type="CIRCLE" x="433.05876902912536" y="268.5657993189694"/>
  </node>
  <node label="AT1G10390" id="896">
    <att type="string" name="canonicalName" value="AT1G10390"/>
    <att type="string" name="Gene" value="837579"/>
    <att type="string" name="Symbol" value="AT1G10390"/>
    <att type="integer" name="DEGREE" value="5"/>
    <graphics type="CIRCLE" x="400.7669291009954" y="175.2402018579171"/>
  </node>
  <node label="CPISCA" id="897">
    <att type="string" name="canonicalName" value="CPISCA"/>
    <att type="string" name="Gene" value="837590"/>
    <att type="string" name="Symbol" value="CPISCA"/>
    <att type="integer" name="DEGREE" value="1"/>
    <graphics type="CIRCLE" x="164.63894520181873" y="411.78791154449306"/>
  </node>
  <node label="AT1G10650" id="898">
    <att type="string" name="canonicalName" value="AT1G10650"/>
    <att type="string" name="Gene" value="837608"/>
    <att type="string" name="Symbol" value="AT1G10650"/>
    <att type="integer" name="DEGREE" value="4"/>
    <graphics type="CIRCLE" x="204.17992846354204" y="216.20995781734518"/>
  </node>
  <node label="AT1G10780" id="899">
    <att type="string" name="canonicalName" value="AT1G10780"/>
    <att type="string" name="Gene" value="837621"/>
    <att type="string" name="Symbol" value="AT1G10780"/>
    <att type="integer" name="DEGREE" value="1"/>
    <graphics type="CIRCLE" x="387.4110671968532" y="165.5205203155897"/>
  </node>
  <node label="TIF3H1" id="900">
    <att type="string" name="canonicalName" value="TIF3H1"/>
    <att type="string" name="Gene" value="837627"/>
    <att type="string" name="Symbol" value="TIF3H1"/>
    <att type="integer" name="DEGREE" value="53"/>
    <graphics type="CIRCLE" x="378.69009106280333" y="257.34498430834805"/>
  </node>
  <node label="AT1G10890" id="901">
    <att type="string" name="canonicalName" value="AT1G10890"/>
    <att type="string" name="Gene" value="837632"/>
    <att type="string" name="Symbol" value="AT1G10890"/>
    <att type="integer" name="DEGREE" value="3"/>
    <graphics type="CIRCLE" x="437.42860207204177" y="322.4040856200375"/>
  </node>
  <node label="TMN1" id="902">
    <att type="string" name="canonicalName" value="TMN1"/>
    <att type="string" name="Gene" value="837638"/>
    <att type="string" name="Symbol" value="TMN1"/>
    <att type="integer" name="DEGREE" value="3"/>
    <graphics type="CIRCLE" x="353.185092548242" y="200.7814902927696"/>
  </node>
  <node label="AT1G11820" id="903">
    <att type="string" name="canonicalName" value="AT1G11820"/>
    <att type="string" name="Gene" value="837730"/>
    <att type="string" name="Symbol" value="AT1G11820"/>
    <att type="integer" name="DEGREE" value="9"/>
    <graphics type="CIRCLE" x="250.2371605241033" y="152.55281505587712"/>
  </node>
  <node label="APA1" id="904">
    <att type="string" name="canonicalName" value="APA1"/>
    <att type="string" name="Gene" value="837740"/>
    <att type="string" name="Symbol" value="APA1"/>
    <att type="integer" name="DEGREE" value="39"/>
    <graphics type="CIRCLE" x="266.07541352813206" y="437.37475875034903"/>
  </node>
  <node label="AT1G12000" id="905">
    <att type="string" name="canonicalName" value="AT1G12000"/>
    <att type="string" name="Gene" value="837752"/>
    <att type="string" name="Symbol" value="AT1G12000"/>
    <att type="integer" name="DEGREE" value="8"/>
    <graphics type="CIRCLE" x="262.559461086594" y="187.42537008370792"/>
  </node>
  <node label="AT1G12050" id="906">
    <att type="string" name="canonicalName" value="AT1G12050"/>
    <att type="string" name="Gene" value="837757"/>
    <att type="string" name="Symbol" value="AT1G12050"/>
    <att type="integer" name="DEGREE" value="4"/>
    <graphics type="CIRCLE" x="363.3898964680062" y="277.3413363028145"/>
  </node>
  <node label="ATBETAFRUCT4" id="907">
    <att type="string" name="canonicalName" value="ATBETAFRUCT4"/>
    <att type="string" name="Gene" value="837777"/>
    <att type="string" name="Symbol" value="ATBETAFRUCT4"/>
    <att type="integer" name="DEGREE" value="15"/>
    <graphics type="CIRCLE" x="286.2135898804295" y="431.62750828550037"/>
  </node>
  <node label="AT1G12310" id="908">
    <att type="string" name="canonicalName" value="AT1G12310"/>
    <att type="string" name="Gene" value="837785"/>
    <att type="string" name="Symbol" value="AT1G12310"/>
    <att type="integer" name="DEGREE" value="10"/>
    <graphics type="CIRCLE" x="191.02040227358594" y="443.0700306605581"/>
  </node>
  <node label="KEU" id="909">
    <att type="string" name="canonicalName" value="KEU"/>
    <att type="string" name="Gene" value="837791"/>
    <att type="string" name="Symbol" value="KEU"/>
    <att type="integer" name="DEGREE" value="7"/>
    <graphics type="CIRCLE" x="342.02754419387713" y="448.323090305235"/>
  </node>
  <node label="AT1G12440" id="910">
    <att type="string" name="canonicalName" value="AT1G12440"/>
    <att type="string" name="Gene" value="837801"/>
    <att type="string" name="Symbol" value="AT1G12440"/>
    <att type="integer" name="DEGREE" value="9"/>
    <graphics type="CIRCLE" x="235.0881159080651" y="213.35718789420645"/>
  </node>
  <node label="PEPKR2" id="911">
    <att type="string" name="canonicalName" value="PEPKR2"/>
    <att type="string" name="Gene" value="837824"/>
    <att type="string" name="Symbol" value="PEPKR2"/>
    <att type="integer" name="DEGREE" value="13"/>
    <graphics type="CIRCLE" x="434.4026030562385" y="274.04597041013744"/>
  </node>
  <node label="AT1G12850" id="912">
    <att type="string" name="canonicalName" value="AT1G12850"/>
    <att type="string" name="Gene" value="837842"/>
    <att type="string" name="Symbol" value="AT1G12850"/>
    <att type="integer" name="DEGREE" value="1"/>
    <graphics type="CIRCLE" x="375.1399402081619" y="168.06342012430125"/>
  </node>
  <node label="GAPA-2" id="913">
    <att type="string" name="canonicalName" value="GAPA-2"/>
    <att type="string" name="Gene" value="837848"/>
    <att type="string" name="Symbol" value="GAPA-2"/>
    <att type="integer" name="DEGREE" value="16"/>
    <graphics type="CIRCLE" x="213.96226515809758" y="382.49633015969516"/>
  </node>
  <node label="PBE1" id="914">
    <att type="string" name="canonicalName" value="PBE1"/>
    <att type="string" name="Gene" value="837863"/>
    <att type="string" name="Symbol" value="PBE1"/>
    <att type="integer" name="DEGREE" value="32"/>
    <graphics type="CIRCLE" x="330.7668185027598" y="385.7387765754123"/>
  </node>
  <node label="PGL1" id="915">
    <att type="string" name="canonicalName" value="PGL1"/>
    <att type="string" name="Gene" value="837931"/>
    <att type="string" name="Symbol" value="PGL1"/>
    <att type="integer" name="DEGREE" value="2"/>
    <graphics type="CIRCLE" x="183.28716918867156" y="368.3073014005384"/>
  </node>
  <node label="SAC52" id="916">
    <att type="string" name="canonicalName" value="SAC52"/>
    <att type="string" name="Gene" value="837993"/>
    <att type="string" name="Symbol" value="SAC52"/>
    <att type="integer" name="DEGREE" value="90"/>
    <graphics type="CIRCLE" x="280.1256738408546" y="352.6353707354727"/>
  </node>
  <node label="NUP155" id="917">
    <att type="string" name="canonicalName" value="NUP155"/>
    <att type="string" name="Gene" value="838050"/>
    <att type="string" name="Symbol" value="NUP155"/>
    <att type="integer" name="DEGREE" value="16"/>
    <graphics type="CIRCLE" x="414.14408667253406" y="220.6291624896729"/>
  </node>
  <node label="CPN10" id="918">
    <att type="string" name="canonicalName" value="CPN10"/>
    <att type="string" name="Gene" value="838063"/>
    <att type="string" name="Symbol" value="CPN10"/>
    <att type="integer" name="DEGREE" value="7"/>
    <graphics type="CIRCLE" x="441.0030671010656" y="247.38163167417244"/>
  </node>
  <node label="AT1G15120" id="919">
    <att type="string" name="canonicalName" value="AT1G15120"/>
    <att type="string" name="Gene" value="838075"/>
    <att type="string" name="Symbol" value="AT1G15120"/>
    <att type="integer" name="DEGREE" value="7"/>
    <graphics type="CIRCLE" x="403.7714541361157" y="367.139331581058"/>
  </node>
  <node label="AT1G02810" id="920">
    <att type="string" name="canonicalName" value="AT1G02810"/>
    <att type="string" name="Gene" value="838078"/>
    <att type="string" name="Symbol" value="AT1G02810"/>
    <att type="integer" name="DEGREE" value="8"/>
    <graphics type="CIRCLE" x="428.9304710731117" y="375.29446294459285"/>
  </node>
  <node label="ABCG35" id="921">
    <att type="string" name="canonicalName" value="ABCG35"/>
    <att type="string" name="Gene" value="838087"/>
    <att type="string" name="Symbol" value="ABCG35"/>
    <att type="integer" name="DEGREE" value="3"/>
    <graphics type="CIRCLE" x="268.26899386666787" y="204.98825674612038"/>
  </node>
  <node label="ABCG40" id="922">
    <att type="string" name="canonicalName" value="ABCG40"/>
    <att type="string" name="Gene" value="838122"/>
    <att type="string" name="Symbol" value="ABCG40"/>
    <att type="integer" name="DEGREE" value="1"/>
    <graphics type="CIRCLE" x="241.6502169481313" y="364.14329632979525"/>
  </node>
  <node label="AVP1" id="923">
    <att type="string" name="canonicalName" value="AVP1"/>
    <att type="string" name="Gene" value="838138"/>
    <att type="string" name="Symbol" value="AVP1"/>
    <att type="integer" name="DEGREE" value="6"/>
    <graphics type="CIRCLE" x="283.74833744050954" y="381.96279685627457"/>
  </node>
  <node label="TPL" id="924">
    <att type="string" name="canonicalName" value="TPL"/>
    <att type="string" name="Gene" value="838144"/>
    <att type="string" name="Symbol" value="TPL"/>
    <att type="integer" name="DEGREE" value="41"/>
    <graphics type="CIRCLE" x="391.5919564954465" y="297.6708747937775"/>
  </node>
  <node label="NRB4" id="925">
    <att type="string" name="canonicalName" value="NRB4"/>
    <att type="string" name="Gene" value="838147"/>
    <att type="string" name="Symbol" value="NRB4"/>
    <att type="integer" name="DEGREE" value="5"/>
    <graphics type="CIRCLE" x="370.8946065571579" y="371.0205056656562"/>
  </node>
  <node label="Hsp70b" id="926">
    <att type="string" name="canonicalName" value="Hsp70b"/>
    <att type="string" name="Gene" value="838174"/>
    <att type="string" name="Symbol" value="Hsp70b"/>
    <att type="integer" name="DEGREE" value="96"/>
    <graphics type="CIRCLE" x="223.2056028365949" y="377.33648637673423"/>
  </node>
  <node label="AT1G16270" id="927">
    <att type="string" name="canonicalName" value="AT1G16270"/>
    <att type="string" name="Gene" value="838196"/>
    <att type="string" name="Symbol" value="AT1G16270"/>
    <att type="integer" name="DEGREE" value="1"/>
    <graphics type="CIRCLE" x="377.56739898319904" y="329.54190606137865"/>
  </node>
  <node label="GAPCP-2" id="928">
    <att type="string" name="canonicalName" value="GAPCP-2"/>
    <att type="string" name="Gene" value="838199"/>
    <att type="string" name="Symbol" value="GAPCP-2"/>
    <att type="integer" name="DEGREE" value="12"/>
    <graphics type="CIRCLE" x="257.3322771799809" y="309.22514036713574"/>
  </node>
  <node label="AT1G16570" id="929">
    <att type="string" name="canonicalName" value="AT1G16570"/>
    <att type="string" name="Gene" value="838227"/>
    <att type="string" name="Symbol" value="AT1G16570"/>
    <att type="integer" name="DEGREE" value="6"/>
    <graphics type="CIRCLE" x="367.3022810195789" y="352.6334556360557"/>
  </node>
  <node label="HBP1" id="930">
    <att type="string" name="canonicalName" value="HBP1"/>
    <att type="string" name="Gene" value="838280"/>
    <att type="string" name="Symbol" value="HBP1"/>
    <att type="integer" name="DEGREE" value="9"/>
    <graphics type="CIRCLE" x="261.71807604855604" y="335.37189647659415"/>
  </node>
  <node label="GSTU25" id="931">
    <att type="string" name="canonicalName" value="GSTU25"/>
    <att type="string" name="Gene" value="838289"/>
    <att type="string" name="Symbol" value="GSTU25"/>
    <att type="integer" name="DEGREE" value="4"/>
    <graphics type="CIRCLE" x="261.0904263489318" y="252.55462714403325"/>
  </node>
  <node label="HAB2" id="932">
    <att type="string" name="canonicalName" value="HAB2"/>
    <att type="string" name="Gene" value="838330"/>
    <att type="string" name="Symbol" value="HAB2"/>
    <att type="integer" name="DEGREE" value="5"/>
    <graphics type="CIRCLE" x="247.51928890833182" y="446.7747743635283"/>
  </node>
  <node label="ATARCA" id="933">
    <att type="string" name="canonicalName" value="ATARCA"/>
    <att type="string" name="Gene" value="838388"/>
    <att type="string" name="Symbol" value="ATARCA"/>
    <att type="integer" name="DEGREE" value="117"/>
    <graphics type="CIRCLE" x="291.3035011484942" y="200.9415619935757"/>
  </node>
  <node label="AT1G18090" id="934">
    <att type="string" name="canonicalName" value="AT1G18090"/>
    <att type="string" name="Gene" value="838389"/>
    <att type="string" name="Symbol" value="AT1G18090"/>
    <att type="integer" name="DEGREE" value="7"/>
    <graphics type="CIRCLE" x="234.57386845910685" y="444.2115142329014"/>
  </node>
  <node label="EBS5" id="935">
    <att type="string" name="canonicalName" value="EBS5"/>
    <att type="string" name="Gene" value="838406"/>
    <att type="string" name="Symbol" value="EBS5"/>
    <att type="integer" name="DEGREE" value="7"/>
    <graphics type="CIRCLE" x="172.92771094008862" y="337.9193865905648"/>
  </node>
  <node label="MKK7" id="936">
    <att type="string" name="canonicalName" value="MKK7"/>
    <att type="string" name="Gene" value="838416"/>
    <att type="string" name="Symbol" value="MKK7"/>
    <att type="integer" name="DEGREE" value="5"/>
    <graphics type="CIRCLE" x="311.8225706366885" y="253.7965993305981"/>
  </node>
  <node label="AT1G18530" id="937">
    <att type="string" name="canonicalName" value="AT1G18530"/>
    <att type="string" name="Gene" value="838434"/>
    <att type="string" name="Symbol" value="AT1G18530"/>
    <att type="integer" name="DEGREE" value="10"/>
    <graphics type="CIRCLE" x="368.8372154450274" y="278.2539345655286"/>
  </node>
  <node label="AT1G19485" id="938">
    <att type="string" name="canonicalName" value="AT1G19485"/>
    <att type="string" name="Gene" value="838534"/>
    <att type="string" name="Symbol" value="AT1G19485"/>
    <att type="integer" name="DEGREE" value="1"/>
    <graphics type="CIRCLE" x="426.184023535163" y="265.74483110294364"/>
  </node>
  <node label="RL5" id="939">
    <att type="string" name="canonicalName" value="RL5"/>
    <att type="string" name="Gene" value="838537"/>
    <att type="string" name="Symbol" value="RL5"/>
    <att type="integer" name="DEGREE" value="11"/>
    <graphics type="CIRCLE" x="448.2994314976114" y="426.16415383471207"/>
  </node>
  <node label="AVA-P2" id="940">
    <att type="string" name="canonicalName" value="AVA-P2"/>
    <att type="string" name="Gene" value="838579"/>
    <att type="string" name="Symbol" value="AVA-P2"/>
    <att type="integer" name="DEGREE" value="15"/>
    <graphics type="CIRCLE" x="424.3637815935985" y="241.12970297456928"/>
  </node>
  <node label="TAF11b" id="941">
    <att type="string" name="canonicalName" value="TAF11b"/>
    <att type="string" name="Gene" value="838589"/>
    <att type="string" name="Symbol" value="TAF11b"/>
    <att type="integer" name="DEGREE" value="12"/>
    <graphics type="CIRCLE" x="233.99989303823483" y="267.8595469572116"/>
  </node>
  <node label="SK4" id="942">
    <att type="string" name="canonicalName" value="SK4"/>
    <att type="string" name="Gene" value="838604"/>
    <att type="string" name="Symbol" value="SK4"/>
    <att type="integer" name="DEGREE" value="27"/>
    <graphics type="CIRCLE" x="165.86595077331356" y="417.1376521732977"/>
  </node>
  <node label="EMB2719" id="943">
    <att type="string" name="canonicalName" value="EMB2719"/>
    <att type="string" name="Gene" value="838609"/>
    <att type="string" name="Symbol" value="EMB2719"/>
    <att type="integer" name="DEGREE" value="73"/>
    <graphics type="CIRCLE" x="220.48583940434395" y="368.90614312317894"/>
  </node>
  <node label="AT1G20480" id="944">
    <att type="string" name="canonicalName" value="AT1G20480"/>
    <att type="string" name="Gene" value="838636"/>
    <att type="string" name="Symbol" value="AT1G20480"/>
    <att type="integer" name="DEGREE" value="5"/>
    <graphics type="CIRCLE" x="262.4974663442143" y="312.37639739226097"/>
  </node>
  <node label="OPCL1" id="945">
    <att type="string" name="canonicalName" value="OPCL1"/>
    <att type="string" name="Gene" value="838639"/>
    <att type="string" name="Symbol" value="OPCL1"/>
    <att type="integer" name="DEGREE" value="5"/>
    <graphics type="CIRCLE" x="378.0647339755476" y="153.30722212290092"/>
  </node>
  <node label="CAT1" id="946">
    <att type="string" name="canonicalName" value="CAT1"/>
    <att type="string" name="Gene" value="838652"/>
    <att type="string" name="Symbol" value="CAT1"/>
    <att type="integer" name="DEGREE" value="43"/>
    <graphics type="CIRCLE" x="186.464637863262" y="216.18182485235678"/>
  </node>
  <node label="AT1G20920" id="947">
    <att type="string" name="canonicalName" value="AT1G20920"/>
    <att type="string" name="Gene" value="838685"/>
    <att type="string" name="Symbol" value="AT1G20920"/>
    <att type="integer" name="DEGREE" value="41"/>
    <graphics type="CIRCLE" x="227.64764241907216" y="328.2364775595484"/>
  </node>
  <node label="emb1507" id="948">
    <att type="string" name="canonicalName" value="emb1507"/>
    <att type="string" name="Gene" value="838690"/>
    <att type="string" name="Symbol" value="emb1507"/>
    <att type="integer" name="DEGREE" value="64"/>
    <graphics type="CIRCLE" x="347.4563881530254" y="216.43979752800564"/>
  </node>
  <node label="YUC11" id="949">
    <att type="string" name="canonicalName" value="YUC11"/>
    <att type="string" name="Gene" value="838741"/>
    <att type="string" name="Symbol" value="YUC11"/>
    <att type="integer" name="DEGREE" value="5"/>
    <graphics type="CIRCLE" x="346.1074313432831" y="371.57966936585956"/>
  </node>
  <node label="SWEET1" id="950">
    <att type="string" name="canonicalName" value="SWEET1"/>
    <att type="string" name="Gene" value="838744"/>
    <att type="string" name="Symbol" value="SWEET1"/>
    <att type="integer" name="DEGREE" value="1"/>
    <graphics type="CIRCLE" x="257.80410136083617" y="383.05671299911677"/>
  </node>
  <node label="AT1G21730" id="951">
    <att type="string" name="canonicalName" value="AT1G21730"/>
    <att type="string" name="Gene" value="838777"/>
    <att type="string" name="Symbol" value="AT1G21730"/>
    <att type="integer" name="DEGREE" value="4"/>
    <graphics type="CIRCLE" x="163.61272560128413" y="436.5732910929281"/>
  </node>
  <node label="FBP7" id="952">
    <att type="string" name="canonicalName" value="FBP7"/>
    <att type="string" name="Gene" value="838780"/>
    <att type="string" name="Symbol" value="FBP7"/>
    <att type="integer" name="DEGREE" value="20"/>
    <graphics type="CIRCLE" x="184.26227566084168" y="214.77314243725465"/>
  </node>
  <node label="UGT85A2" id="953">
    <att type="string" name="canonicalName" value="UGT85A2"/>
    <att type="string" name="Gene" value="838843"/>
    <att type="string" name="Symbol" value="UGT85A2"/>
    <att type="integer" name="DEGREE" value="1"/>
    <graphics type="CIRCLE" x="353.86432736420085" y="378.7611255647565"/>
  </node>
  <node label="AT1G22630" id="954">
    <att type="string" name="canonicalName" value="AT1G22630"/>
    <att type="string" name="Gene" value="838869"/>
    <att type="string" name="Symbol" value="AT1G22630"/>
    <att type="integer" name="DEGREE" value="2"/>
    <graphics type="CIRCLE" x="381.2200576602054" y="228.73962653235083"/>
  </node>
  <node label="MYB3" id="955">
    <att type="string" name="canonicalName" value="MYB3"/>
    <att type="string" name="Gene" value="838870"/>
    <att type="string" name="Symbol" value="MYB3"/>
    <att type="integer" name="DEGREE" value="14"/>
    <graphics type="CIRCLE" x="197.325244179253" y="182.75748855462317"/>
  </node>
  <node label="AT1G22930" id="956">
    <att type="string" name="canonicalName" value="AT1G22930"/>
    <att type="string" name="Gene" value="838900"/>
    <att type="string" name="Symbol" value="AT1G22930"/>
    <att type="integer" name="DEGREE" value="3"/>
    <graphics type="CIRCLE" x="207.20576212449367" y="245.1063487012952"/>
  </node>
  <node label="AT1G23330" id="957">
    <att type="string" name="canonicalName" value="AT1G23330"/>
    <att type="string" name="Gene" value="838942"/>
    <att type="string" name="Symbol" value="AT1G23330"/>
    <att type="integer" name="DEGREE" value="1"/>
    <graphics type="CIRCLE" x="320.26277067694605" y="210.20109081759819"/>
  </node>
  <node label="ALDH2B7" id="958">
    <att type="string" name="canonicalName" value="ALDH2B7"/>
    <att type="string" name="Gene" value="838991"/>
    <att type="string" name="Symbol" value="ALDH2B7"/>
    <att type="integer" name="DEGREE" value="13"/>
    <graphics type="CIRCLE" x="305.3330169359723" y="269.59892414568947"/>
  </node>
  <node label="SPDS1" id="959">
    <att type="string" name="canonicalName" value="SPDS1"/>
    <att type="string" name="Gene" value="838993"/>
    <att type="string" name="Symbol" value="SPDS1"/>
    <att type="integer" name="DEGREE" value="2"/>
    <graphics type="CIRCLE" x="213.60495213371868" y="389.5804721132862"/>
  </node>
  <node label="AT1G24650" id="960">
    <att type="string" name="canonicalName" value="AT1G24650"/>
    <att type="string" name="Gene" value="839079"/>
    <att type="string" name="Symbol" value="AT1G24650"/>
    <att type="integer" name="DEGREE" value="5"/>
    <graphics type="CIRCLE" x="272.27846277220954" y="273.89528176860847"/>
  </node>
  <node label="AT1G25260" id="961">
    <att type="string" name="canonicalName" value="AT1G25260"/>
    <att type="string" name="Gene" value="839109"/>
    <att type="string" name="Symbol" value="AT1G25260"/>
    <att type="integer" name="DEGREE" value="68"/>
    <graphics type="CIRCLE" x="428.9801856935486" y="376.4888617876587"/>
  </node>
  <node label="TEM1" id="962">
    <att type="string" name="canonicalName" value="TEM1"/>
    <att type="string" name="Gene" value="839143"/>
    <att type="string" name="Symbol" value="TEM1"/>
    <att type="integer" name="DEGREE" value="4"/>
    <graphics type="CIRCLE" x="245.8622089759258" y="253.67155737359315"/>
  </node>
  <node label="BGLU40" id="963">
    <att type="string" name="canonicalName" value="BGLU40"/>
    <att type="string" name="Gene" value="839196"/>
    <att type="string" name="Symbol" value="BGLU40"/>
    <att type="integer" name="DEGREE" value="5"/>
    <graphics type="CIRCLE" x="358.82484989773" y="165.46271281296018"/>
  </node>
  <node label="CUL3" id="964">
    <att type="string" name="canonicalName" value="CUL3"/>
    <att type="string" name="Gene" value="839226"/>
    <att type="string" name="Symbol" value="CUL3"/>
    <att type="integer" name="DEGREE" value="35"/>
    <graphics type="CIRCLE" x="297.17095975032066" y="332.55345557183585"/>
  </node>
  <node label="AT1G02080" id="965">
    <att type="string" name="canonicalName" value="AT1G02080"/>
    <att type="string" name="Gene" value="839244"/>
    <att type="string" name="Symbol" value="AT1G02080"/>
    <att type="integer" name="DEGREE" value="33"/>
    <graphics type="CIRCLE" x="162.55404991744547" y="291.4521242137355"/>
  </node>
  <node label="ATAF1" id="966">
    <att type="string" name="canonicalName" value="ATAF1"/>
    <att type="string" name="Gene" value="839265"/>
    <att type="string" name="Symbol" value="ATAF1"/>
    <att type="integer" name="DEGREE" value="1"/>
    <graphics type="CIRCLE" x="204.84863070453798" y="376.264617801596"/>
  </node>
  <node label="ABCC5" id="967">
    <att type="string" name="canonicalName" value="ABCC5"/>
    <att type="string" name="Gene" value="839277"/>
    <att type="string" name="Symbol" value="ABCC5"/>
    <att type="integer" name="DEGREE" value="1"/>
    <graphics type="CIRCLE" x="428.0113528438676" y="428.57365878531436"/>
  </node>
  <node label="GIF2" id="968">
    <att type="string" name="canonicalName" value="GIF2"/>
    <att type="string" name="Gene" value="839278"/>
    <att type="string" name="Symbol" value="GIF2"/>
    <att type="integer" name="DEGREE" value="5"/>
    <graphics type="CIRCLE" x="445.47707710775035" y="398.5734304339397"/>
  </node>
  <node label="AT1G05070" id="969">
    <att type="string" name="canonicalName" value="AT1G05070"/>
    <att type="string" name="Gene" value="839330"/>
    <att type="string" name="Symbol" value="AT1G05070"/>
    <att type="integer" name="DEGREE" value="13"/>
    <graphics type="CIRCLE" x="152.0548326003915" y="196.1060134750761"/>
  </node>
  <node label="AT1G01225" id="970">
    <att type="string" name="canonicalName" value="AT1G01225"/>
    <att type="string" name="Gene" value="839358"/>
    <att type="string" name="Symbol" value="AT1G01225"/>
    <att type="integer" name="DEGREE" value="1"/>
    <graphics type="CIRCLE" x="342.42177406356393" y="267.76397907339583"/>
  </node>
  <node label="AT1G04810" id="971">
    <att type="string" name="canonicalName" value="AT1G04810"/>
    <att type="string" name="Gene" value="839409"/>
    <att type="string" name="Symbol" value="AT1G04810"/>
    <att type="integer" name="DEGREE" value="54"/>
    <graphics type="CIRCLE" x="303.0688659061449" y="430.18650599740147"/>
  </node>
  <node label="FKGP" id="972">
    <att type="string" name="canonicalName" value="FKGP"/>
    <att type="string" name="Gene" value="839420"/>
    <att type="string" name="Symbol" value="FKGP"/>
    <att type="integer" name="DEGREE" value="5"/>
    <graphics type="CIRCLE" x="365.51603032632596" y="407.09554383442327"/>
  </node>
  <node label="AT1G04680" id="973">
    <att type="string" name="canonicalName" value="AT1G04680"/>
    <att type="string" name="Gene" value="839452"/>
    <att type="string" name="Symbol" value="AT1G04680"/>
    <att type="integer" name="DEGREE" value="6"/>
    <graphics type="CIRCLE" x="439.7768393066258" y="308.04134946944384"/>
  </node>
  <node label="WEE1" id="974">
    <att type="string" name="canonicalName" value="WEE1"/>
    <att type="string" name="Gene" value="839453"/>
    <att type="string" name="Symbol" value="WEE1"/>
    <att type="integer" name="DEGREE" value="38"/>
    <graphics type="CIRCLE" x="194.45953603778167" y="230.7537033025892"/>
  </node>
  <node label="RRP4" id="975">
    <att type="string" name="canonicalName" value="RRP4"/>
    <att type="string" name="Gene" value="839521"/>
    <att type="string" name="Symbol" value="RRP4"/>
    <att type="integer" name="DEGREE" value="29"/>
    <graphics type="CIRCLE" x="319.3418643552933" y="197.86195511637487"/>
  </node>
  <node label="PPa1" id="976">
    <att type="string" name="canonicalName" value="PPa1"/>
    <att type="string" name="Gene" value="839579"/>
    <att type="string" name="Symbol" value="PPa1"/>
    <att type="integer" name="DEGREE" value="9"/>
    <graphics type="CIRCLE" x="299.1219313713463" y="303.8436993578932"/>
  </node>
  <node label="LCR" id="977">
    <att type="string" name="canonicalName" value="LCR"/>
    <att type="string" name="Gene" value="839623"/>
    <att type="string" name="Symbol" value="LCR"/>
    <att type="integer" name="DEGREE" value="1"/>
    <graphics type="CIRCLE" x="326.24914971681085" y="415.3839536208337"/>
  </node>
  <node label="APL2" id="978">
    <att type="string" name="canonicalName" value="APL2"/>
    <att type="string" name="Gene" value="839660"/>
    <att type="string" name="Symbol" value="APL2"/>
    <att type="integer" name="DEGREE" value="7"/>
    <graphics type="CIRCLE" x="362.4764877549146" y="165.3212943368864"/>
  </node>
  <node label="AT1G28120" id="979">
    <att type="string" name="canonicalName" value="AT1G28120"/>
    <att type="string" name="Gene" value="839705"/>
    <att type="string" name="Symbol" value="AT1G28120"/>
    <att type="integer" name="DEGREE" value="14"/>
    <graphics type="CIRCLE" x="155.89500618496268" y="172.23798989146417"/>
  </node>
  <node label="RLP4" id="980">
    <att type="string" name="canonicalName" value="RLP4"/>
    <att type="string" name="Gene" value="839730"/>
    <att type="string" name="Symbol" value="RLP4"/>
    <att type="integer" name="DEGREE" value="7"/>
    <graphics type="CIRCLE" x="438.0343926272225" y="320.2819778495872"/>
  </node>
  <node label="HSL1" id="981">
    <att type="string" name="canonicalName" value="HSL1"/>
    <att type="string" name="Gene" value="839742"/>
    <att type="string" name="Symbol" value="HSL1"/>
    <att type="integer" name="DEGREE" value="6"/>
    <graphics type="CIRCLE" x="161.3530229841678" y="445.6120230292546"/>
  </node>
  <node label="SYP61" id="982">
    <att type="string" name="canonicalName" value="SYP61"/>
    <att type="string" name="Gene" value="839749"/>
    <att type="string" name="Symbol" value="SYP61"/>
    <att type="integer" name="DEGREE" value="8"/>
    <graphics type="CIRCLE" x="349.40646269466174" y="218.65307410070815"/>
  </node>
  <node label="AT1G29250" id="983">
    <att type="string" name="canonicalName" value="AT1G29250"/>
    <att type="string" name="Gene" value="839799"/>
    <att type="string" name="Symbol" value="AT1G29250"/>
    <att type="integer" name="DEGREE" value="1"/>
    <graphics type="CIRCLE" x="440.85569256034086" y="428.7872272804018"/>
  </node>
  <node label="NRPA2" id="984">
    <att type="string" name="canonicalName" value="NRPA2"/>
    <att type="string" name="Gene" value="839872"/>
    <att type="string" name="Symbol" value="NRPA2"/>
    <att type="integer" name="DEGREE" value="37"/>
    <graphics type="CIRCLE" x="215.01964644120477" y="214.6516274561339"/>
  </node>
  <node label="ARF6" id="985">
    <att type="string" name="canonicalName" value="ARF6"/>
    <att type="string" name="Gene" value="839913"/>
    <att type="string" name="Symbol" value="ARF6"/>
    <att type="integer" name="DEGREE" value="3"/>
    <graphics type="CIRCLE" x="293.8954793431711" y="265.0778195325854"/>
  </node>
  <node label="CPSF30" id="986">
    <att type="string" name="canonicalName" value="CPSF30"/>
    <att type="string" name="Gene" value="839925"/>
    <att type="string" name="Symbol" value="CPSF30"/>
    <att type="integer" name="DEGREE" value="29"/>
    <graphics type="CIRCLE" x="179.30118350717612" y="354.2195708057888"/>
  </node>
  <node label="AT1G30540" id="987">
    <att type="string" name="canonicalName" value="AT1G30540"/>
    <att type="string" name="Gene" value="839934"/>
    <att type="string" name="Symbol" value="AT1G30540"/>
    <att type="integer" name="DEGREE" value="3"/>
    <graphics type="CIRCLE" x="390.7812652832051" y="226.92828944211598"/>
  </node>
  <node label="AT1G30580" id="988">
    <att type="string" name="canonicalName" value="AT1G30580"/>
    <att type="string" name="Gene" value="839938"/>
    <att type="string" name="Symbol" value="AT1G30580"/>
    <att type="integer" name="DEGREE" value="5"/>
    <graphics type="CIRCLE" x="294.5154706064893" y="332.66304432468974"/>
  </node>
  <node label="SGR2" id="989">
    <att type="string" name="canonicalName" value="SGR2"/>
    <att type="string" name="Gene" value="840038"/>
    <att type="string" name="Symbol" value="SGR2"/>
    <att type="integer" name="DEGREE" value="2"/>
    <graphics type="CIRCLE" x="192.48650312994462" y="169.46639417685842"/>
  </node>
  <node label="AT1G31730" id="990">
    <att type="string" name="canonicalName" value="AT1G31730"/>
    <att type="string" name="Gene" value="840060"/>
    <att type="string" name="Symbol" value="AT1G31730"/>
    <att type="integer" name="DEGREE" value="9"/>
    <graphics type="CIRCLE" x="346.94602522360077" y="420.58099847058855"/>
  </node>
  <node label="CYP97A3" id="991">
    <att type="string" name="canonicalName" value="CYP97A3"/>
    <att type="string" name="Gene" value="840067"/>
    <att type="string" name="Symbol" value="CYP97A3"/>
    <att type="integer" name="DEGREE" value="1"/>
    <graphics type="CIRCLE" x="165.13003509313637" y="310.19735021817615"/>
  </node>
  <node label="PUT2" id="992">
    <att type="string" name="canonicalName" value="PUT2"/>
    <att type="string" name="Gene" value="840073"/>
    <att type="string" name="Symbol" value="PUT2"/>
    <att type="integer" name="DEGREE" value="1"/>
    <graphics type="CIRCLE" x="214.41210481168255" y="196.42933065618269"/>
  </node>
  <node label="HSFA1D" id="993">
    <att type="string" name="canonicalName" value="HSFA1D"/>
    <att type="string" name="Gene" value="840125"/>
    <att type="string" name="Symbol" value="HSFA1D"/>
    <att type="integer" name="DEGREE" value="13"/>
    <graphics type="CIRCLE" x="350.8380152915761" y="302.203514380977"/>
  </node>
  <node label="AT1G32360" id="994">
    <att type="string" name="canonicalName" value="AT1G32360"/>
    <att type="string" name="Gene" value="840128"/>
    <att type="string" name="Symbol" value="AT1G32360"/>
    <att type="integer" name="DEGREE" value="2"/>
    <graphics type="CIRCLE" x="398.1924274674692" y="321.8286604355176"/>
  </node>
  <node label="NRT1.5" id="995">
    <att type="string" name="canonicalName" value="NRT1.5"/>
    <att type="string" name="Gene" value="840139"/>
    <att type="string" name="Symbol" value="NRT1.5"/>
    <att type="integer" name="DEGREE" value="11"/>
    <graphics type="CIRCLE" x="229.58601182365612" y="227.64543942620804"/>
  </node>
  <node label="AT1G33080" id="996">
    <att type="string" name="canonicalName" value="AT1G33080"/>
    <att type="string" name="Gene" value="840204"/>
    <att type="string" name="Symbol" value="AT1G33080"/>
    <att type="integer" name="DEGREE" value="1"/>
    <graphics type="CIRCLE" x="232.42906614631383" y="379.1720621349853"/>
  </node>
  <node label="PGY2" id="997">
    <att type="string" name="canonicalName" value="PGY2"/>
    <att type="string" name="Gene" value="840211"/>
    <att type="string" name="Symbol" value="PGY2"/>
    <att type="integer" name="DEGREE" value="70"/>
    <graphics type="CIRCLE" x="382.21115823772163" y="158.22032678250207"/>
  </node>
  <node label="STT3B" id="998">
    <att type="string" name="canonicalName" value="STT3B"/>
    <att type="string" name="Gene" value="840312"/>
    <att type="string" name="Symbol" value="STT3B"/>
    <att type="integer" name="DEGREE" value="18"/>
    <graphics type="CIRCLE" x="255.2788201395454" y="262.30280085988704"/>
  </node>
  <node label="GAPB" id="999">
    <att type="string" name="canonicalName" value="GAPB"/>
    <att type="string" name="Gene" value="840895"/>
    <att type="string" name="Symbol" value="GAPB"/>
    <att type="integer" name="DEGREE" value="16"/>
    <graphics type="CIRCLE" x="334.0213111861584" y="180.41971255145936"/>
  </node>
  <node label="PTB3" id="1000">
    <att type="string" name="canonicalName" value="PTB3"/>
    <att type="string" name="Gene" value="840918"/>
    <att type="string" name="Symbol" value="PTB3"/>
    <att type="integer" name="DEGREE" value="30"/>
    <graphics type="CIRCLE" x="405.84941949512904" y="297.3594239668598"/>
  </node>
  <node label="SEU" id="1001">
    <att type="string" name="canonicalName" value="SEU"/>
    <att type="string" name="Gene" value="840981"/>
    <att type="string" name="Symbol" value="SEU"/>
    <att type="integer" name="DEGREE" value="2"/>
    <graphics type="CIRCLE" x="152.84680596138804" y="275.2787137227258"/>
  </node>
  <node label="ALDH3H1" id="1002">
    <att type="string" name="canonicalName" value="ALDH3H1"/>
    <att type="string" name="Gene" value="841020"/>
    <att type="string" name="Symbol" value="ALDH3H1"/>
    <att type="integer" name="DEGREE" value="24"/>
    <graphics type="CIRCLE" x="341.685165752638" y="419.7074207393401"/>
  </node>
  <node label="PRP40A" id="1003">
    <att type="string" name="canonicalName" value="PRP40A"/>
    <att type="string" name="Gene" value="841057"/>
    <att type="string" name="Symbol" value="PRP40A"/>
    <att type="integer" name="DEGREE" value="31"/>
    <graphics type="CIRCLE" x="293.7413002964206" y="162.09636696441822"/>
  </node>
  <node label="TRX5" id="1004">
    <att type="string" name="canonicalName" value="TRX5"/>
    <att type="string" name="Gene" value="841082"/>
    <att type="string" name="Symbol" value="TRX5"/>
    <att type="integer" name="DEGREE" value="6"/>
    <graphics type="CIRCLE" x="231.0174289161626" y="205.59115148708506"/>
  </node>
  <node label="HSFB4" id="1005">
    <att type="string" name="canonicalName" value="HSFB4"/>
    <att type="string" name="Gene" value="841110"/>
    <att type="string" name="Symbol" value="HSFB4"/>
    <att type="integer" name="DEGREE" value="13"/>
    <graphics type="CIRCLE" x="193.6812142858843" y="260.50682513306225"/>
  </node>
  <node label="NRAMP2" id="1006">
    <att type="string" name="canonicalName" value="NRAMP2"/>
    <att type="string" name="Gene" value="841127"/>
    <att type="string" name="Symbol" value="NRAMP2"/>
    <att type="integer" name="DEGREE" value="11"/>
    <graphics type="CIRCLE" x="331.1952277219591" y="212.8352776759971"/>
  </node>
  <node label="DYW1" id="1007">
    <att type="string" name="canonicalName" value="DYW1"/>
    <att type="string" name="Gene" value="841167"/>
    <att type="string" name="Symbol" value="DYW1"/>
    <att type="integer" name="DEGREE" value="2"/>
    <graphics type="CIRCLE" x="165.90140446839854" y="222.61417944863098"/>
  </node>
  <node label="AT1G47670" id="1008">
    <att type="string" name="canonicalName" value="AT1G47670"/>
    <att type="string" name="Gene" value="841177"/>
    <att type="string" name="Symbol" value="AT1G47670"/>
    <att type="integer" name="DEGREE" value="2"/>
    <graphics type="CIRCLE" x="234.1255178597696" y="181.25336515843557"/>
  </node>
  <node label="AT1G48830" id="1009">
    <att type="string" name="canonicalName" value="AT1G48830"/>
    <att type="string" name="Gene" value="841305"/>
    <att type="string" name="Symbol" value="AT1G48830"/>
    <att type="integer" name="DEGREE" value="99"/>
    <graphics type="CIRCLE" x="329.93236960167087" y="208.39612792090992"/>
  </node>
  <node label="AT1G49100" id="1010">
    <att type="string" name="canonicalName" value="AT1G49100"/>
    <att type="string" name="Gene" value="841333"/>
    <att type="string" name="Symbol" value="AT1G49100"/>
    <att type="integer" name="DEGREE" value="5"/>
    <graphics type="CIRCLE" x="420.67786414031866" y="343.1507977478051"/>
  </node>
  <node label="ABF1" id="1011">
    <att type="string" name="canonicalName" value="ABF1"/>
    <att type="string" name="Gene" value="841395"/>
    <att type="string" name="Symbol" value="ABF1"/>
    <att type="integer" name="DEGREE" value="4"/>
    <graphics type="CIRCLE" x="392.9465771726242" y="297.3613962495598"/>
  </node>
  <node label="THX" id="1012">
    <att type="string" name="canonicalName" value="THX"/>
    <att type="string" name="Gene" value="841454"/>
    <att type="string" name="Symbol" value="THX"/>
    <att type="integer" name="DEGREE" value="3"/>
    <graphics type="CIRCLE" x="347.71821639677313" y="221.65509485842395"/>
  </node>
  <node label="VIIIA" id="1013">
    <att type="string" name="canonicalName" value="VIIIA"/>
    <att type="string" name="Gene" value="841458"/>
    <att type="string" name="Symbol" value="VIIIA"/>
    <att type="integer" name="DEGREE" value="33"/>
    <graphics type="CIRCLE" x="313.51856811518803" y="375.67547039947715"/>
  </node>
  <node label="ERF3" id="1014">
    <att type="string" name="canonicalName" value="ERF3"/>
    <att type="string" name="Gene" value="841486"/>
    <att type="string" name="Symbol" value="ERF3"/>
    <att type="integer" name="DEGREE" value="2"/>
    <graphics type="CIRCLE" x="235.6243620000767" y="362.1756440909252"/>
  </node>
  <node label="AT1G50920" id="1015">
    <att type="string" name="canonicalName" value="AT1G50920"/>
    <att type="string" name="Gene" value="841514"/>
    <att type="string" name="Symbol" value="AT1G50920"/>
    <att type="integer" name="DEGREE" value="41"/>
    <graphics type="CIRCLE" x="395.4781997881034" y="250.77368411468845"/>
  </node>
  <node label="TRO" id="1016">
    <att type="string" name="canonicalName" value="TRO"/>
    <att type="string" name="Gene" value="841570"/>
    <att type="string" name="Symbol" value="TRO"/>
    <att type="integer" name="DEGREE" value="10"/>
    <graphics type="CIRCLE" x="332.6999850734909" y="248.91514442919902"/>
  </node>
  <node label="MKK4" id="1017">
    <att type="string" name="canonicalName" value="MKK4"/>
    <att type="string" name="Gene" value="841591"/>
    <att type="string" name="Symbol" value="MKK4"/>
    <att type="integer" name="DEGREE" value="8"/>
    <graphics type="CIRCLE" x="237.45851370617027" y="399.87749558768917"/>
  </node>
  <node label="4CL1" id="1018">
    <att type="string" name="canonicalName" value="4CL1"/>
    <att type="string" name="Gene" value="841593"/>
    <att type="string" name="Symbol" value="4CL1"/>
    <att type="integer" name="DEGREE" value="5"/>
    <graphics type="CIRCLE" x="262.9451594836563" y="394.8351785801507"/>
  </node>
  <node label="ABA2" id="1019">
    <att type="string" name="canonicalName" value="ABA2"/>
    <att type="string" name="Gene" value="841665"/>
    <att type="string" name="Symbol" value="ABA2"/>
    <att type="integer" name="DEGREE" value="4"/>
    <graphics type="CIRCLE" x="192.50169926648894" y="152.11515939688127"/>
  </node>
  <node label="PLDALPHA2" id="1020">
    <att type="string" name="canonicalName" value="PLDALPHA2"/>
    <att type="string" name="Gene" value="841689"/>
    <att type="string" name="Symbol" value="PLDALPHA2"/>
    <att type="integer" name="DEGREE" value="10"/>
    <graphics type="CIRCLE" x="178.01730725979783" y="293.40878002429514"/>
  </node>
  <node label="HTA9" id="1021">
    <att type="string" name="canonicalName" value="HTA9"/>
    <att type="string" name="Gene" value="841707"/>
    <att type="string" name="Symbol" value="HTA9"/>
    <att type="integer" name="DEGREE" value="53"/>
    <graphics type="CIRCLE" x="297.7439710524559" y="199.9919797066367"/>
  </node>
  <node label="NAM" id="1022">
    <att type="string" name="canonicalName" value="NAM"/>
    <att type="string" name="Gene" value="841721"/>
    <att type="string" name="Symbol" value="NAM"/>
    <att type="integer" name="DEGREE" value="1"/>
    <graphics type="CIRCLE" x="184.55373607862992" y="308.3984919194843"/>
  </node>
  <node label="mMDH1" id="1023">
    <att type="string" name="canonicalName" value="mMDH1"/>
    <att type="string" name="Gene" value="841757"/>
    <att type="string" name="Symbol" value="mMDH1"/>
    <att type="integer" name="DEGREE" value="12"/>
    <graphics type="CIRCLE" x="253.95159742575962" y="197.39025062730104"/>
  </node>
  <node label="ABCG10" id="1024">
    <att type="string" name="canonicalName" value="ABCG10"/>
    <att type="string" name="Gene" value="841761"/>
    <att type="string" name="Symbol" value="ABCG10"/>
    <att type="integer" name="DEGREE" value="1"/>
    <graphics type="CIRCLE" x="435.64597232085356" y="280.41551518461597"/>
  </node>
  <node label="AT1G53420" id="1025">
    <att type="string" name="canonicalName" value="AT1G53420"/>
    <att type="string" name="Gene" value="841777"/>
    <att type="string" name="Symbol" value="AT1G53420"/>
    <att type="integer" name="DEGREE" value="7"/>
    <graphics type="CIRCLE" x="349.876880004335" y="202.43033733633365"/>
  </node>
  <node label="AT1G53430" id="1026">
    <att type="string" name="canonicalName" value="AT1G53430"/>
    <att type="string" name="Gene" value="841778"/>
    <att type="string" name="Symbol" value="AT1G53430"/>
    <att type="integer" name="DEGREE" value="3"/>
    <graphics type="CIRCLE" x="243.56151884869905" y="336.61796634757525"/>
  </node>
  <node label="CYP59" id="1027">
    <att type="string" name="canonicalName" value="CYP59"/>
    <att type="string" name="Gene" value="841810"/>
    <att type="string" name="Symbol" value="CYP59"/>
    <att type="integer" name="DEGREE" value="35"/>
    <graphics type="CIRCLE" x="335.3204924891977" y="279.41900172467314"/>
  </node>
  <node label="ALDH7B4" id="1028">
    <att type="string" name="canonicalName" value="ALDH7B4"/>
    <att type="string" name="Gene" value="841849"/>
    <att type="string" name="Symbol" value="ALDH7B4"/>
    <att type="integer" name="DEGREE" value="15"/>
    <graphics type="CIRCLE" x="422.31592825294206" y="301.36239036927094"/>
  </node>
  <node label="AT1G54290" id="1029">
    <att type="string" name="canonicalName" value="AT1G54290"/>
    <att type="string" name="Gene" value="841870"/>
    <att type="string" name="Symbol" value="AT1G54290"/>
    <att type="integer" name="DEGREE" value="31"/>
    <graphics type="CIRCLE" x="433.7607356068184" y="305.209374227562"/>
  </node>
  <node label="ABCD2" id="1030">
    <att type="string" name="canonicalName" value="ABCD2"/>
    <att type="string" name="Gene" value="841876"/>
    <att type="string" name="Symbol" value="ABCD2"/>
    <att type="integer" name="DEGREE" value="3"/>
    <graphics type="CIRCLE" x="363.833397615388" y="301.2319626692911"/>
  </node>
  <node label="XRN4" id="1031">
    <att type="string" name="canonicalName" value="XRN4"/>
    <att type="string" name="Gene" value="841891"/>
    <att type="string" name="Symbol" value="XRN4"/>
    <att type="integer" name="DEGREE" value="24"/>
    <graphics type="CIRCLE" x="360.98078389213475" y="222.4569198603355"/>
  </node>
  <node label="AT1G54610" id="1032">
    <att type="string" name="canonicalName" value="AT1G54610"/>
    <att type="string" name="Gene" value="841903"/>
    <att type="string" name="Symbol" value="AT1G54610"/>
    <att type="integer" name="DEGREE" value="8"/>
    <graphics type="CIRCLE" x="359.3852520396724" y="393.4795175244915"/>
  </node>
  <node label="AT1G54650" id="1033">
    <att type="string" name="canonicalName" value="AT1G54650"/>
    <att type="string" name="Gene" value="841907"/>
    <att type="string" name="Symbol" value="AT1G54650"/>
    <att type="integer" name="DEGREE" value="1"/>
    <graphics type="CIRCLE" x="341.0902354400822" y="353.4630205848951"/>
  </node>
  <node label="GAMMA-H2AX" id="1034">
    <att type="string" name="canonicalName" value="GAMMA-H2AX"/>
    <att type="string" name="Gene" value="841910"/>
    <att type="string" name="Symbol" value="GAMMA-H2AX"/>
    <att type="integer" name="DEGREE" value="55"/>
    <graphics type="CIRCLE" x="424.8218710879978" y="203.27373880794713"/>
  </node>
  <node label="AT1G54730" id="1035">
    <att type="string" name="canonicalName" value="AT1G54730"/>
    <att type="string" name="Gene" value="841914"/>
    <att type="string" name="Symbol" value="AT1G54730"/>
    <att type="integer" name="DEGREE" value="15"/>
    <graphics type="CIRCLE" x="274.015908615538" y="401.23362500039696"/>
  </node>
  <node label="LOX1" id="1036">
    <att type="string" name="canonicalName" value="LOX1"/>
    <att type="string" name="Gene" value="841944"/>
    <att type="string" name="Symbol" value="LOX1"/>
    <att type="integer" name="DEGREE" value="37"/>
    <graphics type="CIRCLE" x="339.3496357576626" y="235.34722944524574"/>
  </node>
  <node label="RH20" id="1037">
    <att type="string" name="canonicalName" value="RH20"/>
    <att type="string" name="Gene" value="841958"/>
    <att type="string" name="Symbol" value="RH20"/>
    <att type="integer" name="DEGREE" value="42"/>
    <graphics type="CIRCLE" x="265.4574686389742" y="328.25677994261395"/>
  </node>
  <node label="AT1G55460" id="1038">
    <att type="string" name="canonicalName" value="AT1G55460"/>
    <att type="string" name="Gene" value="841993"/>
    <att type="string" name="Symbol" value="AT1G55460"/>
    <att type="integer" name="DEGREE" value="3"/>
    <graphics type="CIRCLE" x="388.6380523527986" y="164.5259721314269"/>
  </node>
  <node label="TBP2" id="1039">
    <att type="string" name="canonicalName" value="TBP2"/>
    <att type="string" name="Gene" value="841999"/>
    <att type="string" name="Symbol" value="TBP2"/>
    <att type="integer" name="DEGREE" value="25"/>
    <graphics type="CIRCLE" x="369.51632786728885" y="374.16071966360715"/>
  </node>
  <node label="CAX5" id="1040">
    <att type="string" name="canonicalName" value="CAX5"/>
    <att type="string" name="Gene" value="842022"/>
    <att type="string" name="Symbol" value="CAX5"/>
    <att type="integer" name="DEGREE" value="1"/>
    <graphics type="CIRCLE" x="357.7684732158243" y="291.78745704009725"/>
  </node>
  <node label="SIP1" id="1041">
    <att type="string" name="canonicalName" value="SIP1"/>
    <att type="string" name="Gene" value="842023"/>
    <att type="string" name="Symbol" value="SIP1"/>
    <att type="integer" name="DEGREE" value="6"/>
    <graphics type="CIRCLE" x="336.67890293660264" y="382.20115175245104"/>
  </node>
  <node label="UPL1" id="1042">
    <att type="string" name="canonicalName" value="UPL1"/>
    <att type="string" name="Gene" value="842036"/>
    <att type="string" name="Symbol" value="UPL1"/>
    <att type="integer" name="DEGREE" value="68"/>
    <graphics type="CIRCLE" x="339.0712709141912" y="415.86112041019805"/>
  </node>
  <node label="AHG2" id="1043">
    <att type="string" name="canonicalName" value="AHG2"/>
    <att type="string" name="Gene" value="842037"/>
    <att type="string" name="Symbol" value="AHG2"/>
    <att type="integer" name="DEGREE" value="2"/>
    <graphics type="CIRCLE" x="393.6482995053354" y="392.8543069693869"/>
  </node>
  <node label="AT1G55880" id="1044">
    <att type="string" name="canonicalName" value="AT1G55880"/>
    <att type="string" name="Gene" value="842038"/>
    <att type="string" name="Symbol" value="AT1G55880"/>
    <att type="integer" name="DEGREE" value="6"/>
    <graphics type="CIRCLE" x="175.51203607691141" y="400.67894197308135"/>
  </node>
  <node label="NOP56" id="1045">
    <att type="string" name="canonicalName" value="NOP56"/>
    <att type="string" name="Gene" value="842063"/>
    <att type="string" name="Symbol" value="NOP56"/>
    <att type="integer" name="DEGREE" value="52"/>
    <graphics type="CIRCLE" x="418.80293192988097" y="232.8101676087384"/>
  </node>
  <node label="NF-YC2" id="1046">
    <att type="string" name="canonicalName" value="NF-YC2"/>
    <att type="string" name="Gene" value="842070"/>
    <att type="string" name="Symbol" value="NF-YC2"/>
    <att type="integer" name="DEGREE" value="9"/>
    <graphics type="CIRCLE" x="396.7253219351735" y="256.05248297545995"/>
  </node>
  <node label="GolS2" id="1047">
    <att type="string" name="canonicalName" value="GolS2"/>
    <att type="string" name="Gene" value="842114"/>
    <att type="string" name="Symbol" value="GolS2"/>
    <att type="integer" name="DEGREE" value="6"/>
    <graphics type="CIRCLE" x="364.1001866534036" y="253.3012525874343"/>
  </node>
  <node label="AT1G57550" id="1048">
    <att type="string" name="canonicalName" value="AT1G57550"/>
    <att type="string" name="Gene" value="842130"/>
    <att type="string" name="Symbol" value="AT1G57550"/>
    <att type="integer" name="DEGREE" value="1"/>
    <graphics type="CIRCLE" x="209.37522689203558" y="331.6414812934489"/>
  </node>
  <node label="ZF14" id="1049">
    <att type="string" name="canonicalName" value="ZF14"/>
    <att type="string" name="Gene" value="842203"/>
    <att type="string" name="Symbol" value="ZF14"/>
    <att type="integer" name="DEGREE" value="1"/>
    <graphics type="CIRCLE" x="277.9889737964373" y="388.5217399012227"/>
  </node>
  <node label="RXW8" id="1050">
    <att type="string" name="canonicalName" value="RXW8"/>
    <att type="string" name="Gene" value="842218"/>
    <att type="string" name="Symbol" value="RXW8"/>
    <att type="integer" name="DEGREE" value="14"/>
    <graphics type="CIRCLE" x="444.17270663406504" y="361.91167796242337"/>
  </node>
  <node label="CW7" id="1051">
    <att type="string" name="canonicalName" value="CW7"/>
    <att type="string" name="Gene" value="842242"/>
    <att type="string" name="Symbol" value="CW7"/>
    <att type="integer" name="DEGREE" value="3"/>
    <graphics type="CIRCLE" x="157.76530254351016" y="193.06078611306734"/>
  </node>
  <node label="ARF1" id="1052">
    <att type="string" name="canonicalName" value="ARF1"/>
    <att type="string" name="Gene" value="842268"/>
    <att type="string" name="Symbol" value="ARF1"/>
    <att type="integer" name="DEGREE" value="4"/>
    <graphics type="CIRCLE" x="226.08584207521227" y="345.1336965672581"/>
  </node>
  <node label="ALA3" id="1053">
    <att type="string" name="canonicalName" value="ALA3"/>
    <att type="string" name="Gene" value="842275"/>
    <att type="string" name="Symbol" value="ALA3"/>
    <att type="integer" name="DEGREE" value="19"/>
    <graphics type="CIRCLE" x="264.6963501999033" y="182.69728923610415"/>
  </node>
  <node label="E1 ALPHA" id="1054">
    <att type="string" name="canonicalName" value="E1 ALPHA"/>
    <att type="string" name="Gene" value="842284"/>
    <att type="string" name="Symbol" value="E1 ALPHA"/>
    <att type="integer" name="DEGREE" value="15"/>
    <graphics type="CIRCLE" x="375.0848108275492" y="234.82253873596454"/>
  </node>
  <node label="AT1G60160" id="1055">
    <att type="string" name="canonicalName" value="AT1G60160"/>
    <att type="string" name="Gene" value="842311"/>
    <att type="string" name="Symbol" value="AT1G60160"/>
    <att type="integer" name="DEGREE" value="1"/>
    <graphics type="CIRCLE" x="419.96191886359367" y="151.10161186130742"/>
  </node>
  <node label="AT1G60420" id="1056">
    <att type="string" name="canonicalName" value="AT1G60420"/>
    <att type="string" name="Gene" value="842337"/>
    <att type="string" name="Symbol" value="AT1G60420"/>
    <att type="integer" name="DEGREE" value="2"/>
    <graphics type="CIRCLE" x="253.8932046070718" y="253.6062661509344"/>
  </node>
  <node label="GolS4" id="1057">
    <att type="string" name="canonicalName" value="GolS4"/>
    <att type="string" name="Gene" value="842342"/>
    <att type="string" name="Symbol" value="GolS4"/>
    <att type="integer" name="DEGREE" value="6"/>
    <graphics type="CIRCLE" x="379.7050566754997" y="345.3817398663811"/>
  </node>
  <node label="AT1G60680" id="1058">
    <att type="string" name="canonicalName" value="AT1G60680"/>
    <att type="string" name="Gene" value="842362"/>
    <att type="string" name="Symbol" value="AT1G60680"/>
    <att type="integer" name="DEGREE" value="2"/>
    <graphics type="CIRCLE" x="249.58222555144206" y="251.5911975235998"/>
  </node>
  <node label="AT1G60690" id="1059">
    <att type="string" name="canonicalName" value="AT1G60690"/>
    <att type="string" name="Gene" value="842363"/>
    <att type="string" name="Symbol" value="AT1G60690"/>
    <att type="integer" name="DEGREE" value="2"/>
    <graphics type="CIRCLE" x="176.11964143620116" y="210.83681019124634"/>
  </node>
  <node label="ATB2" id="1060">
    <att type="string" name="canonicalName" value="ATB2"/>
    <att type="string" name="Gene" value="842365"/>
    <att type="string" name="Symbol" value="ATB2"/>
    <att type="integer" name="DEGREE" value="2"/>
    <graphics type="CIRCLE" x="289.8645750397927" y="357.9514637141465"/>
  </node>
  <node label="AT1G60730" id="1061">
    <att type="string" name="canonicalName" value="AT1G60730"/>
    <att type="string" name="Gene" value="842367"/>
    <att type="string" name="Symbol" value="AT1G60730"/>
    <att type="integer" name="DEGREE" value="2"/>
    <graphics type="CIRCLE" x="232.36201211048956" y="312.2088381115329"/>
  </node>
  <node label="SNRK2.10" id="1062">
    <att type="string" name="canonicalName" value="SNRK2.10"/>
    <att type="string" name="Gene" value="842385"/>
    <att type="string" name="Symbol" value="SNRK2.10"/>
    <att type="integer" name="DEGREE" value="11"/>
    <graphics type="CIRCLE" x="343.63244945025053" y="152.29573322257173"/>
  </node>
  <node label="VIP5" id="1063">
    <att type="string" name="canonicalName" value="VIP5"/>
    <att type="string" name="Gene" value="842395"/>
    <att type="string" name="Symbol" value="VIP5"/>
    <att type="integer" name="DEGREE" value="21"/>
    <graphics type="CIRCLE" x="312.7482817329712" y="378.42924360915276"/>
  </node>
  <node label="EDA16" id="1064">
    <att type="string" name="canonicalName" value="EDA16"/>
    <att type="string" name="Gene" value="842407"/>
    <att type="string" name="Symbol" value="EDA16"/>
    <att type="integer" name="DEGREE" value="15"/>
    <graphics type="CIRCLE" x="324.58257619159724" y="382.42524862711514"/>
  </node>
  <node label="MLO6" id="1065">
    <att type="string" name="canonicalName" value="MLO6"/>
    <att type="string" name="Gene" value="842450"/>
    <att type="string" name="Symbol" value="MLO6"/>
    <att type="integer" name="DEGREE" value="2"/>
    <graphics type="CIRCLE" x="211.11406791960707" y="356.9653397738972"/>
  </node>
  <node label="AT1G62020" id="1066">
    <att type="string" name="canonicalName" value="AT1G62020"/>
    <att type="string" name="Gene" value="842497"/>
    <att type="string" name="Symbol" value="AT1G62020"/>
    <att type="integer" name="DEGREE" value="21"/>
    <graphics type="CIRCLE" x="162.76703880047447" y="204.24479002439662"/>
  </node>
  <node label="AT1G62290" id="1067">
    <att type="string" name="canonicalName" value="AT1G62290"/>
    <att type="string" name="Gene" value="842526"/>
    <att type="string" name="Symbol" value="AT1G62290"/>
    <att type="integer" name="DEGREE" value="37"/>
    <graphics type="CIRCLE" x="368.1332103196763" y="179.30244751794115"/>
  </node>
  <node label="Phox2" id="1068">
    <att type="string" name="canonicalName" value="Phox2"/>
    <att type="string" name="Gene" value="842537"/>
    <att type="string" name="Symbol" value="Phox2"/>
    <att type="integer" name="DEGREE" value="12"/>
    <graphics type="CIRCLE" x="379.36272496877757" y="178.00350443970717"/>
  </node>
  <node label="KAS III" id="1069">
    <att type="string" name="canonicalName" value="KAS III"/>
    <att type="string" name="Gene" value="842561"/>
    <att type="string" name="Symbol" value="KAS III"/>
    <att type="integer" name="DEGREE" value="3"/>
    <graphics type="CIRCLE" x="304.8513738891645" y="355.4660150666622"/>
  </node>
  <node label="AT1G62660" id="1070">
    <att type="string" name="canonicalName" value="AT1G62660"/>
    <att type="string" name="Gene" value="842563"/>
    <att type="string" name="Symbol" value="AT1G62660"/>
    <att type="integer" name="DEGREE" value="15"/>
    <graphics type="CIRCLE" x="362.5154597643394" y="276.0019140535552"/>
  </node>
  <node label="AT1G63250" id="1071">
    <att type="string" name="canonicalName" value="AT1G63250"/>
    <att type="string" name="Gene" value="842631"/>
    <att type="string" name="Symbol" value="AT1G63250"/>
    <att type="integer" name="DEGREE" value="40"/>
    <graphics type="CIRCLE" x="423.2382620749624" y="266.7541860414675"/>
  </node>
  <node label="AT1G63810" id="1072">
    <att type="string" name="canonicalName" value="AT1G63810"/>
    <att type="string" name="Gene" value="842684"/>
    <att type="string" name="Symbol" value="AT1G63810"/>
    <att type="integer" name="DEGREE" value="38"/>
    <graphics type="CIRCLE" x="267.90849511489205" y="221.61895882509504"/>
  </node>
  <node label="RBOH F" id="1073">
    <att type="string" name="canonicalName" value="RBOH F"/>
    <att type="string" name="Gene" value="842710"/>
    <att type="string" name="Symbol" value="RBOH F"/>
    <att type="integer" name="DEGREE" value="14"/>
    <graphics type="CIRCLE" x="350.9813705283807" y="201.4984710836977"/>
  </node>
  <node label="AT1G64190" id="1074">
    <att type="string" name="canonicalName" value="AT1G64190"/>
    <att type="string" name="Gene" value="842724"/>
    <att type="string" name="Symbol" value="AT1G64190"/>
    <att type="integer" name="DEGREE" value="10"/>
    <graphics type="CIRCLE" x="410.505497123567" y="380.02135733867317"/>
  </node>
  <node label="UBC28" id="1075">
    <att type="string" name="canonicalName" value="UBC28"/>
    <att type="string" name="Gene" value="842728"/>
    <att type="string" name="Symbol" value="UBC28"/>
    <att type="integer" name="DEGREE" value="49"/>
    <graphics type="CIRCLE" x="205.77508690867538" y="348.0057390517335"/>
  </node>
  <node label="SEH1H" id="1076">
    <att type="string" name="canonicalName" value="SEH1H"/>
    <att type="string" name="Gene" value="842741"/>
    <att type="string" name="Symbol" value="SEH1H"/>
    <att type="integer" name="DEGREE" value="7"/>
    <graphics type="CIRCLE" x="288.5524702718682" y="202.20460564529495"/>
  </node>
  <node label="AT1G64600" id="1077">
    <att type="string" name="canonicalName" value="AT1G64600"/>
    <att type="string" name="Gene" value="842768"/>
    <att type="string" name="Symbol" value="AT1G64600"/>
    <att type="integer" name="DEGREE" value="5"/>
    <graphics type="CIRCLE" x="261.34780264147855" y="240.65874840454205"/>
  </node>
  <node label="AMT1;2" id="1078">
    <att type="string" name="canonicalName" value="AMT1;2"/>
    <att type="string" name="Gene" value="842786"/>
    <att type="string" name="Symbol" value="AMT1;2"/>
    <att type="integer" name="DEGREE" value="2"/>
    <graphics type="CIRCLE" x="237.54334146130307" y="169.56503000492194"/>
  </node>
  <node label="mtACP2" id="1079">
    <att type="string" name="canonicalName" value="mtACP2"/>
    <att type="string" name="Gene" value="842836"/>
    <att type="string" name="Symbol" value="mtACP2"/>
    <att type="integer" name="DEGREE" value="22"/>
    <graphics type="CIRCLE" x="399.7830093281282" y="382.80798402550886"/>
  </node>
  <node label="UBQ13" id="1080">
    <att type="string" name="canonicalName" value="UBQ13"/>
    <att type="string" name="Gene" value="842845"/>
    <att type="string" name="Symbol" value="UBQ13"/>
    <att type="integer" name="DEGREE" value="114"/>
    <graphics type="CIRCLE" x="317.9646892427819" y="243.97220286714017"/>
  </node>
  <node label="GTB1" id="1081">
    <att type="string" name="canonicalName" value="GTB1"/>
    <att type="string" name="Gene" value="842855"/>
    <att type="string" name="Symbol" value="GTB1"/>
    <att type="integer" name="DEGREE" value="19"/>
    <graphics type="CIRCLE" x="271.68155459201284" y="234.0575361472704"/>
  </node>
  <node label="cICDH" id="1082">
    <att type="string" name="canonicalName" value="cICDH"/>
    <att type="string" name="Gene" value="842905"/>
    <att type="string" name="Symbol" value="cICDH"/>
    <att type="integer" name="DEGREE" value="46"/>
    <graphics type="CIRCLE" x="301.0124970052134" y="262.97791779000863"/>
  </node>
  <node label="AAE11" id="1083">
    <att type="string" name="canonicalName" value="AAE11"/>
    <att type="string" name="Gene" value="842926"/>
    <att type="string" name="Symbol" value="AAE11"/>
    <att type="integer" name="DEGREE" value="1"/>
    <graphics type="CIRCLE" x="386.52510805338915" y="190.21155201590543"/>
  </node>
  <node label="AR401" id="1084">
    <att type="string" name="canonicalName" value="AR401"/>
    <att type="string" name="Gene" value="842986"/>
    <att type="string" name="Symbol" value="AR401"/>
    <att type="integer" name="DEGREE" value="1"/>
    <graphics type="CIRCLE" x="260.39100420553575" y="255.7923913476974"/>
  </node>
  <node label="AT1G67120" id="1085">
    <att type="string" name="canonicalName" value="AT1G67120"/>
    <att type="string" name="Gene" value="843032"/>
    <att type="string" name="Symbol" value="AT1G67120"/>
    <att type="integer" name="DEGREE" value="22"/>
    <graphics type="CIRCLE" x="193.66272660933336" y="364.09309276103215"/>
  </node>
  <node label="GCS1" id="1086">
    <att type="string" name="canonicalName" value="GCS1"/>
    <att type="string" name="Gene" value="843070"/>
    <att type="string" name="Symbol" value="GCS1"/>
    <att type="integer" name="DEGREE" value="3"/>
    <graphics type="CIRCLE" x="219.89016229098115" y="358.40661707942854"/>
  </node>
  <node label="AT1G67530" id="1087">
    <att type="string" name="canonicalName" value="AT1G67530"/>
    <att type="string" name="Gene" value="843074"/>
    <att type="string" name="Symbol" value="AT1G67530"/>
    <att type="integer" name="DEGREE" value="2"/>
    <graphics type="CIRCLE" x="160.70270348338022" y="242.69328654624712"/>
  </node>
  <node label="LOX6" id="1088">
    <att type="string" name="canonicalName" value="LOX6"/>
    <att type="string" name="Gene" value="843077"/>
    <att type="string" name="Symbol" value="LOX6"/>
    <att type="integer" name="DEGREE" value="39"/>
    <graphics type="CIRCLE" x="449.09822133756603" y="270.246912185528"/>
  </node>
  <node label="AT1G67580" id="1089">
    <att type="string" name="canonicalName" value="AT1G67580"/>
    <att type="string" name="Gene" value="843079"/>
    <att type="string" name="Symbol" value="AT1G67580"/>
    <att type="integer" name="DEGREE" value="6"/>
    <graphics type="CIRCLE" x="438.4320983862197" y="371.61693854420776"/>
  </node>
  <node label="ARG1" id="1090">
    <att type="string" name="canonicalName" value="ARG1"/>
    <att type="string" name="Gene" value="843166"/>
    <att type="string" name="Symbol" value="ARG1"/>
    <att type="integer" name="DEGREE" value="4"/>
    <graphics type="CIRCLE" x="392.0810855975694" y="239.09323446270065"/>
  </node>
  <node label="AT1G68410" id="1091">
    <att type="string" name="canonicalName" value="AT1G68410"/>
    <att type="string" name="Gene" value="843170"/>
    <att type="string" name="Symbol" value="AT1G68410"/>
    <att type="integer" name="DEGREE" value="1"/>
    <graphics type="CIRCLE" x="310.91721510571375" y="301.524344052096"/>
  </node>
  <node label="AT1G68660" id="1092">
    <att type="string" name="canonicalName" value="AT1G68660"/>
    <att type="string" name="Gene" value="843196"/>
    <att type="string" name="Symbol" value="AT1G68660"/>
    <att type="integer" name="DEGREE" value="1"/>
    <graphics type="CIRCLE" x="303.4664710544301" y="316.0493790919233"/>
  </node>
  <node label="PPC4" id="1093">
    <att type="string" name="canonicalName" value="PPC4"/>
    <att type="string" name="Gene" value="843206"/>
    <att type="string" name="Symbol" value="PPC4"/>
    <att type="integer" name="DEGREE" value="9"/>
    <graphics type="CIRCLE" x="222.90981791835694" y="186.12911418457028"/>
  </node>
  <node label="AT1G69020" id="1094">
    <att type="string" name="canonicalName" value="AT1G69020"/>
    <att type="string" name="Gene" value="843234"/>
    <att type="string" name="Symbol" value="AT1G69020"/>
    <att type="integer" name="DEGREE" value="5"/>
    <graphics type="CIRCLE" x="403.0569283160272" y="310.46961143940166"/>
  </node>
  <node label="RPL34" id="1095">
    <att type="string" name="canonicalName" value="RPL34"/>
    <att type="string" name="Gene" value="843298"/>
    <att type="string" name="Symbol" value="RPL34"/>
    <att type="integer" name="DEGREE" value="75"/>
    <graphics type="CIRCLE" x="330.1013850099531" y="314.0205826692441"/>
  </node>
  <node label="SBH1" id="1096">
    <att type="string" name="canonicalName" value="SBH1"/>
    <att type="string" name="Gene" value="843300"/>
    <att type="string" name="Symbol" value="SBH1"/>
    <att type="integer" name="DEGREE" value="4"/>
    <graphics type="CIRCLE" x="158.4360364869073" y="255.95706266336458"/>
  </node>
  <node label="CUL3B" id="1097">
    <att type="string" name="canonicalName" value="CUL3B"/>
    <att type="string" name="Gene" value="843303"/>
    <att type="string" name="Symbol" value="CUL3B"/>
    <att type="integer" name="DEGREE" value="34"/>
    <graphics type="CIRCLE" x="384.03025892242937" y="285.867157090361"/>
  </node>
  <node label="SNL4" id="1098">
    <att type="string" name="canonicalName" value="SNL4"/>
    <att type="string" name="Gene" value="843342"/>
    <att type="string" name="Symbol" value="SNL4"/>
    <att type="integer" name="DEGREE" value="7"/>
    <graphics type="CIRCLE" x="303.2705180795938" y="416.88605760938884"/>
  </node>
  <node label="ARFA1D" id="1099">
    <att type="string" name="canonicalName" value="ARFA1D"/>
    <att type="string" name="Gene" value="843385"/>
    <att type="string" name="Symbol" value="ARFA1D"/>
    <att type="integer" name="DEGREE" value="9"/>
    <graphics type="CIRCLE" x="324.0106662739627" y="272.6257981082473"/>
  </node>
  <node label="CRK2" id="1100">
    <att type="string" name="canonicalName" value="CRK2"/>
    <att type="string" name="Gene" value="843389"/>
    <att type="string" name="Symbol" value="CRK2"/>
    <att type="integer" name="DEGREE" value="1"/>
    <graphics type="CIRCLE" x="228.1570529177905" y="251.91346154610522"/>
  </node>
  <node label="AOAT2" id="1101">
    <att type="string" name="canonicalName" value="AOAT2"/>
    <att type="string" name="Gene" value="843395"/>
    <att type="string" name="Symbol" value="AOAT2"/>
    <att type="integer" name="DEGREE" value="8"/>
    <graphics type="CIRCLE" x="261.9367759967711" y="178.28034002339086"/>
  </node>
  <node label="AT1G71000" id="1102">
    <att type="string" name="canonicalName" value="AT1G71000"/>
    <att type="string" name="Gene" value="843439"/>
    <att type="string" name="Symbol" value="AT1G71000"/>
    <att type="integer" name="DEGREE" value="5"/>
    <graphics type="CIRCLE" x="300.0328157650437" y="208.73830890048288"/>
  </node>
  <node label="AT1G71080" id="1103">
    <att type="string" name="canonicalName" value="AT1G71080"/>
    <att type="string" name="Gene" value="843448"/>
    <att type="string" name="Symbol" value="AT1G71080"/>
    <att type="integer" name="DEGREE" value="1"/>
    <graphics type="CIRCLE" x="268.5797710451103" y="299.6793915393675"/>
  </node>
  <node label="AT1G71090" id="1104">
    <att type="string" name="canonicalName" value="AT1G71090"/>
    <att type="string" name="Gene" value="843449"/>
    <att type="string" name="Symbol" value="AT1G71090"/>
    <att type="integer" name="DEGREE" value="5"/>
    <graphics type="CIRCLE" x="351.9339787295146" y="297.75452584570894"/>
  </node>
  <node label="AT1G71180" id="1105">
    <att type="string" name="canonicalName" value="AT1G71180"/>
    <att type="string" name="Gene" value="843458"/>
    <att type="string" name="Symbol" value="AT1G71180"/>
    <att type="integer" name="DEGREE" value="1"/>
    <graphics type="CIRCLE" x="246.7070618672651" y="276.719545997733"/>
  </node>
  <node label="AT1G71695" id="1106">
    <att type="string" name="canonicalName" value="AT1G71695"/>
    <att type="string" name="Gene" value="843498"/>
    <att type="string" name="Symbol" value="AT1G71695"/>
    <att type="integer" name="DEGREE" value="5"/>
    <graphics type="CIRCLE" x="251.62340041726736" y="386.5886119317597"/>
  </node>
  <node label="SEC6" id="1107">
    <att type="string" name="canonicalName" value="SEC6"/>
    <att type="string" name="Gene" value="843512"/>
    <att type="string" name="Symbol" value="SEC6"/>
    <att type="integer" name="DEGREE" value="10"/>
    <graphics type="CIRCLE" x="209.8240044294085" y="321.81817950638856"/>
  </node>
  <node label="AT1G72140" id="1108">
    <att type="string" name="canonicalName" value="AT1G72140"/>
    <att type="string" name="Gene" value="843545"/>
    <att type="string" name="Symbol" value="AT1G72140"/>
    <att type="integer" name="DEGREE" value="11"/>
    <graphics type="CIRCLE" x="352.5620601812399" y="330.86708432429475"/>
  </node>
  <node label="CAD1" id="1109">
    <att type="string" name="canonicalName" value="CAD1"/>
    <att type="string" name="Gene" value="843600"/>
    <att type="string" name="Symbol" value="CAD1"/>
    <att type="integer" name="DEGREE" value="11"/>
    <graphics type="CIRCLE" x="436.19079203658816" y="408.5296869748998"/>
  </node>
  <node label="CKL2" id="1110">
    <att type="string" name="canonicalName" value="CKL2"/>
    <att type="string" name="Gene" value="843603"/>
    <att type="string" name="Symbol" value="CKL2"/>
    <att type="integer" name="DEGREE" value="6"/>
    <graphics type="CIRCLE" x="358.0701205554576" y="421.1139153485865"/>
  </node>
  <node label="TIM23-2" id="1111">
    <att type="string" name="canonicalName" value="TIM23-2"/>
    <att type="string" name="Gene" value="843607"/>
    <att type="string" name="Symbol" value="TIM23-2"/>
    <att type="integer" name="DEGREE" value="7"/>
    <graphics type="CIRCLE" x="236.17923113848485" y="209.85949733732184"/>
  </node>
  <node label="AT1G72880" id="1112">
    <att type="string" name="canonicalName" value="AT1G72880"/>
    <att type="string" name="Gene" value="843619"/>
    <att type="string" name="Symbol" value="AT1G72880"/>
    <att type="integer" name="DEGREE" value="11"/>
    <graphics type="CIRCLE" x="340.7724193495002" y="393.3100336960483"/>
  </node>
  <node label="LPA3" id="1113">
    <att type="string" name="canonicalName" value="LPA3"/>
    <att type="string" name="Gene" value="843637"/>
    <att type="string" name="Symbol" value="LPA3"/>
    <att type="integer" name="DEGREE" value="3"/>
    <graphics type="CIRCLE" x="345.79640027785183" y="337.3757900930704"/>
  </node>
  <node label="AT1G73110" id="1114">
    <att type="string" name="canonicalName" value="AT1G73110"/>
    <att type="string" name="Gene" value="843642"/>
    <att type="string" name="Symbol" value="AT1G73110"/>
    <att type="integer" name="DEGREE" value="28"/>
    <graphics type="CIRCLE" x="361.09810197553605" y="244.37456479084045"/>
  </node>
  <node label="AT1G73600" id="1115">
    <att type="string" name="canonicalName" value="AT1G73600"/>
    <att type="string" name="Gene" value="843694"/>
    <att type="string" name="Symbol" value="AT1G73600"/>
    <att type="integer" name="DEGREE" value="22"/>
    <graphics type="CIRCLE" x="150.7027340716517" y="411.8256698842713"/>
  </node>
  <node label="AT1G73630" id="1116">
    <att type="string" name="canonicalName" value="AT1G73630"/>
    <att type="string" name="Gene" value="843697"/>
    <att type="string" name="Symbol" value="AT1G73630"/>
    <att type="integer" name="DEGREE" value="45"/>
    <graphics type="CIRCLE" x="420.5676285814536" y="196.26855573991173"/>
  </node>
  <node label="TAF2" id="1117">
    <att type="string" name="canonicalName" value="TAF2"/>
    <att type="string" name="Gene" value="843733"/>
    <att type="string" name="Symbol" value="TAF2"/>
    <att type="integer" name="DEGREE" value="12"/>
    <graphics type="CIRCLE" x="328.13427391330487" y="239.22526261323722"/>
  </node>
  <node label="ENO1" id="1118">
    <att type="string" name="canonicalName" value="ENO1"/>
    <att type="string" name="Gene" value="843741"/>
    <att type="string" name="Symbol" value="ENO1"/>
    <att type="integer" name="DEGREE" value="21"/>
    <graphics type="CIRCLE" x="390.5820018346459" y="420.71403377919233"/>
  </node>
  <node label="PUR4" id="1119">
    <att type="string" name="canonicalName" value="PUR4"/>
    <att type="string" name="Gene" value="843766"/>
    <att type="string" name="Symbol" value="PUR4"/>
    <att type="integer" name="DEGREE" value="16"/>
    <graphics type="CIRCLE" x="154.4347230147036" y="317.60603356158606"/>
  </node>
  <node label="HSP101" id="1120">
    <att type="string" name="canonicalName" value="HSP101"/>
    <att type="string" name="Gene" value="843771"/>
    <att type="string" name="Symbol" value="HSP101"/>
    <att type="integer" name="DEGREE" value="9"/>
    <graphics type="CIRCLE" x="176.48154861083242" y="303.222047843935"/>
  </node>
  <node label="AT1G74410" id="1121">
    <att type="string" name="canonicalName" value="AT1G74410"/>
    <att type="string" name="Gene" value="843782"/>
    <att type="string" name="Symbol" value="AT1G74410"/>
    <att type="integer" name="DEGREE" value="1"/>
    <graphics type="CIRCLE" x="217.14201762409897" y="330.8043163735729"/>
  </node>
  <node label="AT1G75000" id="1122">
    <att type="string" name="canonicalName" value="AT1G75000"/>
    <att type="string" name="Gene" value="843838"/>
    <att type="string" name="Symbol" value="AT1G75000"/>
    <att type="integer" name="DEGREE" value="1"/>
    <graphics type="CIRCLE" x="305.307513672426" y="211.8622204420382"/>
  </node>
  <node label="AT1G75200" id="1123">
    <att type="string" name="canonicalName" value="AT1G75200"/>
    <att type="string" name="Gene" value="843857"/>
    <att type="string" name="Symbol" value="AT1G75200"/>
    <att type="integer" name="DEGREE" value="1"/>
    <graphics type="CIRCLE" x="343.4168090995897" y="263.42119418863024"/>
  </node>
  <node label="UBC16" id="1124">
    <att type="string" name="canonicalName" value="UBC16"/>
    <att type="string" name="Gene" value="843880"/>
    <att type="string" name="Symbol" value="UBC16"/>
    <att type="integer" name="DEGREE" value="36"/>
    <graphics type="CIRCLE" x="240.27981737021491" y="302.66441798757864"/>
  </node>
  <node label="AT1G75560" id="1125">
    <att type="string" name="canonicalName" value="AT1G75560"/>
    <att type="string" name="Gene" value="843892"/>
    <att type="string" name="Symbol" value="AT1G75560"/>
    <att type="integer" name="DEGREE" value="4"/>
    <graphics type="CIRCLE" x="400.3815074149509" y="238.54494926151943"/>
  </node>
  <node label="XRN3" id="1126">
    <att type="string" name="canonicalName" value="XRN3"/>
    <att type="string" name="Gene" value="843900"/>
    <att type="string" name="Symbol" value="XRN3"/>
    <att type="integer" name="DEGREE" value="24"/>
    <graphics type="CIRCLE" x="252.97962333072778" y="344.73092950942976"/>
  </node>
  <node label="CLV1" id="1127">
    <att type="string" name="canonicalName" value="CLV1"/>
    <att type="string" name="Gene" value="843915"/>
    <att type="string" name="Symbol" value="CLV1"/>
    <att type="integer" name="DEGREE" value="8"/>
    <graphics type="CIRCLE" x="255.99362651241128" y="379.724657800627"/>
  </node>
  <node label="SKP1" id="1128">
    <att type="string" name="canonicalName" value="SKP1"/>
    <att type="string" name="Gene" value="843928"/>
    <att type="string" name="Symbol" value="SKP1"/>
    <att type="integer" name="DEGREE" value="32"/>
    <graphics type="CIRCLE" x="395.5981614739516" y="354.86270814547555"/>
  </node>
  <node label="AT1G76010" id="1129">
    <att type="string" name="canonicalName" value="AT1G76010"/>
    <att type="string" name="Gene" value="843932"/>
    <att type="string" name="Symbol" value="AT1G76010"/>
    <att type="integer" name="DEGREE" value="1"/>
    <graphics type="CIRCLE" x="382.1956498250492" y="183.14481846430633"/>
  </node>
  <node label="AT1G76140" id="1130">
    <att type="string" name="canonicalName" value="AT1G76140"/>
    <att type="string" name="Gene" value="843946"/>
    <att type="string" name="Symbol" value="AT1G76140"/>
    <att type="integer" name="DEGREE" value="5"/>
    <graphics type="CIRCLE" x="307.106401425296" y="197.35329451942837"/>
  </node>
  <node label="CP12-3" id="1131">
    <att type="string" name="canonicalName" value="CP12-3"/>
    <att type="string" name="Gene" value="843989"/>
    <att type="string" name="Symbol" value="CP12-3"/>
    <att type="integer" name="DEGREE" value="6"/>
    <graphics type="CIRCLE" x="155.64515849497766" y="165.072740408279"/>
  </node>
  <node label="OPR2" id="1132">
    <att type="string" name="canonicalName" value="OPR2"/>
    <att type="string" name="Gene" value="844002"/>
    <att type="string" name="Symbol" value="OPR2"/>
    <att type="integer" name="DEGREE" value="3"/>
    <graphics type="CIRCLE" x="268.06091669385665" y="275.02133180847864"/>
  </node>
  <node label="AT1G76810" id="1133">
    <att type="string" name="canonicalName" value="AT1G76810"/>
    <att type="string" name="Gene" value="844015"/>
    <att type="string" name="Symbol" value="AT1G76810"/>
    <att type="integer" name="DEGREE" value="53"/>
    <graphics type="CIRCLE" x="246.849801347295" y="310.00638089737777"/>
  </node>
  <node label="TLP1" id="1134">
    <att type="string" name="canonicalName" value="TLP1"/>
    <att type="string" name="Gene" value="844025"/>
    <att type="string" name="Symbol" value="TLP1"/>
    <att type="integer" name="DEGREE" value="4"/>
    <graphics type="CIRCLE" x="309.83807973520896" y="357.08161525975436"/>
  </node>
  <node label="ADH1" id="1135">
    <att type="string" name="canonicalName" value="ADH1"/>
    <att type="string" name="Gene" value="844047"/>
    <att type="string" name="Symbol" value="ADH1"/>
    <att type="integer" name="DEGREE" value="6"/>
    <graphics type="CIRCLE" x="325.79764427928257" y="237.9240715168272"/>
  </node>
  <node label="SKIP" id="1136">
    <att type="string" name="canonicalName" value="SKIP"/>
    <att type="string" name="Gene" value="844055"/>
    <att type="string" name="Symbol" value="SKIP"/>
    <att type="integer" name="DEGREE" value="78"/>
    <graphics type="CIRCLE" x="209.9023910727911" y="193.73756956926744"/>
  </node>
  <node label="AAP3" id="1137">
    <att type="string" name="canonicalName" value="AAP3"/>
    <att type="string" name="Gene" value="844074"/>
    <att type="string" name="Symbol" value="AAP3"/>
    <att type="integer" name="DEGREE" value="2"/>
    <graphics type="CIRCLE" x="389.90260166352755" y="161.04292584639242"/>
  </node>
  <node label="AT1G77460" id="1138">
    <att type="string" name="canonicalName" value="AT1G77460"/>
    <att type="string" name="Gene" value="844082"/>
    <att type="string" name="Symbol" value="AT1G77460"/>
    <att type="integer" name="DEGREE" value="2"/>
    <graphics type="CIRCLE" x="292.8489001158041" y="439.40446417557723"/>
  </node>
  <node label="LACS9" id="1139">
    <att type="string" name="canonicalName" value="LACS9"/>
    <att type="string" name="Gene" value="844094"/>
    <att type="string" name="Symbol" value="LACS9"/>
    <att type="integer" name="DEGREE" value="3"/>
    <graphics type="CIRCLE" x="204.48376533178634" y="297.50035290046503"/>
  </node>
  <node label="AT1G77940" id="1140">
    <att type="string" name="canonicalName" value="AT1G77940"/>
    <att type="string" name="Gene" value="844129"/>
    <att type="string" name="Symbol" value="AT1G77940"/>
    <att type="integer" name="DEGREE" value="77"/>
    <graphics type="CIRCLE" x="300.27962656484465" y="236.59511011715182"/>
  </node>
  <node label="SULTR1;2" id="1141">
    <att type="string" name="canonicalName" value="SULTR1;2"/>
    <att type="string" name="Gene" value="844135"/>
    <att type="string" name="Symbol" value="SULTR1;2"/>
    <att type="integer" name="DEGREE" value="6"/>
    <graphics type="CIRCLE" x="153.52918032863693" y="207.41106763001568"/>
  </node>
  <node label="RAP2.4" id="1142">
    <att type="string" name="canonicalName" value="RAP2.4"/>
    <att type="string" name="Gene" value="844143"/>
    <att type="string" name="Symbol" value="RAP2.4"/>
    <att type="integer" name="DEGREE" value="1"/>
    <graphics type="CIRCLE" x="375.1984858653394" y="155.4543233775715"/>
  </node>
  <node label="AT1G78190" id="1143">
    <att type="string" name="canonicalName" value="AT1G78190"/>
    <att type="string" name="Gene" value="844155"/>
    <att type="string" name="Symbol" value="AT1G78190"/>
    <att type="integer" name="DEGREE" value="15"/>
    <graphics type="CIRCLE" x="353.8734112004854" y="246.10755112182167"/>
  </node>
  <node label="GSTU22" id="1144">
    <att type="string" name="canonicalName" value="GSTU22"/>
    <att type="string" name="Gene" value="844169"/>
    <att type="string" name="Symbol" value="GSTU22"/>
    <att type="integer" name="DEGREE" value="4"/>
    <graphics type="CIRCLE" x="320.6126093892349" y="335.269317161166"/>
  </node>
  <node label="GSTU21" id="1145">
    <att type="string" name="canonicalName" value="GSTU21"/>
    <att type="string" name="Gene" value="844172"/>
    <att type="string" name="Symbol" value="GSTU21"/>
    <att type="integer" name="DEGREE" value="4"/>
    <graphics type="CIRCLE" x="167.97851564874" y="250.8926117895543"/>
  </node>
  <node label="TPS1" id="1146">
    <att type="string" name="canonicalName" value="TPS1"/>
    <att type="string" name="Gene" value="844194"/>
    <att type="string" name="Symbol" value="TPS1"/>
    <att type="integer" name="DEGREE" value="7"/>
    <graphics type="CIRCLE" x="156.0666794540413" y="396.869084009054"/>
  </node>
  <node label="APL" id="1147">
    <att type="string" name="canonicalName" value="APL"/>
    <att type="string" name="Gene" value="844281"/>
    <att type="string" name="Symbol" value="APL"/>
    <att type="integer" name="DEGREE" value="1"/>
    <graphics type="CIRCLE" x="304.02574858714746" y="265.34927054265586"/>
  </node>
  <node label="GAPCP-1" id="1148">
    <att type="string" name="canonicalName" value="GAPCP-1"/>
    <att type="string" name="Gene" value="844291"/>
    <att type="string" name="Symbol" value="GAPCP-1"/>
    <att type="integer" name="DEGREE" value="12"/>
    <graphics type="CIRCLE" x="343.7570646513569" y="256.66399072045806"/>
  </node>
  <node label="PGK" id="1149">
    <att type="string" name="canonicalName" value="PGK"/>
    <att type="string" name="Gene" value="844293"/>
    <att type="string" name="Symbol" value="PGK"/>
    <att type="integer" name="DEGREE" value="13"/>
    <graphics type="CIRCLE" x="367.0906224163283" y="438.4278396472305"/>
  </node>
  <node label="HSP91" id="1150">
    <att type="string" name="canonicalName" value="HSP91"/>
    <att type="string" name="Gene" value="844333"/>
    <att type="string" name="Symbol" value="HSP91"/>
    <att type="integer" name="DEGREE" value="34"/>
    <graphics type="CIRCLE" x="248.9048428760133" y="299.92992868452706"/>
  </node>
  <node label="SUS2" id="1151">
    <att type="string" name="canonicalName" value="SUS2"/>
    <att type="string" name="Gene" value="844347"/>
    <att type="string" name="Symbol" value="SUS2"/>
    <att type="integer" name="DEGREE" value="89"/>
    <graphics type="CIRCLE" x="332.1824959746679" y="360.72929090202445"/>
  </node>
  <node label="EMB2753" id="1152">
    <att type="string" name="canonicalName" value="EMB2753"/>
    <att type="string" name="Gene" value="844381"/>
    <att type="string" name="Symbol" value="EMB2753"/>
    <att type="integer" name="DEGREE" value="7"/>
    <graphics type="CIRCLE" x="187.62424988099178" y="415.2688832767954"/>
  </node>
  <node label="CCR2" id="1153">
    <att type="string" name="canonicalName" value="CCR2"/>
    <att type="string" name="Gene" value="844421"/>
    <att type="string" name="Symbol" value="CCR2"/>
    <att type="integer" name="DEGREE" value="7"/>
    <graphics type="CIRCLE" x="269.15126825326684" y="361.1836619776144"/>
  </node>
  <node label="NRAMP1" id="1154">
    <att type="string" name="canonicalName" value="NRAMP1"/>
    <att type="string" name="Gene" value="844422"/>
    <att type="string" name="Symbol" value="NRAMP1"/>
    <att type="integer" name="DEGREE" value="4"/>
    <graphics type="CIRCLE" x="259.28784922923967" y="162.46528169923033"/>
  </node>
  <node label="J8" id="1155">
    <att type="string" name="canonicalName" value="J8"/>
    <att type="string" name="Gene" value="844432"/>
    <att type="string" name="Symbol" value="J8"/>
    <att type="integer" name="DEGREE" value="3"/>
    <graphics type="CIRCLE" x="267.4090536336285" y="324.58321661359764"/>
  </node>
  <node label="petB" id="1156">
    <att type="string" name="canonicalName" value="petB"/>
    <att type="string" name="Gene" value="844729"/>
    <att type="string" name="Symbol" value="petB"/>
    <att type="integer" name="DEGREE" value="12"/>
    <graphics type="CIRCLE" x="225.91221819662184" y="242.60534377604944"/>
  </node>
  <node label="psbB" id="1157">
    <att type="string" name="canonicalName" value="psbB"/>
    <att type="string" name="Gene" value="844733"/>
    <att type="string" name="Symbol" value="psbB"/>
    <att type="integer" name="DEGREE" value="9"/>
    <graphics type="CIRCLE" x="282.2257780340626" y="388.24947075415076"/>
  </node>
  <node label="rps18" id="1158">
    <att type="string" name="canonicalName" value="rps18"/>
    <att type="string" name="Gene" value="844736"/>
    <att type="string" name="Symbol" value="rps18"/>
    <att type="integer" name="DEGREE" value="26"/>
    <graphics type="CIRCLE" x="424.54968496290496" y="191.70833180136847"/>
  </node>
  <node label="psbE" id="1159">
    <att type="string" name="canonicalName" value="psbE"/>
    <att type="string" name="Gene" value="844745"/>
    <att type="string" name="Symbol" value="psbE"/>
    <att type="integer" name="DEGREE" value="9"/>
    <graphics type="CIRCLE" x="397.00056223503793" y="189.67826174863322"/>
  </node>
  <node label="petA" id="1160">
    <att type="string" name="canonicalName" value="petA"/>
    <att type="string" name="Gene" value="844748"/>
    <att type="string" name="Symbol" value="petA"/>
    <att type="integer" name="DEGREE" value="5"/>
    <graphics type="CIRCLE" x="355.84161674356744" y="311.4278270202922"/>
  </node>
  <node label="accD" id="1161">
    <att type="string" name="canonicalName" value="accD"/>
    <att type="string" name="Gene" value="844755"/>
    <att type="string" name="Symbol" value="accD"/>
    <att type="integer" name="DEGREE" value="7"/>
    <graphics type="CIRCLE" x="175.88939840536187" y="366.62638478811084"/>
  </node>
  <node label="ndhK" id="1162">
    <att type="string" name="canonicalName" value="ndhK"/>
    <att type="string" name="Gene" value="844761"/>
    <att type="string" name="Symbol" value="ndhK"/>
    <att type="integer" name="DEGREE" value="8"/>
    <graphics type="CIRCLE" x="410.7079746782961" y="440.3429530504784"/>
  </node>
  <node label="rps4" id="1163">
    <att type="string" name="canonicalName" value="rps4"/>
    <att type="string" name="Gene" value="844765"/>
    <att type="string" name="Symbol" value="rps4"/>
    <att type="integer" name="DEGREE" value="100"/>
    <graphics type="CIRCLE" x="224.49766163751414" y="305.0174560715032"/>
  </node>
  <node label="psaA" id="1164">
    <att type="string" name="canonicalName" value="psaA"/>
    <att type="string" name="Gene" value="844768"/>
    <att type="string" name="Symbol" value="psaA"/>
    <att type="integer" name="DEGREE" value="10"/>
    <graphics type="CIRCLE" x="329.52279199416523" y="176.58656004657908"/>
  </node>
  <node label="psaB" id="1165">
    <att type="string" name="canonicalName" value="psaB"/>
    <att type="string" name="Gene" value="844770"/>
    <att type="string" name="Symbol" value="psaB"/>
    <att type="integer" name="DEGREE" value="12"/>
    <graphics type="CIRCLE" x="272.5561492892109" y="383.0726346402454"/>
  </node>
  <node label="psbC" id="1166">
    <att type="string" name="canonicalName" value="psbC"/>
    <att type="string" name="Gene" value="844773"/>
    <att type="string" name="Symbol" value="psbC"/>
    <att type="integer" name="DEGREE" value="10"/>
    <graphics type="CIRCLE" x="369.59092573614817" y="192.61234900838215"/>
  </node>
  <node label="rpoC2" id="1167">
    <att type="string" name="canonicalName" value="rpoC2"/>
    <att type="string" name="Gene" value="844785"/>
    <att type="string" name="Symbol" value="rpoC2"/>
    <att type="integer" name="DEGREE" value="45"/>
    <graphics type="CIRCLE" x="368.0593278917511" y="401.7941657817621"/>
  </node>
  <node label="psbI" id="1168">
    <att type="string" name="canonicalName" value="psbI"/>
    <att type="string" name="Gene" value="844794"/>
    <att type="string" name="Symbol" value="psbI"/>
    <att type="integer" name="DEGREE" value="4"/>
    <graphics type="CIRCLE" x="389.34560831502245" y="311.8454516641955"/>
  </node>
  <node label="psbK" id="1169">
    <att type="string" name="canonicalName" value="psbK"/>
    <att type="string" name="Gene" value="844795"/>
    <att type="string" name="Symbol" value="psbK"/>
    <att type="integer" name="DEGREE" value="5"/>
    <graphics type="CIRCLE" x="376.05152646328895" y="278.3288849492573"/>
  </node>
  <node label="ATHAL3B" id="1170">
    <att type="string" name="canonicalName" value="ATHAL3B"/>
    <att type="string" name="Gene" value="2745818"/>
    <att type="string" name="Symbol" value="ATHAL3B"/>
    <att type="integer" name="DEGREE" value="8"/>
    <graphics type="CIRCLE" x="393.16599868247545" y="398.4063663723815"/>
  </node>
  <node label="AT3G07030" id="1171">
    <att type="string" name="canonicalName" value="AT3G07030"/>
    <att type="string" name="Gene" value="3768790"/>
    <att type="string" name="Symbol" value="AT3G07030"/>
    <att type="integer" name="DEGREE" value="1"/>
    <graphics type="CIRCLE" x="440.8519644956406" y="336.3467605177018"/>
  </node>
  <node label="AT5G07740" id="1172">
    <att type="string" name="canonicalName" value="AT5G07740"/>
    <att type="string" name="Gene" value="3770686"/>
    <att type="string" name="Symbol" value="AT5G07740"/>
    <att type="integer" name="DEGREE" value="4"/>
    <graphics type="CIRCLE" x="237.65199593145547" y="219.7099177018896"/>
  </node>
  <node label="AT2G45695" id="1173">
    <att type="string" name="canonicalName" value="AT2G45695"/>
    <att type="string" name="Gene" value="5007965"/>
    <att type="string" name="Symbol" value="AT2G45695"/>
    <att type="integer" name="DEGREE" value="4"/>
    <graphics type="CIRCLE" x="257.53861989766307" y="316.62579175172516"/>
  </node>
  <node label="AT1G05675" id="1174">
    <att type="string" name="canonicalName" value="AT1G05675"/>
    <att type="string" name="Gene" value="10723139"/>
    <att type="string" name="Symbol" value="AT1G05675"/>
    <att type="integer" name="DEGREE" value="1"/>
    <graphics type="CIRCLE" x="434.7295181204332" y="206.79312845980957"/>
  </node>
  <edge label="10723139 (pp) 834492" source="1174" target="732">
    <att type="string" name="canonicalName" value="10723139 (pp) 834492"/>
    <att type="string" name="interaction" value="pp"/>
    <att type="int" name="SCORE" value="336"/>
    <att type="string" name="support" value="{&quot;StringDB&quot;: &quot;physical&quot;, &quot;StringEvidence&quot;: &quot;experiments:0.308&quot;, &quot;String_Score_Physical&quot;: 336, &quot;String_Score_Combined&quot;: 336}"/>
  </edge>
  <edge label="2745818 (pp) 818881" source="1170" target="118">
    <att type="string" name="canonicalName" value="2745818 (pp) 818881"/>
    <att type="string" name="interaction" value="pp"/>
    <att type="int" name="SCORE" value="214"/>
    <att type="string" name="support" value="{&quot;StringDB&quot;: &quot;physical&quot;, &quot;StringEvidence&quot;: &quot;experiments:0.180,textmining:0.130,neighborhood:0.019,coexpression:0.005&quot;, &quot;String_Score_Physical&quot;: 214, &quot;String_Score_Combined&quot;: 332}"/>
  </edge>
  <edge label="2745818 (pp) 820158" source="1170" target="179">
    <att type="string" name="canonicalName" value="2745818 (pp) 820158"/>
    <att type="string" name="interaction" value="pp"/>
    <att type="int" name="SCORE" value="477"/>
    <att type="string" name="support" value="{&quot;StringDB&quot;: &quot;physical&quot;, &quot;StringEvidence&quot;: &quot;experiments:0.455,textmining:0.237,neighborhood:0.019&quot;, &quot;String_Score_Physical&quot;: 477, &quot;String_Score_Combined&quot;: 608}"/>
  </edge>
  <edge label="2745818 (pp) 821831" source="1170" target="274">
    <att type="string" name="canonicalName" value="2745818 (pp) 821831"/>
    <att type="string" name="interaction" value="pp"/>
    <att type="int" name="SCORE" value="263"/>
    <att type="string" name="support" value="{&quot;StringDB&quot;: &quot;physical&quot;, &quot;StringEvidence&quot;: &quot;experiments:0.231,coexpression:0.003&quot;, &quot;String_Score_Physical&quot;: 263, &quot;String_Score_Combined&quot;: 265}"/>
  </edge>
  <edge label="2745818 (pp) 826726" source="1170" target="410">
    <att type="string" name="canonicalName" value="2745818 (pp) 826726"/>
    <att type="string" name="interaction" value="pp"/>
    <att type="int" name="SCORE" value="477"/>
    <att type="string" name="support" value="{&quot;StringDB&quot;: &quot;physical&quot;, &quot;StringEvidence&quot;: &quot;experiments:0.455,textmining:0.237,neighborhood:0.019&quot;, &quot;String_Score_Physical&quot;: 477, &quot;String_Score_Combined&quot;: 608}"/>
  </edge>
  <edge label="2745818 (pp) 837200" source="1170" target="871">
    <att type="string" name="canonicalName" value="2745818 (pp) 837200"/>
    <att type="string" name="interaction" value="pp"/>
    <att type="int" name="SCORE" value="243"/>
    <att type="string" name="support" value="{&quot;StringDB&quot;: &quot;physical&quot;, &quot;StringEvidence&quot;: &quot;experiments:0.212&quot;, &quot;String_Score_Physical&quot;: 243, &quot;String_Score_Combined&quot;: 243}"/>
  </edge>
  <edge label="2745818 (pp) 837362" source="1170" target="884">
    <att type="string" name="canonicalName" value="2745818 (pp) 837362"/>
    <att type="string" name="interaction" value="pp"/>
    <att type="int" name="SCORE" value="477"/>
    <att type="string" name="support" value="{&quot;StringDB&quot;: &quot;physical&quot;, &quot;StringEvidence&quot;: &quot;experiments:0.455,textmining:0.237,neighborhood:0.019,coexpression:0.004&quot;, &quot;String_Score_Physical&quot;: 477, &quot;String_Score_Combined&quot;: 609}"/>
  </edge>
  <edge label="2745818 (pp) 842395" source="1170" target="1063">
    <att type="string" name="canonicalName" value="2745818 (pp) 842395"/>
    <att type="string" name="interaction" value="pp"/>
    <att type="int" name="SCORE" value="262"/>
    <att type="string" name="support" value="{&quot;StringDB&quot;: &quot;physical&quot;, &quot;StringEvidence&quot;: &quot;experiments:0.230&quot;, &quot;String_Score_Physical&quot;: 262, &quot;String_Score_Combined&quot;: 262}"/>
  </edge>
  <edge label="2745818 (pp) 842684" source="1170" target="1072">
    <att type="string" name="canonicalName" value="2745818 (pp) 842684"/>
    <att type="string" name="interaction" value="pp"/>
    <att type="int" name="SCORE" value="547"/>
    <att type="string" name="support" value="{&quot;StringDB&quot;: &quot;physical&quot;, &quot;StringEvidence&quot;: &quot;experiments:0.528,textmining:0.025&quot;, &quot;String_Score_Physical&quot;: 547, &quot;String_Score_Combined&quot;: 558}"/>
  </edge>
  <edge label="3768790 (pp) 834577" source="1171" target="733">
    <att type="string" name="canonicalName" value="3768790 (pp) 834577"/>
    <att type="string" name="interaction" value="pp"/>
    <att type="int" name="SCORE" value="208"/>
    <att type="string" name="support" value="{&quot;BioGrid&quot;: &quot;physical&quot;, &quot;BioGrid_PubMed&quot;: &quot;32194606&quot;, &quot;BioGrid_Type&quot;: &quot;Affinity Capture-MS&quot;}"/>
  </edge>
  <edge label="3770686 (pp) 816290" source="1172" target="25">
    <att type="string" name="canonicalName" value="3770686 (pp) 816290"/>
    <att type="string" name="interaction" value="pp"/>
    <att type="int" name="SCORE" value="197"/>
    <att type="string" name="support" value="{&quot;StringDB&quot;: &quot;physical&quot;, &quot;StringEvidence&quot;: &quot;experiments:0.163,textmining:0.104&quot;, &quot;String_Score_Physical&quot;: 197, &quot;String_Score_Combined&quot;: 280}"/>
  </edge>
  <edge label="3770686 (pp) 829750" source="1172" target="539">
    <att type="string" name="canonicalName" value="3770686 (pp) 829750"/>
    <att type="string" name="interaction" value="pp"/>
    <att type="int" name="SCORE" value="197"/>
    <att type="string" name="support" value="{&quot;StringDB&quot;: &quot;physical&quot;, &quot;StringEvidence&quot;: &quot;experiments:0.163,textmining:0.104&quot;, &quot;String_Score_Physical&quot;: 197, &quot;String_Score_Combined&quot;: 280}"/>
  </edge>
  <edge label="3770686 (pp) 834637" source="1172" target="735">
    <att type="string" name="canonicalName" value="3770686 (pp) 834637"/>
    <att type="string" name="interaction" value="pp"/>
    <att type="int" name="SCORE" value="197"/>
    <att type="string" name="support" value="{&quot;StringDB&quot;: &quot;physical&quot;, &quot;StringEvidence&quot;: &quot;experiments:0.163,textmining:0.104&quot;, &quot;String_Score_Physical&quot;: 197, &quot;String_Score_Combined&quot;: 280}"/>
  </edge>
  <edge label="3770686 (pp) 842063" source="1172" target="1045">
    <att type="string" name="canonicalName" value="3770686 (pp) 842063"/>
    <att type="string" name="interaction" value="pp"/>
    <att type="int" name="SCORE" value="270"/>
    <att type="string" name="support" value="{&quot;StringDB&quot;: &quot;physical&quot;, &quot;StringEvidence&quot;: &quot;experiments:0.239&quot;, &quot;String_Score_Physical&quot;: 270, &quot;String_Score_Combined&quot;: 270}"/>
  </edge>
  <edge label="5007965 (pp) 817802" source="1173" target="81">
    <att type="string" name="canonicalName" value="5007965 (pp) 817802"/>
    <att type="string" name="interaction" value="pp"/>
    <att type="int" name="SCORE" value="188"/>
    <att type="string" name="support" value="{&quot;StringDB&quot;: &quot;physical&quot;, &quot;StringEvidence&quot;: &quot;textmining:0.526,experiments:0.153&quot;, &quot;String_Score_Physical&quot;: 188, &quot;String_Score_Combined&quot;: 614}"/>
  </edge>
  <edge label="5007965 (pp) 819638" source="1173" target="155">
    <att type="string" name="canonicalName" value="5007965 (pp) 819638"/>
    <att type="string" name="interaction" value="pp"/>
    <att type="int" name="SCORE" value="773"/>
    <att type="string" name="support" value="{&quot;StringDB&quot;: &quot;physical&quot;, &quot;StringEvidence&quot;: &quot;experiments:0.763&quot;, &quot;String_Score_Physical&quot;: 773, &quot;String_Score_Combined&quot;: 773}"/>
  </edge>
  <edge label="5007965 (pp) 820335" source="1173" target="189">
    <att type="string" name="canonicalName" value="5007965 (pp) 820335"/>
    <att type="string" name="interaction" value="pp"/>
    <att type="int" name="SCORE" value="734"/>
    <att type="string" name="support" value="{&quot;StringDB&quot;: &quot;physical&quot;, &quot;StringEvidence&quot;: &quot;experiments:0.723,textmining:0.032,coexpression:0.007&quot;, &quot;String_Score_Physical&quot;: 734, &quot;String_Score_Combined&quot;: 744}"/>
  </edge>
  <edge label="5007965 (pp) 840038" source="1173" target="989">
    <att type="string" name="canonicalName" value="5007965 (pp) 840038"/>
    <att type="string" name="interaction" value="pp"/>
    <att type="int" name="SCORE" value="695"/>
    <att type="string" name="support" value="{&quot;StringDB&quot;: &quot;physical&quot;, &quot;StringEvidence&quot;: &quot;experiments:0.682&quot;, &quot;String_Score_Physical&quot;: 695, &quot;String_Score_Combined&quot;: 695}"/>
  </edge>
  <edge label="814649 (pp) 817158" source="1" target="58">
    <att type="string" name="canonicalName" value="814649 (pp) 817158"/>
    <att type="string" name="interaction" value="pp"/>
    <att type="int" name="SCORE" value="208"/>
    <att type="string" name="support" value="{&quot;BioGrid&quot;: &quot;physical&quot;, &quot;BioGrid_PubMed&quot;: &quot;24833385&quot;, &quot;BioGrid_Type&quot;: &quot;PCA&quot;}"/>
  </edge>
  <edge label="814649 (pp) 821053" source="1" target="234">
    <att type="string" name="canonicalName" value="814649 (pp) 821053"/>
    <att type="string" name="interaction" value="pp"/>
    <att type="int" name="SCORE" value="305"/>
    <att type="string" name="support" value="{&quot;StringDB&quot;: &quot;physical&quot;, &quot;StringEvidence&quot;: &quot;experiments:0.275,coexpression:0.125&quot;, &quot;String_Score_Physical&quot;: 305, &quot;String_Score_Combined&quot;: 391}"/>
  </edge>
  <edge label="814649 (pp) 834892" source="1" target="752">
    <att type="string" name="canonicalName" value="814649 (pp) 834892"/>
    <att type="string" name="interaction" value="pp"/>
    <att type="int" name="SCORE" value="288"/>
    <att type="string" name="support" value="{&quot;StringDB&quot;: &quot;physical&quot;, &quot;StringEvidence&quot;: &quot;experiments:0.259&quot;, &quot;BioGrid&quot;: &quot;physical&quot;, &quot;BioGrid_PubMed&quot;: &quot;21423366&quot;, &quot;BioGrid_Type&quot;: &quot;PCA&quot;, &quot;String_Score_Physical&quot;: 288, &quot;String_Score_Combined&quot;: 288}"/>
  </edge>
  <edge label="814649 (pp) 835230" source="1" target="768">
    <att type="string" name="canonicalName" value="814649 (pp) 835230"/>
    <att type="string" name="interaction" value="pp"/>
    <att type="int" name="SCORE" value="208"/>
    <att type="string" name="support" value="{&quot;StringDB&quot;: &quot;functional&quot;, &quot;StringEvidence&quot;: &quot;coexpression:0.132&quot;, &quot;BioGrid&quot;: &quot;physical&quot;, &quot;BioGrid_PubMed&quot;: &quot;29320478&quot;, &quot;BioGrid_Type&quot;: &quot;Reconstituted Complex&quot;, &quot;String_Score_Combined&quot;: 167, &quot;String_Score_Physical&quot;: 208}"/>
  </edge>
  <edge label="814692 (pp) 820591" source="2" target="206">
    <att type="string" name="canonicalName" value="814692 (pp) 820591"/>
    <att type="string" name="interaction" value="pp"/>
    <att type="int" name="SCORE" value="650"/>
    <att type="string" name="support" value="{&quot;StringDB&quot;: &quot;physical&quot;, &quot;StringEvidence&quot;: &quot;database:0.635&quot;, &quot;String_Score_Physical&quot;: 650, &quot;String_Score_Combined&quot;: 650}"/>
  </edge>
  <edge label="814692 (pp) 823853" source="2" target="321">
    <att type="string" name="canonicalName" value="814692 (pp) 823853"/>
    <att type="string" name="interaction" value="pp"/>
    <att type="int" name="SCORE" value="650"/>
    <att type="string" name="support" value="{&quot;StringDB&quot;: &quot;physical&quot;, &quot;StringEvidence&quot;: &quot;database:0.635&quot;, &quot;String_Score_Physical&quot;: 650, &quot;String_Score_Combined&quot;: 650}"/>
  </edge>
  <edge label="814692 (pp) 828896" source="2" target="489">
    <att type="string" name="canonicalName" value="814692 (pp) 828896"/>
    <att type="string" name="interaction" value="pp"/>
    <att type="int" name="SCORE" value="650"/>
    <att type="string" name="support" value="{&quot;StringDB&quot;: &quot;physical&quot;, &quot;StringEvidence&quot;: &quot;database:0.635&quot;, &quot;String_Score_Physical&quot;: 650, &quot;String_Score_Combined&quot;: 650}"/>
  </edge>
  <edge label="814692 (pp) 832220" source="2" target="670">
    <att type="string" name="canonicalName" value="814692 (pp) 832220"/>
    <att type="string" name="interaction" value="pp"/>
    <att type="int" name="SCORE" value="650"/>
    <att type="string" name="support" value="{&quot;StringDB&quot;: &quot;physical&quot;, &quot;StringEvidence&quot;: &quot;database:0.635&quot;, &quot;String_Score_Physical&quot;: 650, &quot;String_Score_Combined&quot;: 650}"/>
  </edge>
  <edge label="814692 (pp) 832944" source="2" target="701">
    <att type="string" name="canonicalName" value="814692 (pp) 832944"/>
    <att type="string" name="interaction" value="pp"/>
    <att type="int" name="SCORE" value="650"/>
    <att type="string" name="support" value="{&quot;StringDB&quot;: &quot;physical&quot;, &quot;StringEvidence&quot;: &quot;database:0.635&quot;, &quot;String_Score_Physical&quot;: 650, &quot;String_Score_Combined&quot;: 650}"/>
  </edge>
  <edge label="814692 (pp) 834231" source="2" target="721">
    <att type="string" name="canonicalName" value="814692 (pp) 834231"/>
    <att type="string" name="interaction" value="pp"/>
    <att type="int" name="SCORE" value="650"/>
    <att type="string" name="support" value="{&quot;StringDB&quot;: &quot;physical&quot;, &quot;StringEvidence&quot;: &quot;database:0.635,coexpression:0.007&quot;, &quot;String_Score_Physical&quot;: 650, &quot;String_Score_Combined&quot;: 652}"/>
  </edge>
  <edge label="814692 (pp) 837777" source="2" target="907">
    <att type="string" name="canonicalName" value="814692 (pp) 837777"/>
    <att type="string" name="interaction" value="pp"/>
    <att type="int" name="SCORE" value="650"/>
    <att type="string" name="support" value="{&quot;StringDB&quot;: &quot;physical&quot;, &quot;StringEvidence&quot;: &quot;database:0.635&quot;, &quot;String_Score_Physical&quot;: 650, &quot;String_Score_Combined&quot;: 650}"/>
  </edge>
  <edge label="814692 (pp) 839196" source="2" target="963">
    <att type="string" name="canonicalName" value="814692 (pp) 839196"/>
    <att type="string" name="interaction" value="pp"/>
    <att type="int" name="SCORE" value="650"/>
    <att type="string" name="support" value="{&quot;StringDB&quot;: &quot;physical&quot;, &quot;StringEvidence&quot;: &quot;database:0.635&quot;, &quot;String_Score_Physical&quot;: 650, &quot;String_Score_Combined&quot;: 650}"/>
  </edge>
  <edge label="814692 (pp) 842563" source="2" target="1070">
    <att type="string" name="canonicalName" value="814692 (pp) 842563"/>
    <att type="string" name="interaction" value="pp"/>
    <att type="int" name="SCORE" value="650"/>
    <att type="string" name="support" value="{&quot;StringDB&quot;: &quot;physical&quot;, &quot;StringEvidence&quot;: &quot;database:0.635&quot;, &quot;String_Score_Physical&quot;: 650, &quot;String_Score_Combined&quot;: 650}"/>
  </edge>
  <edge label="814732 (pp) 821044" source="3" target="233">
    <att type="string" name="canonicalName" value="814732 (pp) 821044"/>
    <att type="string" name="interaction" value="pp"/>
    <att type="int" name="SCORE" value="600"/>
    <att type="string" name="support" value="{&quot;StringDB&quot;: &quot;physical&quot;, &quot;StringEvidence&quot;: &quot;textmining:0.782,database:0.583,cooccurrence:0.425&quot;, &quot;String_Score_Physical&quot;: 600, &quot;String_Score_Combined&quot;: 610}"/>
  </edge>
  <edge label="814732 (pp) 821577" source="3" target="262">
    <att type="string" name="canonicalName" value="814732 (pp) 821577"/>
    <att type="string" name="interaction" value="pp"/>
    <att type="int" name="SCORE" value="811"/>
    <att type="string" name="support" value="{&quot;StringDB&quot;: &quot;physical&quot;, &quot;StringEvidence&quot;: &quot;database:0.791,textmining:0.080,experiments:0.056,coexpression:0.003&quot;, &quot;String_Score_Physical&quot;: 811, &quot;String_Score_Combined&quot;: 826}"/>
  </edge>
  <edge label="814732 (pp) 823888" source="3" target="323">
    <att type="string" name="canonicalName" value="814732 (pp) 823888"/>
    <att type="string" name="interaction" value="pp"/>
    <att type="int" name="SCORE" value="600"/>
    <att type="string" name="support" value="{&quot;StringDB&quot;: &quot;physical&quot;, &quot;StringEvidence&quot;: &quot;database:0.583,coexpression:0.026,textmining:0.007&quot;, &quot;String_Score_Physical&quot;: 600, &quot;String_Score_Combined&quot;: 613}"/>
  </edge>
  <edge label="814732 (pp) 823955" source="3" target="326">
    <att type="string" name="canonicalName" value="814732 (pp) 823955"/>
    <att type="string" name="interaction" value="pp"/>
    <att type="int" name="SCORE" value="664"/>
    <att type="string" name="support" value="{&quot;StringDB&quot;: &quot;physical&quot;, &quot;StringEvidence&quot;: &quot;database:0.635,coexpression:0.043,experiments:0.041,textmining:0.041&quot;, &quot;String_Score_Physical&quot;: 664, &quot;String_Score_Combined&quot;: 691}"/>
  </edge>
  <edge label="814732 (pp) 824930" source="3" target="365">
    <att type="string" name="canonicalName" value="814732 (pp) 824930"/>
    <att type="string" name="interaction" value="pp"/>
    <att type="int" name="SCORE" value="800"/>
    <att type="string" name="support" value="{&quot;StringDB&quot;: &quot;physical&quot;, &quot;StringEvidence&quot;: &quot;database:0.791,coexpression:0.010,textmining:0.005&quot;, &quot;String_Score_Physical&quot;: 800, &quot;String_Score_Combined&quot;: 803}"/>
  </edge>
  <edge label="814732 (pp) 830292" source="3" target="561">
    <att type="string" name="canonicalName" value="814732 (pp) 830292"/>
    <att type="string" name="interaction" value="pp"/>
    <att type="int" name="SCORE" value="600"/>
    <att type="string" name="support" value="{&quot;StringDB&quot;: &quot;physical&quot;, &quot;StringEvidence&quot;: &quot;database:0.583,textmining:0.241&quot;, &quot;String_Score_Physical&quot;: 600, &quot;String_Score_Combined&quot;: 696}"/>
  </edge>
  <edge label="814732 (pp) 832075" source="3" target="660">
    <att type="string" name="canonicalName" value="814732 (pp) 832075"/>
    <att type="string" name="interaction" value="pp"/>
    <att type="int" name="SCORE" value="600"/>
    <att type="string" name="support" value="{&quot;StringDB&quot;: &quot;physical&quot;, &quot;StringEvidence&quot;: &quot;database:0.583,textmining:0.026&quot;, &quot;String_Score_Physical&quot;: 600, &quot;String_Score_Combined&quot;: 610}"/>
  </edge>
  <edge label="814732 (pp) 834942" source="3" target="755">
    <att type="string" name="canonicalName" value="814732 (pp) 834942"/>
    <att type="string" name="interaction" value="pp"/>
    <att type="int" name="SCORE" value="900"/>
    <att type="string" name="support" value="{&quot;StringDB&quot;: &quot;physical&quot;, &quot;StringEvidence&quot;: &quot;database:0.896,neighborhood:0.139,textmining:0.045&quot;, &quot;String_Score_Physical&quot;: 900, &quot;String_Score_Combined&quot;: 917}"/>
  </edge>
  <edge label="814732 (pp) 835427" source="3" target="784">
    <att type="string" name="canonicalName" value="814732 (pp) 835427"/>
    <att type="string" name="interaction" value="pp"/>
    <att type="int" name="SCORE" value="900"/>
    <att type="string" name="support" value="{&quot;StringDB&quot;: &quot;physical&quot;, &quot;StringEvidence&quot;: &quot;database:0.896,textmining:0.091&quot;, &quot;String_Score_Physical&quot;: 900, &quot;String_Score_Combined&quot;: 909}"/>
  </edge>
  <edge label="814732 (pp) 838991" source="3" target="958">
    <att type="string" name="canonicalName" value="814732 (pp) 838991"/>
    <att type="string" name="interaction" value="pp"/>
    <att type="int" name="SCORE" value="664"/>
    <att type="string" name="support" value="{&quot;StringDB&quot;: &quot;physical&quot;, &quot;StringEvidence&quot;: &quot;database:0.635,coexpression:0.043,experiments:0.041,textmining:0.041&quot;, &quot;String_Score_Physical&quot;: 664, &quot;String_Score_Combined&quot;: 691}"/>
  </edge>
  <edge label="814732 (pp) 841020" source="3" target="1002">
    <att type="string" name="canonicalName" value="814732 (pp) 841020"/>
    <att type="string" name="interaction" value="pp"/>
    <att type="int" name="SCORE" value="664"/>
    <att type="string" name="support" value="{&quot;StringDB&quot;: &quot;physical&quot;, &quot;StringEvidence&quot;: &quot;database:0.635,coexpression:0.127,textmining:0.104,experiments:0.041&quot;, &quot;String_Score_Physical&quot;: 664, &quot;String_Score_Combined&quot;: 737}"/>
  </edge>
  <edge label="814732 (pp) 841849" source="3" target="1028">
    <att type="string" name="canonicalName" value="814732 (pp) 841849"/>
    <att type="string" name="interaction" value="pp"/>
    <att type="int" name="SCORE" value="664"/>
    <att type="string" name="support" value="{&quot;StringDB&quot;: &quot;physical&quot;, &quot;StringEvidence&quot;: &quot;database:0.635,textmining:0.111,experiments:0.041,coexpression:0.019&quot;, &quot;String_Score_Physical&quot;: 664, &quot;String_Score_Combined&quot;: 707}"/>
  </edge>
  <edge label="814777 (pp) 832836" source="4" target="696">
    <att type="string" name="canonicalName" value="814777 (pp) 832836"/>
    <att type="string" name="interaction" value="pp"/>
    <att type="int" name="SCORE" value="919"/>
    <att type="string" name="support" value="{&quot;StringDB&quot;: &quot;physical&quot;, &quot;StringEvidence&quot;: &quot;coexpression:0.901,experiments:0.825,textmining:0.563,database:0.520&quot;, &quot;String_Score_Physical&quot;: 919, &quot;String_Score_Combined&quot;: 996}"/>
  </edge>
  <edge label="814777 (pp) 834492" source="4" target="732">
    <att type="string" name="canonicalName" value="814777 (pp) 834492"/>
    <att type="string" name="interaction" value="pp"/>
    <att type="int" name="SCORE" value="258"/>
    <att type="string" name="support" value="{&quot;StringDB&quot;: &quot;physical&quot;, &quot;StringEvidence&quot;: &quot;coexpression:0.850,experiments:0.226,textmining:0.182,neighborhood:0.055&quot;, &quot;String_Score_Physical&quot;: 258, &quot;String_Score_Combined&quot;: 913}"/>
  </edge>
  <edge label="814777 (pp) 834670" source="4" target="739">
    <att type="string" name="canonicalName" value="814777 (pp) 834670"/>
    <att type="string" name="interaction" value="pp"/>
    <att type="int" name="SCORE" value="591"/>
    <att type="string" name="support" value="{&quot;StringDB&quot;: &quot;physical&quot;, &quot;StringEvidence&quot;: &quot;coexpression:0.901,experiments:0.574,textmining:0.443,neighborhood:0.055&quot;, &quot;String_Score_Physical&quot;: 591, &quot;String_Score_Combined&quot;: 978}"/>
  </edge>
  <edge label="814777 (pp) 836517" source="4" target="838">
    <att type="string" name="canonicalName" value="814777 (pp) 836517"/>
    <att type="string" name="interaction" value="pp"/>
    <att type="int" name="SCORE" value="454"/>
    <att type="string" name="support" value="{&quot;StringDB&quot;: &quot;physical&quot;, &quot;StringEvidence&quot;: &quot;coexpression:0.771,database:0.333,textmining:0.286,experiments:0.147&quot;, &quot;String_Score_Physical&quot;: 454, &quot;String_Score_Combined&quot;: 910}"/>
  </edge>
  <edge label="814786 (pp) 816505" source="5" target="31">
    <att type="string" name="canonicalName" value="814786 (pp) 816505"/>
    <att type="string" name="interaction" value="pp"/>
    <att type="int" name="SCORE" value="900"/>
    <att type="string" name="support" value="{&quot;StringDB&quot;: &quot;physical&quot;, &quot;StringEvidence&quot;: &quot;database:0.896&quot;, &quot;String_Score_Physical&quot;: 900, &quot;String_Score_Combined&quot;: 900}"/>
  </edge>
  <edge label="814786 (pp) 818140" source="5" target="94">
    <att type="string" name="canonicalName" value="814786 (pp) 818140"/>
    <att type="string" name="interaction" value="pp"/>
    <att type="int" name="SCORE" value="900"/>
    <att type="string" name="support" value="{&quot;StringDB&quot;: &quot;physical&quot;, &quot;StringEvidence&quot;: &quot;database:0.896&quot;, &quot;String_Score_Physical&quot;: 900, &quot;String_Score_Combined&quot;: 900}"/>
  </edge>
  <edge label="814786 (pp) 819937" source="5" target="167">
    <att type="string" name="canonicalName" value="814786 (pp) 819937"/>
    <att type="string" name="interaction" value="pp"/>
    <att type="int" name="SCORE" value="900"/>
    <att type="string" name="support" value="{&quot;StringDB&quot;: &quot;physical&quot;, &quot;StringEvidence&quot;: &quot;database:0.896&quot;, &quot;String_Score_Physical&quot;: 900, &quot;String_Score_Combined&quot;: 900}"/>
  </edge>
  <edge label="814786 (pp) 820276" source="5" target="185">
    <att type="string" name="canonicalName" value="814786 (pp) 820276"/>
    <att type="string" name="interaction" value="pp"/>
    <att type="int" name="SCORE" value="900"/>
    <att type="string" name="support" value="{&quot;StringDB&quot;: &quot;physical&quot;, &quot;StringEvidence&quot;: &quot;database:0.896&quot;, &quot;String_Score_Physical&quot;: 900, &quot;String_Score_Combined&quot;: 900}"/>
  </edge>
  <edge label="814786 (pp) 820335" source="5" target="189">
    <att type="string" name="canonicalName" value="814786 (pp) 820335"/>
    <att type="string" name="interaction" value="pp"/>
    <att type="int" name="SCORE" value="900"/>
    <att type="string" name="support" value="{&quot;StringDB&quot;: &quot;physical&quot;, &quot;StringEvidence&quot;: &quot;database:0.896,textmining:0.007&quot;, &quot;String_Score_Physical&quot;: 900, &quot;String_Score_Combined&quot;: 900}"/>
  </edge>
  <edge label="814786 (pp) 820438" source="5" target="196">
    <att type="string" name="canonicalName" value="814786 (pp) 820438"/>
    <att type="string" name="interaction" value="pp"/>
    <att type="int" name="SCORE" value="900"/>
    <att type="string" name="support" value="{&quot;StringDB&quot;: &quot;physical&quot;, &quot;StringEvidence&quot;: &quot;database:0.896,experiments:0.007&quot;, &quot;String_Score_Physical&quot;: 900, &quot;String_Score_Combined&quot;: 900}"/>
  </edge>
  <edge label="814786 (pp) 821543" source="5" target="260">
    <att type="string" name="canonicalName" value="814786 (pp) 821543"/>
    <att type="string" name="interaction" value="pp"/>
    <att type="int" name="SCORE" value="900"/>
    <att type="string" name="support" value="{&quot;StringDB&quot;: &quot;physical&quot;, &quot;StringEvidence&quot;: &quot;database:0.896,textmining:0.017&quot;, &quot;String_Score_Physical&quot;: 900, &quot;String_Score_Combined&quot;: 901}"/>
  </edge>
  <edge label="814786 (pp) 821808" source="5" target="273">
    <att type="string" name="canonicalName" value="814786 (pp) 821808"/>
    <att type="string" name="interaction" value="pp"/>
    <att type="int" name="SCORE" value="900"/>
    <att type="string" name="support" value="{&quot;StringDB&quot;: &quot;physical&quot;, &quot;StringEvidence&quot;: &quot;database:0.896&quot;, &quot;String_Score_Physical&quot;: 900, &quot;String_Score_Combined&quot;: 900}"/>
  </edge>
  <edge label="814786 (pp) 822364" source="5" target="302">
    <att type="string" name="canonicalName" value="814786 (pp) 822364"/>
    <att type="string" name="interaction" value="pp"/>
    <att type="int" name="SCORE" value="903"/>
    <att type="string" name="support" value="{&quot;StringDB&quot;: &quot;physical&quot;, &quot;StringEvidence&quot;: &quot;database:0.896,experiments:0.035,textmining:0.006,coexpression:0.004&quot;, &quot;String_Score_Physical&quot;: 903, &quot;String_Score_Combined&quot;: 904}"/>
  </edge>
  <edge label="814786 (pp) 825026" source="5" target="369">
    <att type="string" name="canonicalName" value="814786 (pp) 825026"/>
    <att type="string" name="interaction" value="pp"/>
    <att type="int" name="SCORE" value="900"/>
    <att type="string" name="support" value="{&quot;StringDB&quot;: &quot;physical&quot;, &quot;StringEvidence&quot;: &quot;database:0.896,coexpression:0.009&quot;, &quot;String_Score_Physical&quot;: 900, &quot;String_Score_Combined&quot;: 900}"/>
  </edge>
  <edge label="814786 (pp) 825648" source="5" target="388">
    <att type="string" name="canonicalName" value="814786 (pp) 825648"/>
    <att type="string" name="interaction" value="pp"/>
    <att type="int" name="SCORE" value="947"/>
    <att type="string" name="support" value="{&quot;StringDB&quot;: &quot;physical&quot;, &quot;StringEvidence&quot;: &quot;textmining:0.953,experiments:0.945,coexpression:0.168&quot;, &quot;BioGrid&quot;: &quot;physical&quot;, &quot;BioGrid_PubMed&quot;: &quot;18550827,17158585,16045473,15208392,15208391&quot;, &quot;BioGrid_Type&quot;: &quot;Co-fractionation,Reconstituted Complex,Two-hybrid,Affinity Capture-Western&quot;, &quot;String_Score_Physical&quot;: 947, &quot;String_Score_Combined&quot;: 997}"/>
  </edge>
  <edge label="814786 (pp) 825890" source="5" target="398">
    <att type="string" name="canonicalName" value="814786 (pp) 825890"/>
    <att type="string" name="interaction" value="pp"/>
    <att type="int" name="SCORE" value="909"/>
    <att type="string" name="support" value="{&quot;StringDB&quot;: &quot;physical&quot;, &quot;StringEvidence&quot;: &quot;database:0.896,textmining:0.680,coexpression:0.212,experiments:0.097&quot;, &quot;String_Score_Physical&quot;: 909, &quot;String_Score_Combined&quot;: 977}"/>
  </edge>
  <edge label="814786 (pp) 826364" source="5" target="401">
    <att type="string" name="canonicalName" value="814786 (pp) 826364"/>
    <att type="string" name="interaction" value="pp"/>
    <att type="int" name="SCORE" value="208"/>
    <att type="string" name="support" value="{&quot;BioGrid&quot;: &quot;physical&quot;, &quot;BioGrid_PubMed&quot;: &quot;32612234,21798944&quot;, &quot;BioGrid_Type&quot;: &quot;Two-hybrid&quot;}"/>
  </edge>
  <edge label="814786 (pp) 826898" source="5" target="418">
    <att type="string" name="canonicalName" value="814786 (pp) 826898"/>
    <att type="string" name="interaction" value="pp"/>
    <att type="int" name="SCORE" value="900"/>
    <att type="string" name="support" value="{&quot;StringDB&quot;: &quot;physical&quot;, &quot;StringEvidence&quot;: &quot;database:0.896&quot;, &quot;String_Score_Physical&quot;: 900, &quot;String_Score_Combined&quot;: 900}"/>
  </edge>
  <edge label="814786 (pp) 827104" source="5" target="423">
    <att type="string" name="canonicalName" value="814786 (pp) 827104"/>
    <att type="string" name="interaction" value="pp"/>
    <att type="int" name="SCORE" value="900"/>
    <att type="string" name="support" value="{&quot;StringDB&quot;: &quot;physical&quot;, &quot;StringEvidence&quot;: &quot;database:0.896,coexpression:0.055,experiments:0.008&quot;, &quot;String_Score_Physical&quot;: 900, &quot;String_Score_Combined&quot;: 906}"/>
  </edge>
  <edge label="814786 (pp) 827857" source="5" target="448">
    <att type="string" name="canonicalName" value="814786 (pp) 827857"/>
    <att type="string" name="interaction" value="pp"/>
    <att type="int" name="SCORE" value="909"/>
    <att type="string" name="support" value="{&quot;StringDB&quot;: &quot;physical&quot;, &quot;StringEvidence&quot;: &quot;database:0.896,textmining:0.680,coexpression:0.174,experiments:0.097&quot;, &quot;String_Score_Physical&quot;: 909, &quot;String_Score_Combined&quot;: 976}"/>
  </edge>
  <edge label="814786 (pp) 828733" source="5" target="484">
    <att type="string" name="canonicalName" value="814786 (pp) 828733"/>
    <att type="string" name="interaction" value="pp"/>
    <att type="int" name="SCORE" value="900"/>
    <att type="string" name="support" value="{&quot;StringDB&quot;: &quot;physical&quot;, &quot;StringEvidence&quot;: &quot;database:0.896&quot;, &quot;String_Score_Physical&quot;: 900, &quot;String_Score_Combined&quot;: 900}"/>
  </edge>
  <edge label="814786 (pp) 829639" source="5" target="533">
    <att type="string" name="canonicalName" value="814786 (pp) 829639"/>
    <att type="string" name="interaction" value="pp"/>
    <att type="int" name="SCORE" value="900"/>
    <att type="string" name="support" value="{&quot;StringDB&quot;: &quot;physical&quot;, &quot;StringEvidence&quot;: &quot;database:0.896,textmining:0.013&quot;, &quot;String_Score_Physical&quot;: 900, &quot;String_Score_Combined&quot;: 901}"/>
  </edge>
  <edge label="814786 (pp) 830004" source="5" target="553">
    <att type="string" name="canonicalName" value="814786 (pp) 830004"/>
    <att type="string" name="interaction" value="pp"/>
    <att type="int" name="SCORE" value="900"/>
    <att type="string" name="support" value="{&quot;StringDB&quot;: &quot;physical&quot;, &quot;StringEvidence&quot;: &quot;database:0.896,textmining:0.040,coexpression:0.004&quot;, &quot;String_Score_Physical&quot;: 900, &quot;String_Score_Combined&quot;: 904}"/>
  </edge>
  <edge label="814786 (pp) 830463" source="5" target="569">
    <att type="string" name="canonicalName" value="814786 (pp) 830463"/>
    <att type="string" name="interaction" value="pp"/>
    <att type="int" name="SCORE" value="903"/>
    <att type="string" name="support" value="{&quot;StringDB&quot;: &quot;physical&quot;, &quot;StringEvidence&quot;: &quot;database:0.896,textmining:0.237,experiments:0.038,coexpression:0.004&quot;, &quot;String_Score_Physical&quot;: 903, &quot;String_Score_Combined&quot;: 926}"/>
  </edge>
  <edge label="814786 (pp) 830985" source="5" target="603">
    <att type="string" name="canonicalName" value="814786 (pp) 830985"/>
    <att type="string" name="interaction" value="pp"/>
    <att type="int" name="SCORE" value="900"/>
    <att type="string" name="support" value="{&quot;StringDB&quot;: &quot;physical&quot;, &quot;StringEvidence&quot;: &quot;database:0.896&quot;, &quot;String_Score_Physical&quot;: 900, &quot;String_Score_Combined&quot;: 900}"/>
  </edge>
  <edge label="814786 (pp) 831020" source="5" target="605">
    <att type="string" name="canonicalName" value="814786 (pp) 831020"/>
    <att type="string" name="interaction" value="pp"/>
    <att type="int" name="SCORE" value="900"/>
    <att type="string" name="support" value="{&quot;StringDB&quot;: &quot;physical&quot;, &quot;StringEvidence&quot;: &quot;database:0.896,textmining:0.069,experiments:0.007&quot;, &quot;String_Score_Physical&quot;: 900, &quot;String_Score_Combined&quot;: 907}"/>
  </edge>
  <edge label="814786 (pp) 831870" source="5" target="645">
    <att type="string" name="canonicalName" value="814786 (pp) 831870"/>
    <att type="string" name="interaction" value="pp"/>
    <att type="int" name="SCORE" value="900"/>
    <att type="string" name="support" value="{&quot;StringDB&quot;: &quot;physical&quot;, &quot;StringEvidence&quot;: &quot;database:0.896,coexpression:0.059,textmining:0.007&quot;, &quot;String_Score_Physical&quot;: 900, &quot;String_Score_Combined&quot;: 906}"/>
  </edge>
  <edge label="814786 (pp) 831899" source="5" target="649">
    <att type="string" name="canonicalName" value="814786 (pp) 831899"/>
    <att type="string" name="interaction" value="pp"/>
    <att type="int" name="SCORE" value="379"/>
    <att type="string" name="support" value="{&quot;StringDB&quot;: &quot;physical&quot;, &quot;StringEvidence&quot;: &quot;experiments:0.352,textmining:0.090,coexpression:0.008&quot;, &quot;BioGrid&quot;: &quot;physical&quot;, &quot;BioGrid_PubMed&quot;: &quot;23667124&quot;, &quot;BioGrid_Type&quot;: &quot;Affinity Capture-MS&quot;, &quot;String_Score_Physical&quot;: 379, &quot;String_Score_Combined&quot;: 439}"/>
  </edge>
  <edge label="814786 (pp) 834642" source="5" target="736">
    <att type="string" name="canonicalName" value="814786 (pp) 834642"/>
    <att type="string" name="interaction" value="pp"/>
    <att type="int" name="SCORE" value="900"/>
    <att type="string" name="support" value="{&quot;StringDB&quot;: &quot;physical&quot;, &quot;StringEvidence&quot;: &quot;database:0.896&quot;, &quot;String_Score_Physical&quot;: 900, &quot;String_Score_Combined&quot;: 900}"/>
  </edge>
  <edge label="814786 (pp) 834663" source="5" target="738">
    <att type="string" name="canonicalName" value="814786 (pp) 834663"/>
    <att type="string" name="interaction" value="pp"/>
    <att type="int" name="SCORE" value="992"/>
    <att type="string" name="support" value="{&quot;StringDB&quot;: &quot;physical&quot;, &quot;StringEvidence&quot;: &quot;experiments:0.923,database:0.896,textmining:0.821,coexpression:0.099&quot;, &quot;BioGrid&quot;: &quot;physical&quot;, &quot;BioGrid_PubMed&quot;: &quot;16844902&quot;, &quot;BioGrid_Type&quot;: &quot;Two-hybrid,Affinity Capture-Western&quot;, &quot;String_Score_Physical&quot;: 992, &quot;String_Score_Combined&quot;: 998}"/>
  </edge>
  <edge label="814786 (pp) 834754" source="5" target="742">
    <att type="string" name="canonicalName" value="814786 (pp) 834754"/>
    <att type="string" name="interaction" value="pp"/>
    <att type="int" name="SCORE" value="900"/>
    <att type="string" name="support" value="{&quot;StringDB&quot;: &quot;physical&quot;, &quot;StringEvidence&quot;: &quot;database:0.896&quot;, &quot;String_Score_Physical&quot;: 900, &quot;String_Score_Combined&quot;: 900}"/>
  </edge>
  <edge label="814786 (pp) 834832" source="5" target="747">
    <att type="string" name="canonicalName" value="814786 (pp) 834832"/>
    <att type="string" name="interaction" value="pp"/>
    <att type="int" name="SCORE" value="900"/>
    <att type="string" name="support" value="{&quot;StringDB&quot;: &quot;physical&quot;, &quot;StringEvidence&quot;: &quot;database:0.896&quot;, &quot;String_Score_Physical&quot;: 900, &quot;String_Score_Combined&quot;: 900}"/>
  </edge>
  <edge label="814786 (pp) 835257" source="5" target="771">
    <att type="string" name="canonicalName" value="814786 (pp) 835257"/>
    <att type="string" name="interaction" value="pp"/>
    <att type="int" name="SCORE" value="900"/>
    <att type="string" name="support" value="{&quot;StringDB&quot;: &quot;physical&quot;, &quot;StringEvidence&quot;: &quot;database:0.896&quot;, &quot;String_Score_Physical&quot;: 900, &quot;String_Score_Combined&quot;: 900}"/>
  </edge>
  <edge label="814786 (pp) 835341" source="5" target="778">
    <att type="string" name="canonicalName" value="814786 (pp) 835341"/>
    <att type="string" name="interaction" value="pp"/>
    <att type="int" name="SCORE" value="900"/>
    <att type="string" name="support" value="{&quot;StringDB&quot;: &quot;physical&quot;, &quot;StringEvidence&quot;: &quot;database:0.896,textmining:0.003&quot;, &quot;String_Score_Physical&quot;: 900, &quot;String_Score_Combined&quot;: 900}"/>
  </edge>
  <edge label="814786 (pp) 835539" source="5" target="789">
    <att type="string" name="canonicalName" value="814786 (pp) 835539"/>
    <att type="string" name="interaction" value="pp"/>
    <att type="int" name="SCORE" value="900"/>
    <att type="string" name="support" value="{&quot;StringDB&quot;: &quot;physical&quot;, &quot;StringEvidence&quot;: &quot;database:0.896&quot;, &quot;String_Score_Physical&quot;: 900, &quot;String_Score_Combined&quot;: 900}"/>
  </edge>
  <edge label="814786 (pp) 835699" source="5" target="797">
    <att type="string" name="canonicalName" value="814786 (pp) 835699"/>
    <att type="string" name="interaction" value="pp"/>
    <att type="int" name="SCORE" value="900"/>
    <att type="string" name="support" value="{&quot;StringDB&quot;: &quot;physical&quot;, &quot;StringEvidence&quot;: &quot;database:0.896,textmining:0.003&quot;, &quot;String_Score_Physical&quot;: 900, &quot;String_Score_Combined&quot;: 900}"/>
  </edge>
  <edge label="814786 (pp) 835823" source="5" target="803">
    <att type="string" name="canonicalName" value="814786 (pp) 835823"/>
    <att type="string" name="interaction" value="pp"/>
    <att type="int" name="SCORE" value="900"/>
    <att type="string" name="support" value="{&quot;StringDB&quot;: &quot;physical&quot;, &quot;StringEvidence&quot;: &quot;database:0.896&quot;, &quot;String_Score_Physical&quot;: 900, &quot;String_Score_Combined&quot;: 900}"/>
  </edge>
  <edge label="814786 (pp) 835990" source="5" target="811">
    <att type="string" name="canonicalName" value="814786 (pp) 835990"/>
    <att type="string" name="interaction" value="pp"/>
    <att type="int" name="SCORE" value="900"/>
    <att type="string" name="support" value="{&quot;StringDB&quot;: &quot;physical&quot;, &quot;StringEvidence&quot;: &quot;database:0.896,textmining:0.286&quot;, &quot;String_Score_Physical&quot;: 900, &quot;String_Score_Combined&quot;: 928}"/>
  </edge>
  <edge label="814786 (pp) 836161" source="5" target="821">
    <att type="string" name="canonicalName" value="814786 (pp) 836161"/>
    <att type="string" name="interaction" value="pp"/>
    <att type="int" name="SCORE" value="900"/>
    <att type="string" name="support" value="{&quot;StringDB&quot;: &quot;physical&quot;, &quot;StringEvidence&quot;: &quot;database:0.896,coexpression:0.028&quot;, &quot;String_Score_Physical&quot;: 900, &quot;String_Score_Combined&quot;: 902}"/>
  </edge>
  <edge label="814786 (pp) 837740" source="5" target="904">
    <att type="string" name="canonicalName" value="814786 (pp) 837740"/>
    <att type="string" name="interaction" value="pp"/>
    <att type="int" name="SCORE" value="900"/>
    <att type="string" name="support" value="{&quot;StringDB&quot;: &quot;physical&quot;, &quot;StringEvidence&quot;: &quot;database:0.896&quot;, &quot;String_Score_Physical&quot;: 900, &quot;String_Score_Combined&quot;: 900}"/>
  </edge>
  <edge label="814786 (pp) 838174" source="5" target="926">
    <att type="string" name="canonicalName" value="814786 (pp) 838174"/>
    <att type="string" name="interaction" value="pp"/>
    <att type="int" name="SCORE" value="900"/>
    <att type="string" name="support" value="{&quot;StringDB&quot;: &quot;physical&quot;, &quot;StringEvidence&quot;: &quot;database:0.896,experiments:0.007&quot;, &quot;String_Score_Physical&quot;: 900, &quot;String_Score_Combined&quot;: 900}"/>
  </edge>
  <edge label="814786 (pp) 838609" source="5" target="943">
    <att type="string" name="canonicalName" value="814786 (pp) 838609"/>
    <att type="string" name="interaction" value="pp"/>
    <att type="int" name="SCORE" value="900"/>
    <att type="string" name="support" value="{&quot;StringDB&quot;: &quot;physical&quot;, &quot;StringEvidence&quot;: &quot;database:0.896,coexpression:0.049,textmining:0.006&quot;, &quot;String_Score_Physical&quot;: 900, &quot;String_Score_Combined&quot;: 905}"/>
  </edge>
  <edge label="814786 (pp) 838652" source="5" target="946">
    <att type="string" name="canonicalName" value="814786 (pp) 838652"/>
    <att type="string" name="interaction" value="pp"/>
    <att type="int" name="SCORE" value="900"/>
    <att type="string" name="support" value="{&quot;StringDB&quot;: &quot;physical&quot;, &quot;StringEvidence&quot;: &quot;database:0.896&quot;, &quot;String_Score_Physical&quot;: 900, &quot;String_Score_Combined&quot;: 900}"/>
  </edge>
  <edge label="814786 (pp) 839226" source="5" target="964">
    <att type="string" name="canonicalName" value="814786 (pp) 839226"/>
    <att type="string" name="interaction" value="pp"/>
    <att type="int" name="SCORE" value="784"/>
    <att type="string" name="support" value="{&quot;StringDB&quot;: &quot;physical&quot;, &quot;StringEvidence&quot;: &quot;textmining:0.816,experiments:0.775,coexpression:0.161&quot;, &quot;String_Score_Physical&quot;: 784, &quot;String_Score_Combined&quot;: 966}"/>
  </edge>
  <edge label="814786 (pp) 841944" source="5" target="1036">
    <att type="string" name="canonicalName" value="814786 (pp) 841944"/>
    <att type="string" name="interaction" value="pp"/>
    <att type="int" name="SCORE" value="900"/>
    <att type="string" name="support" value="{&quot;StringDB&quot;: &quot;physical&quot;, &quot;StringEvidence&quot;: &quot;database:0.896&quot;, &quot;String_Score_Physical&quot;: 900, &quot;String_Score_Combined&quot;: 900}"/>
  </edge>
  <edge label="814786 (pp) 841999" source="5" target="1039">
    <att type="string" name="canonicalName" value="814786 (pp) 841999"/>
    <att type="string" name="interaction" value="pp"/>
    <att type="int" name="SCORE" value="264"/>
    <att type="string" name="support" value="{&quot;StringDB&quot;: &quot;physical&quot;, &quot;StringEvidence&quot;: &quot;experiments:0.233,textmining:0.104&quot;, &quot;String_Score_Physical&quot;: 264, &quot;String_Score_Combined&quot;: 340}"/>
  </edge>
  <edge label="814786 (pp) 842036" source="5" target="1042">
    <att type="string" name="canonicalName" value="814786 (pp) 842036"/>
    <att type="string" name="interaction" value="pp"/>
    <att type="int" name="SCORE" value="900"/>
    <att type="string" name="support" value="{&quot;StringDB&quot;: &quot;physical&quot;, &quot;StringEvidence&quot;: &quot;database:0.896,textmining:0.344,coexpression:0.072,experiments:0.008&quot;, &quot;String_Score_Physical&quot;: 900, &quot;String_Score_Combined&quot;: 939}"/>
  </edge>
  <edge label="814786 (pp) 842526" source="5" target="1067">
    <att type="string" name="canonicalName" value="814786 (pp) 842526"/>
    <att type="string" name="interaction" value="pp"/>
    <att type="int" name="SCORE" value="900"/>
    <att type="string" name="support" value="{&quot;StringDB&quot;: &quot;physical&quot;, &quot;StringEvidence&quot;: &quot;database:0.896&quot;, &quot;String_Score_Physical&quot;: 900, &quot;String_Score_Combined&quot;: 900}"/>
  </edge>
  <edge label="814786 (pp) 842905" source="5" target="1082">
    <att type="string" name="canonicalName" value="814786 (pp) 842905"/>
    <att type="string" name="interaction" value="pp"/>
    <att type="int" name="SCORE" value="900"/>
    <att type="string" name="support" value="{&quot;StringDB&quot;: &quot;physical&quot;, &quot;StringEvidence&quot;: &quot;database:0.896&quot;, &quot;String_Score_Physical&quot;: 900, &quot;String_Score_Combined&quot;: 900}"/>
  </edge>
  <edge label="814786 (pp) 843077" source="5" target="1088">
    <att type="string" name="canonicalName" value="814786 (pp) 843077"/>
    <att type="string" name="interaction" value="pp"/>
    <att type="int" name="SCORE" value="900"/>
    <att type="string" name="support" value="{&quot;StringDB&quot;: &quot;physical&quot;, &quot;StringEvidence&quot;: &quot;database:0.896&quot;, &quot;String_Score_Physical&quot;: 900, &quot;String_Score_Combined&quot;: 900}"/>
  </edge>
  <edge label="814786 (pp) 843303" source="5" target="1097">
    <att type="string" name="canonicalName" value="814786 (pp) 843303"/>
    <att type="string" name="interaction" value="pp"/>
    <att type="int" name="SCORE" value="784"/>
    <att type="string" name="support" value="{&quot;StringDB&quot;: &quot;physical&quot;, &quot;StringEvidence&quot;: &quot;experiments:0.775,textmining:0.562,coexpression:0.096&quot;, &quot;String_Score_Physical&quot;: 784, &quot;String_Score_Combined&quot;: 914}"/>
  </edge>
  <edge label="814786 (pp) 843697" source="5" target="1116">
    <att type="string" name="canonicalName" value="814786 (pp) 843697"/>
    <att type="string" name="interaction" value="pp"/>
    <att type="int" name="SCORE" value="900"/>
    <att type="string" name="support" value="{&quot;StringDB&quot;: &quot;physical&quot;, &quot;StringEvidence&quot;: &quot;database:0.896&quot;, &quot;String_Score_Physical&quot;: 900, &quot;String_Score_Combined&quot;: 900}"/>
  </edge>
  <edge label="814786 (pp) 844381" source="5" target="1152">
    <att type="string" name="canonicalName" value="814786 (pp) 844381"/>
    <att type="string" name="interaction" value="pp"/>
    <att type="int" name="SCORE" value="736"/>
    <att type="string" name="support" value="{&quot;StringDB&quot;: &quot;physical&quot;, &quot;StringEvidence&quot;: &quot;experiments:0.725,coexpression:0.133&quot;, &quot;String_Score_Physical&quot;: 736, &quot;String_Score_Combined&quot;: 770}"/>
  </edge>
  <edge label="814805 (pp) 816195" source="6" target="24">
    <att type="string" name="canonicalName" value="814805 (pp) 816195"/>
    <att type="string" name="interaction" value="pp"/>
    <att type="int" name="SCORE" value="900"/>
    <att type="string" name="support" value="{&quot;StringDB&quot;: &quot;physical&quot;, &quot;StringEvidence&quot;: &quot;database:0.896,textmining:0.421&quot;, &quot;String_Score_Physical&quot;: 900, &quot;String_Score_Combined&quot;: 911}"/>
  </edge>
  <edge label="814805 (pp) 817076" source="6" target="52">
    <att type="string" name="canonicalName" value="814805 (pp) 817076"/>
    <att type="string" name="interaction" value="pp"/>
    <att type="int" name="SCORE" value="909"/>
    <att type="string" name="support" value="{&quot;StringDB&quot;: &quot;physical&quot;, &quot;StringEvidence&quot;: &quot;database:0.896,experiments:0.093&quot;, &quot;String_Score_Physical&quot;: 909, &quot;String_Score_Combined&quot;: 909}"/>
  </edge>
  <edge label="814805 (pp) 817131" source="6" target="56">
    <att type="string" name="canonicalName" value="814805 (pp) 817131"/>
    <att type="string" name="interaction" value="pp"/>
    <att type="int" name="SCORE" value="256"/>
    <att type="string" name="support" value="{&quot;StringDB&quot;: &quot;physical&quot;, &quot;StringEvidence&quot;: &quot;experiments:0.225&quot;, &quot;String_Score_Physical&quot;: 256, &quot;String_Score_Combined&quot;: 256}"/>
  </edge>
  <edge label="814805 (pp) 817802" source="6" target="81">
    <att type="string" name="canonicalName" value="814805 (pp) 817802"/>
    <att type="string" name="interaction" value="pp"/>
    <att type="int" name="SCORE" value="242"/>
    <att type="string" name="support" value="{&quot;StringDB&quot;: &quot;physical&quot;, &quot;StringEvidence&quot;: &quot;experiments:0.211,neighborhood:0.017,textmining:0.016&quot;, &quot;String_Score_Physical&quot;: 242, &quot;String_Score_Combined&quot;: 267}"/>
  </edge>
  <edge label="814805 (pp) 818463" source="6" target="108">
    <att type="string" name="canonicalName" value="814805 (pp) 818463"/>
    <att type="string" name="interaction" value="pp"/>
    <att type="int" name="SCORE" value="227"/>
    <att type="string" name="support" value="{&quot;StringDB&quot;: &quot;physical&quot;, &quot;StringEvidence&quot;: &quot;textmining:0.330,experiments:0.195&quot;, &quot;String_Score_Physical&quot;: 227, &quot;String_Score_Combined&quot;: 482}"/>
  </edge>
  <edge label="814805 (pp) 819263" source="6" target="140">
    <att type="string" name="canonicalName" value="814805 (pp) 819263"/>
    <att type="string" name="interaction" value="pp"/>
    <att type="int" name="SCORE" value="334"/>
    <att type="string" name="support" value="{&quot;StringDB&quot;: &quot;physical&quot;, &quot;StringEvidence&quot;: &quot;experiments:0.306,coexpression:0.007&quot;, &quot;String_Score_Physical&quot;: 334, &quot;String_Score_Combined&quot;: 338}"/>
  </edge>
  <edge label="814805 (pp) 820335" source="6" target="189">
    <att type="string" name="canonicalName" value="814805 (pp) 820335"/>
    <att type="string" name="interaction" value="pp"/>
    <att type="int" name="SCORE" value="209"/>
    <att type="string" name="support" value="{&quot;StringDB&quot;: &quot;physical&quot;, &quot;StringEvidence&quot;: &quot;experiments:0.175,coexpression:0.053,textmining:0.051&quot;, &quot;String_Score_Physical&quot;: 209, &quot;String_Score_Combined&quot;: 289}"/>
  </edge>
  <edge label="814805 (pp) 820841" source="6" target="221">
    <att type="string" name="canonicalName" value="814805 (pp) 820841"/>
    <att type="string" name="interaction" value="pp"/>
    <att type="int" name="SCORE" value="268"/>
    <att type="string" name="support" value="{&quot;StringDB&quot;: &quot;physical&quot;, &quot;StringEvidence&quot;: &quot;experiments:0.237,textmining:0.023,coexpression:0.016&quot;, &quot;String_Score_Physical&quot;: 268, &quot;String_Score_Combined&quot;: 295}"/>
  </edge>
  <edge label="814805 (pp) 821533" source="6" target="258">
    <att type="string" name="canonicalName" value="814805 (pp) 821533"/>
    <att type="string" name="interaction" value="pp"/>
    <att type="int" name="SCORE" value="911"/>
    <att type="string" name="support" value="{&quot;StringDB&quot;: &quot;physical&quot;, &quot;StringEvidence&quot;: &quot;database:0.896,experiments:0.120&quot;, &quot;String_Score_Physical&quot;: 911, &quot;String_Score_Combined&quot;: 911}"/>
  </edge>
  <edge label="814805 (pp) 821614" source="6" target="265">
    <att type="string" name="canonicalName" value="814805 (pp) 821614"/>
    <att type="string" name="interaction" value="pp"/>
    <att type="int" name="SCORE" value="227"/>
    <att type="string" name="support" value="{&quot;StringDB&quot;: &quot;physical&quot;, &quot;StringEvidence&quot;: &quot;experiments:0.195,textmining:0.175&quot;, &quot;String_Score_Physical&quot;: 227, &quot;String_Score_Combined&quot;: 363}"/>
  </edge>
  <edge label="814805 (pp) 823741" source="6" target="319">
    <att type="string" name="canonicalName" value="814805 (pp) 823741"/>
    <att type="string" name="interaction" value="pp"/>
    <att type="int" name="SCORE" value="274"/>
    <att type="string" name="support" value="{&quot;StringDB&quot;: &quot;physical&quot;, &quot;StringEvidence&quot;: &quot;textmining:0.705,experiments:0.243&quot;, &quot;String_Score_Physical&quot;: 274, &quot;String_Score_Combined&quot;: 785}"/>
  </edge>
  <edge label="814805 (pp) 824475" source="6" target="347">
    <att type="string" name="canonicalName" value="814805 (pp) 824475"/>
    <att type="string" name="interaction" value="pp"/>
    <att type="int" name="SCORE" value="923"/>
    <att type="string" name="support" value="{&quot;StringDB&quot;: &quot;physical&quot;, &quot;StringEvidence&quot;: &quot;database:0.896,textmining:0.600,experiments:0.233&quot;, &quot;String_Score_Physical&quot;: 923, &quot;String_Score_Combined&quot;: 969}"/>
  </edge>
  <edge label="814805 (pp) 824973" source="6" target="367">
    <att type="string" name="canonicalName" value="814805 (pp) 824973"/>
    <att type="string" name="interaction" value="pp"/>
    <att type="int" name="SCORE" value="909"/>
    <att type="string" name="support" value="{&quot;StringDB&quot;: &quot;physical&quot;, &quot;StringEvidence&quot;: &quot;database:0.896,experiments:0.095,textmining:0.034&quot;, &quot;String_Score_Physical&quot;: 909, &quot;String_Score_Combined&quot;: 912}"/>
  </edge>
  <edge label="814805 (pp) 825171" source="6" target="372">
    <att type="string" name="canonicalName" value="814805 (pp) 825171"/>
    <att type="string" name="interaction" value="pp"/>
    <att type="int" name="SCORE" value="920"/>
    <att type="string" name="support" value="{&quot;StringDB&quot;: &quot;physical&quot;, &quot;StringEvidence&quot;: &quot;database:0.896,experiments:0.203,textmining:0.072&quot;, &quot;String_Score_Physical&quot;: 920, &quot;String_Score_Combined&quot;: 926}"/>
  </edge>
  <edge label="814805 (pp) 828571" source="6" target="475">
    <att type="string" name="canonicalName" value="814805 (pp) 828571"/>
    <att type="string" name="interaction" value="pp"/>
    <att type="int" name="SCORE" value="256"/>
    <att type="string" name="support" value="{&quot;StringDB&quot;: &quot;physical&quot;, &quot;StringEvidence&quot;: &quot;experiments:0.224,textmining:0.104,coexpression:0.072&quot;, &quot;String_Score_Physical&quot;: 256, &quot;String_Score_Combined&quot;: 381}"/>
  </edge>
  <edge label="814805 (pp) 828831" source="6" target="487">
    <att type="string" name="canonicalName" value="814805 (pp) 828831"/>
    <att type="string" name="interaction" value="pp"/>
    <att type="int" name="SCORE" value="227"/>
    <att type="string" name="support" value="{&quot;StringDB&quot;: &quot;physical&quot;, &quot;StringEvidence&quot;: &quot;experiments:0.195,textmining:0.175&quot;, &quot;String_Score_Physical&quot;: 227, &quot;String_Score_Combined&quot;: 363}"/>
  </edge>
  <edge label="814805 (pp) 829244" source="6" target="503">
    <att type="string" name="canonicalName" value="814805 (pp) 829244"/>
    <att type="string" name="interaction" value="pp"/>
    <att type="int" name="SCORE" value="900"/>
    <att type="string" name="support" value="{&quot;StringDB&quot;: &quot;physical&quot;, &quot;StringEvidence&quot;: &quot;database:0.896,coexpression:0.041,textmining:0.032,experiments:0.008&quot;, &quot;String_Score_Physical&quot;: 900, &quot;String_Score_Combined&quot;: 907}"/>
  </edge>
  <edge label="814805 (pp) 830164" source="6" target="559">
    <att type="string" name="canonicalName" value="814805 (pp) 830164"/>
    <att type="string" name="interaction" value="pp"/>
    <att type="int" name="SCORE" value="190"/>
    <att type="string" name="support" value="{&quot;StringDB&quot;: &quot;physical&quot;, &quot;StringEvidence&quot;: &quot;textmining:0.241,experiments:0.155,coexpression:0.046&quot;, &quot;String_Score_Physical&quot;: 190, &quot;String_Score_Combined&quot;: 413}"/>
  </edge>
  <edge label="814805 (pp) 830165" source="6" target="560">
    <att type="string" name="canonicalName" value="814805 (pp) 830165"/>
    <att type="string" name="interaction" value="pp"/>
    <att type="int" name="SCORE" value="190"/>
    <att type="string" name="support" value="{&quot;StringDB&quot;: &quot;physical&quot;, &quot;StringEvidence&quot;: &quot;textmining:0.241,experiments:0.155&quot;, &quot;String_Score_Physical&quot;: 190, &quot;String_Score_Combined&quot;: 385}"/>
  </edge>
  <edge label="814805 (pp) 830904" source="6" target="599">
    <att type="string" name="canonicalName" value="814805 (pp) 830904"/>
    <att type="string" name="interaction" value="pp"/>
    <att type="int" name="SCORE" value="190"/>
    <att type="string" name="support" value="{&quot;StringDB&quot;: &quot;physical&quot;, &quot;StringEvidence&quot;: &quot;textmining:0.241,experiments:0.155&quot;, &quot;String_Score_Physical&quot;: 190, &quot;String_Score_Combined&quot;: 385}"/>
  </edge>
  <edge label="814805 (pp) 830916" source="6" target="601">
    <att type="string" name="canonicalName" value="814805 (pp) 830916"/>
    <att type="string" name="interaction" value="pp"/>
    <att type="int" name="SCORE" value="987"/>
    <att type="string" name="support" value="{&quot;StringDB&quot;: &quot;physical&quot;, &quot;StringEvidence&quot;: &quot;database:0.896,experiments:0.871,textmining:0.767,coexpression:0.041&quot;, &quot;String_Score_Physical&quot;: 987, &quot;String_Score_Combined&quot;: 997}"/>
  </edge>
  <edge label="814805 (pp) 831870" source="6" target="645">
    <att type="string" name="canonicalName" value="814805 (pp) 831870"/>
    <att type="string" name="interaction" value="pp"/>
    <att type="int" name="SCORE" value="192"/>
    <att type="string" name="support" value="{&quot;StringDB&quot;: &quot;physical&quot;, &quot;StringEvidence&quot;: &quot;experiments:0.157,textmining:0.073&quot;, &quot;String_Score_Physical&quot;: 192, &quot;String_Score_Combined&quot;: 250}"/>
  </edge>
  <edge label="814805 (pp) 831899" source="6" target="649">
    <att type="string" name="canonicalName" value="814805 (pp) 831899"/>
    <att type="string" name="interaction" value="pp"/>
    <att type="int" name="SCORE" value="627"/>
    <att type="string" name="support" value="{&quot;StringDB&quot;: &quot;physical&quot;, &quot;StringEvidence&quot;: &quot;experiments:0.612,coexpression:0.060,textmining:0.051&quot;, &quot;BioGrid&quot;: &quot;physical&quot;, &quot;BioGrid_PubMed&quot;: &quot;16339806&quot;, &quot;BioGrid_Type&quot;: &quot;Reconstituted Complex&quot;, &quot;String_Score_Physical&quot;: 627, &quot;String_Score_Combined&quot;: 668}"/>
  </edge>
  <edge label="814805 (pp) 831983" source="6" target="654">
    <att type="string" name="canonicalName" value="814805 (pp) 831983"/>
    <att type="string" name="interaction" value="pp"/>
    <att type="int" name="SCORE" value="900"/>
    <att type="string" name="support" value="{&quot;StringDB&quot;: &quot;physical&quot;, &quot;StringEvidence&quot;: &quot;database:0.896,textmining:0.040,coexpression:0.014,experiments:0.008&quot;, &quot;String_Score_Physical&quot;: 900, &quot;String_Score_Combined&quot;: 906}"/>
  </edge>
  <edge label="814805 (pp) 832052" source="6" target="656">
    <att type="string" name="canonicalName" value="814805 (pp) 832052"/>
    <att type="string" name="interaction" value="pp"/>
    <att type="int" name="SCORE" value="243"/>
    <att type="string" name="support" value="{&quot;StringDB&quot;: &quot;physical&quot;, &quot;StringEvidence&quot;: &quot;experiments:0.212,textmining:0.032,coexpression:0.005&quot;, &quot;String_Score_Physical&quot;: 243, &quot;String_Score_Combined&quot;: 272}"/>
  </edge>
  <edge label="814805 (pp) 832352" source="6" target="676">
    <att type="string" name="canonicalName" value="814805 (pp) 832352"/>
    <att type="string" name="interaction" value="pp"/>
    <att type="int" name="SCORE" value="274"/>
    <att type="string" name="support" value="{&quot;StringDB&quot;: &quot;physical&quot;, &quot;StringEvidence&quot;: &quot;textmining:0.529,experiments:0.243&quot;, &quot;String_Score_Physical&quot;: 274, &quot;String_Score_Combined&quot;: 657}"/>
  </edge>
  <edge label="814805 (pp) 832631" source="6" target="685">
    <att type="string" name="canonicalName" value="814805 (pp) 832631"/>
    <att type="string" name="interaction" value="pp"/>
    <att type="int" name="SCORE" value="900"/>
    <att type="string" name="support" value="{&quot;StringDB&quot;: &quot;physical&quot;, &quot;StringEvidence&quot;: &quot;database:0.896,coexpression:0.014,experiments:0.008&quot;, &quot;String_Score_Physical&quot;: 900, &quot;String_Score_Combined&quot;: 902}"/>
  </edge>
  <edge label="814805 (pp) 835553" source="6" target="790">
    <att type="string" name="canonicalName" value="814805 (pp) 835553"/>
    <att type="string" name="interaction" value="pp"/>
    <att type="int" name="SCORE" value="227"/>
    <att type="string" name="support" value="{&quot;StringDB&quot;: &quot;physical&quot;, &quot;StringEvidence&quot;: &quot;experiments:0.195,textmining:0.175&quot;, &quot;String_Score_Physical&quot;: 227, &quot;String_Score_Combined&quot;: 363}"/>
  </edge>
  <edge label="814805 (pp) 835960" source="6" target="808">
    <att type="string" name="canonicalName" value="814805 (pp) 835960"/>
    <att type="string" name="interaction" value="pp"/>
    <att type="int" name="SCORE" value="267"/>
    <att type="string" name="support" value="{&quot;StringDB&quot;: &quot;physical&quot;, &quot;StringEvidence&quot;: &quot;experiments:0.236&quot;, &quot;String_Score_Physical&quot;: 267, &quot;String_Score_Combined&quot;: 267}"/>
  </edge>
  <edge label="814805 (pp) 836048" source="6" target="815">
    <att type="string" name="canonicalName" value="814805 (pp) 836048"/>
    <att type="string" name="interaction" value="pp"/>
    <att type="int" name="SCORE" value="911"/>
    <att type="string" name="support" value="{&quot;StringDB&quot;: &quot;physical&quot;, &quot;StringEvidence&quot;: &quot;database:0.896,textmining:0.878,coexpression:0.158,experiments:0.119&quot;, &quot;String_Score_Physical&quot;: 911, &quot;String_Score_Combined&quot;: 932}"/>
  </edge>
  <edge label="814805 (pp) 836163" source="6" target="822">
    <att type="string" name="canonicalName" value="814805 (pp) 836163"/>
    <att type="string" name="interaction" value="pp"/>
    <att type="int" name="SCORE" value="269"/>
    <att type="string" name="support" value="{&quot;StringDB&quot;: &quot;physical&quot;, &quot;StringEvidence&quot;: &quot;textmining:0.460,experiments:0.238,coexpression:0.007&quot;, &quot;String_Score_Physical&quot;: 269, &quot;String_Score_Combined&quot;: 608}"/>
  </edge>
  <edge label="814805 (pp) 836494" source="6" target="835">
    <att type="string" name="canonicalName" value="814805 (pp) 836494"/>
    <att type="string" name="interaction" value="pp"/>
    <att type="int" name="SCORE" value="196"/>
    <att type="string" name="support" value="{&quot;StringDB&quot;: &quot;physical&quot;, &quot;StringEvidence&quot;: &quot;experiments:0.162,textmining:0.005&quot;, &quot;String_Score_Physical&quot;: 196, &quot;String_Score_Combined&quot;: 200}"/>
  </edge>
  <edge label="814805 (pp) 836661" source="6" target="848">
    <att type="string" name="canonicalName" value="814805 (pp) 836661"/>
    <att type="string" name="interaction" value="pp"/>
    <att type="int" name="SCORE" value="190"/>
    <att type="string" name="support" value="{&quot;StringDB&quot;: &quot;physical&quot;, &quot;StringEvidence&quot;: &quot;textmining:0.241,experiments:0.155&quot;, &quot;String_Score_Physical&quot;: 190, &quot;String_Score_Combined&quot;: 385}"/>
  </edge>
  <edge label="814805 (pp) 837170" source="6" target="869">
    <att type="string" name="canonicalName" value="814805 (pp) 837170"/>
    <att type="string" name="interaction" value="pp"/>
    <att type="int" name="SCORE" value="263"/>
    <att type="string" name="support" value="{&quot;StringDB&quot;: &quot;physical&quot;, &quot;StringEvidence&quot;: &quot;experiments:0.231,textmining:0.014,coexpression:0.004&quot;, &quot;String_Score_Physical&quot;: 263, &quot;String_Score_Combined&quot;: 276}"/>
  </edge>
  <edge label="814805 (pp) 837279" source="6" target="876">
    <att type="string" name="canonicalName" value="814805 (pp) 837279"/>
    <att type="string" name="interaction" value="pp"/>
    <att type="int" name="SCORE" value="190"/>
    <att type="string" name="support" value="{&quot;StringDB&quot;: &quot;physical&quot;, &quot;StringEvidence&quot;: &quot;textmining:0.168,experiments:0.155&quot;, &quot;String_Score_Physical&quot;: 190, &quot;String_Score_Combined&quot;: 325}"/>
  </edge>
  <edge label="814805 (pp) 837297" source="6" target="880">
    <att type="string" name="canonicalName" value="814805 (pp) 837297"/>
    <att type="string" name="interaction" value="pp"/>
    <att type="int" name="SCORE" value="190"/>
    <att type="string" name="support" value="{&quot;StringDB&quot;: &quot;physical&quot;, &quot;StringEvidence&quot;: &quot;textmining:0.168,experiments:0.155&quot;, &quot;String_Score_Physical&quot;: 190, &quot;String_Score_Combined&quot;: 325}"/>
  </edge>
  <edge label="814805 (pp) 837608" source="6" target="898">
    <att type="string" name="canonicalName" value="814805 (pp) 837608"/>
    <att type="string" name="interaction" value="pp"/>
    <att type="int" name="SCORE" value="265"/>
    <att type="string" name="support" value="{&quot;StringDB&quot;: &quot;physical&quot;, &quot;StringEvidence&quot;: &quot;experiments:0.234&quot;, &quot;String_Score_Physical&quot;: 265, &quot;String_Score_Combined&quot;: 265}"/>
  </edge>
  <edge label="814805 (pp) 838604" source="6" target="942">
    <att type="string" name="canonicalName" value="814805 (pp) 838604"/>
    <att type="string" name="interaction" value="pp"/>
    <att type="int" name="SCORE" value="920"/>
    <att type="string" name="support" value="{&quot;StringDB&quot;: &quot;physical&quot;, &quot;StringEvidence&quot;: &quot;database:0.896,experiments:0.203,textmining:0.072&quot;, &quot;String_Score_Physical&quot;: 920, &quot;String_Score_Combined&quot;: 926}"/>
  </edge>
  <edge label="814805 (pp) 838780" source="6" target="952">
    <att type="string" name="canonicalName" value="814805 (pp) 838780"/>
    <att type="string" name="interaction" value="pp"/>
    <att type="int" name="SCORE" value="900"/>
    <att type="string" name="support" value="{&quot;StringDB&quot;: &quot;physical&quot;, &quot;StringEvidence&quot;: &quot;database:0.896,coexpression:0.123,experiments:0.008&quot;, &quot;String_Score_Physical&quot;: 900, &quot;String_Score_Combined&quot;: 913}"/>
  </edge>
  <edge label="814805 (pp) 839705" source="6" target="979">
    <att type="string" name="canonicalName" value="814805 (pp) 839705"/>
    <att type="string" name="interaction" value="pp"/>
    <att type="int" name="SCORE" value="489"/>
    <att type="string" name="support" value="{&quot;StringDB&quot;: &quot;physical&quot;, &quot;StringEvidence&quot;: &quot;experiments:0.467,textmining:0.007&quot;, &quot;String_Score_Physical&quot;: 489, &quot;String_Score_Combined&quot;: 492}"/>
  </edge>
  <edge label="814805 (pp) 841707" source="6" target="1021">
    <att type="string" name="canonicalName" value="814805 (pp) 841707"/>
    <att type="string" name="interaction" value="pp"/>
    <att type="int" name="SCORE" value="227"/>
    <att type="string" name="support" value="{&quot;StringDB&quot;: &quot;physical&quot;, &quot;StringEvidence&quot;: &quot;textmining:0.330,experiments:0.195,coexpression:0.107&quot;, &quot;String_Score_Physical&quot;: 227, &quot;String_Score_Combined&quot;: 537}"/>
  </edge>
  <edge label="814805 (pp) 841910" source="6" target="1034">
    <att type="string" name="canonicalName" value="814805 (pp) 841910"/>
    <att type="string" name="interaction" value="pp"/>
    <att type="int" name="SCORE" value="227"/>
    <att type="string" name="support" value="{&quot;StringDB&quot;: &quot;physical&quot;, &quot;StringEvidence&quot;: &quot;experiments:0.195,textmining:0.175&quot;, &quot;String_Score_Physical&quot;: 227, &quot;String_Score_Combined&quot;: 363}"/>
  </edge>
  <edge label="814805 (pp) 842036" source="6" target="1042">
    <att type="string" name="canonicalName" value="814805 (pp) 842036"/>
    <att type="string" name="interaction" value="pp"/>
    <att type="int" name="SCORE" value="923"/>
    <att type="string" name="support" value="{&quot;StringDB&quot;: &quot;physical&quot;, &quot;StringEvidence&quot;: &quot;database:0.896,textmining:0.422,experiments:0.233,coexpression:0.003&quot;, &quot;String_Score_Physical&quot;: 923, &quot;String_Score_Combined&quot;: 955}"/>
  </edge>
  <edge label="814805 (pp) 842395" source="6" target="1063">
    <att type="string" name="canonicalName" value="814805 (pp) 842395"/>
    <att type="string" name="interaction" value="pp"/>
    <att type="int" name="SCORE" value="248"/>
    <att type="string" name="support" value="{&quot;StringDB&quot;: &quot;physical&quot;, &quot;StringEvidence&quot;: &quot;textmining:0.565,experiments:0.217&quot;, &quot;String_Score_Physical&quot;: 248, &quot;String_Score_Combined&quot;: 673}"/>
  </edge>
  <edge label="814805 (pp) 842407" source="6" target="1064">
    <att type="string" name="canonicalName" value="814805 (pp) 842407"/>
    <att type="string" name="interaction" value="pp"/>
    <att type="int" name="SCORE" value="226"/>
    <att type="string" name="support" value="{&quot;StringDB&quot;: &quot;physical&quot;, &quot;StringEvidence&quot;: &quot;textmining:0.334,experiments:0.194,coexpression:0.004&quot;, &quot;String_Score_Physical&quot;: 226, &quot;String_Score_Combined&quot;: 487}"/>
  </edge>
  <edge label="814805 (pp) 842728" source="6" target="1075">
    <att type="string" name="canonicalName" value="814805 (pp) 842728"/>
    <att type="string" name="interaction" value="pp"/>
    <att type="int" name="SCORE" value="187"/>
    <att type="string" name="support" value="{&quot;StringDB&quot;: &quot;physical&quot;, &quot;StringEvidence&quot;: &quot;textmining:0.274,experiments:0.152,coexpression:0.117&quot;, &quot;String_Score_Physical&quot;: 187, &quot;String_Score_Combined&quot;: 301}"/>
  </edge>
  <edge label="814805 (pp) 843880" source="6" target="1124">
    <att type="string" name="canonicalName" value="814805 (pp) 843880"/>
    <att type="string" name="interaction" value="pp"/>
    <att type="int" name="SCORE" value="900"/>
    <att type="string" name="support" value="{&quot;StringDB&quot;: &quot;physical&quot;, &quot;StringEvidence&quot;: &quot;database:0.896,textmining:0.560&quot;, &quot;String_Score_Physical&quot;: 900, &quot;String_Score_Combined&quot;: 911}"/>
  </edge>
  <edge label="814805 (pp) 843928" source="6" target="1128">
    <att type="string" name="canonicalName" value="814805 (pp) 843928"/>
    <att type="string" name="interaction" value="pp"/>
    <att type="int" name="SCORE" value="920"/>
    <att type="string" name="support" value="{&quot;StringDB&quot;: &quot;physical&quot;, &quot;StringEvidence&quot;: &quot;database:0.896,experiments:0.203,textmining:0.137,coexpression:0.029&quot;, &quot;String_Score_Physical&quot;: 920, &quot;String_Score_Combined&quot;: 933}"/>
  </edge>
  <edge label="814825 (pp) 831870" source="7" target="645">
    <att type="string" name="canonicalName" value="814825 (pp) 831870"/>
    <att type="string" name="interaction" value="pp"/>
    <att type="int" name="SCORE" value="209"/>
    <att type="string" name="support" value="{&quot;StringDB&quot;: &quot;physical&quot;, &quot;StringEvidence&quot;: &quot;textmining:0.301,experiments:0.175,coexpression:0.002&quot;, &quot;String_Score_Physical&quot;: 209, &quot;String_Score_Combined&quot;: 448}"/>
  </edge>
  <edge label="814828 (pp) 820188" source="8" target="180">
    <att type="string" name="canonicalName" value="814828 (pp) 820188"/>
    <att type="string" name="interaction" value="pp"/>
    <att type="int" name="SCORE" value="762"/>
    <att type="string" name="support" value="{&quot;StringDB&quot;: &quot;physical&quot;, &quot;StringEvidence&quot;: &quot;experiments:0.752,coexpression:0.029&quot;, &quot;BioGrid&quot;: &quot;physical&quot;, &quot;BioGrid_PubMed&quot;: &quot;21798944&quot;, &quot;BioGrid_Type&quot;: &quot;Two-hybrid&quot;, &quot;String_Score_Physical&quot;: 762, &quot;String_Score_Combined&quot;: 768}"/>
  </edge>
  <edge label="814856 (pp) 832060" source="9" target="658">
    <att type="string" name="canonicalName" value="814856 (pp) 832060"/>
    <att type="string" name="interaction" value="pp"/>
    <att type="int" name="SCORE" value="254"/>
    <att type="string" name="support" value="{&quot;StringDB&quot;: &quot;physical&quot;, &quot;StringEvidence&quot;: &quot;experiments:0.222,textmining:0.111,coexpression:0.002&quot;, &quot;String_Score_Physical&quot;: 254, &quot;String_Score_Combined&quot;: 337}"/>
  </edge>
  <edge label="814856 (pp) 835660" source="9" target="795">
    <att type="string" name="canonicalName" value="814856 (pp) 835660"/>
    <att type="string" name="interaction" value="pp"/>
    <att type="int" name="SCORE" value="214"/>
    <att type="string" name="support" value="{&quot;StringDB&quot;: &quot;physical&quot;, &quot;StringEvidence&quot;: &quot;experiments:0.180,coexpression:0.006&quot;, &quot;String_Score_Physical&quot;: 214, &quot;String_Score_Combined&quot;: 218}"/>
  </edge>
  <edge label="814856 (pp) 836117" source="9" target="820">
    <att type="string" name="canonicalName" value="814856 (pp) 836117"/>
    <att type="string" name="interaction" value="pp"/>
    <att type="int" name="SCORE" value="200"/>
    <att type="string" name="support" value="{&quot;StringDB&quot;: &quot;physical&quot;, &quot;StringEvidence&quot;: &quot;experiments:0.166,textmining:0.032&quot;, &quot;String_Score_Physical&quot;: 200, &quot;String_Score_Combined&quot;: 225}"/>
  </edge>
  <edge label="814856 (pp) 836161" source="9" target="821">
    <att type="string" name="canonicalName" value="814856 (pp) 836161"/>
    <att type="string" name="interaction" value="pp"/>
    <att type="int" name="SCORE" value="192"/>
    <att type="string" name="support" value="{&quot;StringDB&quot;: &quot;physical&quot;, &quot;StringEvidence&quot;: &quot;experiments:0.157,textmining:0.041&quot;, &quot;String_Score_Physical&quot;: 192, &quot;String_Score_Combined&quot;: 224}"/>
  </edge>
  <edge label="814856 (pp) 836731" source="9" target="851">
    <att type="string" name="canonicalName" value="814856 (pp) 836731"/>
    <att type="string" name="interaction" value="pp"/>
    <att type="int" name="SCORE" value="317"/>
    <att type="string" name="support" value="{&quot;StringDB&quot;: &quot;physical&quot;, &quot;StringEvidence&quot;: &quot;experiments:0.288,coexpression:0.007&quot;, &quot;String_Score_Physical&quot;: 317, &quot;String_Score_Combined&quot;: 321}"/>
  </edge>
  <edge label="814856 (pp) 836899" source="9" target="859">
    <att type="string" name="canonicalName" value="814856 (pp) 836899"/>
    <att type="string" name="interaction" value="pp"/>
    <att type="int" name="SCORE" value="210"/>
    <att type="string" name="support" value="{&quot;StringDB&quot;: &quot;physical&quot;, &quot;StringEvidence&quot;: &quot;textmining:0.306,experiments:0.176,coexpression:0.003&quot;, &quot;String_Score_Physical&quot;: 210, &quot;String_Score_Combined&quot;: 453}"/>
  </edge>
  <edge label="814856 (pp) 837307" source="9" target="881">
    <att type="string" name="canonicalName" value="814856 (pp) 837307"/>
    <att type="string" name="interaction" value="pp"/>
    <att type="int" name="SCORE" value="192"/>
    <att type="string" name="support" value="{&quot;StringDB&quot;: &quot;physical&quot;, &quot;StringEvidence&quot;: &quot;experiments:0.157,textmining:0.041&quot;, &quot;String_Score_Physical&quot;: 192, &quot;String_Score_Combined&quot;: 224}"/>
  </edge>
  <edge label="814856 (pp) 837309" source="9" target="882">
    <att type="string" name="canonicalName" value="814856 (pp) 837309"/>
    <att type="string" name="interaction" value="pp"/>
    <att type="int" name="SCORE" value="192"/>
    <att type="string" name="support" value="{&quot;StringDB&quot;: &quot;physical&quot;, &quot;StringEvidence&quot;: &quot;experiments:0.157,textmining:0.041&quot;, &quot;String_Score_Physical&quot;: 192, &quot;String_Score_Combined&quot;: 224}"/>
  </edge>
  <edge label="814856 (pp) 837560" source="9" target="893">
    <att type="string" name="canonicalName" value="814856 (pp) 837560"/>
    <att type="string" name="interaction" value="pp"/>
    <att type="int" name="SCORE" value="256"/>
    <att type="string" name="support" value="{&quot;StringDB&quot;: &quot;physical&quot;, &quot;StringEvidence&quot;: &quot;experiments:0.224,textmining:0.157&quot;, &quot;String_Score_Physical&quot;: 256, &quot;String_Score_Combined&quot;: 373}"/>
  </edge>
  <edge label="814913 (pp) 816121" source="10" target="20">
    <att type="string" name="canonicalName" value="814913 (pp) 816121"/>
    <att type="string" name="interaction" value="pp"/>
    <att type="int" name="SCORE" value="270"/>
    <att type="string" name="support" value="{&quot;StringDB&quot;: &quot;physical&quot;, &quot;StringEvidence&quot;: &quot;experiments:0.239&quot;, &quot;String_Score_Physical&quot;: 270, &quot;String_Score_Combined&quot;: 270}"/>
  </edge>
  <edge label="814913 (pp) 818938" source="10" target="122">
    <att type="string" name="canonicalName" value="814913 (pp) 818938"/>
    <att type="string" name="interaction" value="pp"/>
    <att type="int" name="SCORE" value="540"/>
    <att type="string" name="support" value="{&quot;StringDB&quot;: &quot;physical&quot;, &quot;StringEvidence&quot;: &quot;database:0.520,textmining:0.051,coexpression:0.004&quot;, &quot;String_Score_Physical&quot;: 540, &quot;String_Score_Combined&quot;: 565}"/>
  </edge>
  <edge label="814913 (pp) 820323" source="10" target="187">
    <att type="string" name="canonicalName" value="814913 (pp) 820323"/>
    <att type="string" name="interaction" value="pp"/>
    <att type="int" name="SCORE" value="858"/>
    <att type="string" name="support" value="{&quot;StringDB&quot;: &quot;physical&quot;, &quot;StringEvidence&quot;: &quot;coexpression:0.914,experiments:0.852,textmining:0.672&quot;, &quot;String_Score_Physical&quot;: 858, &quot;String_Score_Combined&quot;: 988}"/>
  </edge>
  <edge label="814913 (pp) 820605" source="10" target="208">
    <att type="string" name="canonicalName" value="814913 (pp) 820605"/>
    <att type="string" name="interaction" value="pp"/>
    <att type="int" name="SCORE" value="455"/>
    <att type="string" name="support" value="{&quot;StringDB&quot;: &quot;physical&quot;, &quot;StringEvidence&quot;: &quot;experiments:0.432,textmining:0.017,coexpression:0.016&quot;, &quot;String_Score_Physical&quot;: 455, &quot;String_Score_Combined&quot;: 472}"/>
  </edge>
  <edge label="814913 (pp) 821116" source="10" target="235">
    <att type="string" name="canonicalName" value="814913 (pp) 821116"/>
    <att type="string" name="interaction" value="pp"/>
    <att type="int" name="SCORE" value="455"/>
    <att type="string" name="support" value="{&quot;StringDB&quot;: &quot;physical&quot;, &quot;StringEvidence&quot;: &quot;experiments:0.432,textmining:0.017&quot;, &quot;String_Score_Physical&quot;: 455, &quot;String_Score_Combined&quot;: 464}"/>
  </edge>
  <edge label="814913 (pp) 821802" source="10" target="272">
    <att type="string" name="canonicalName" value="814913 (pp) 821802"/>
    <att type="string" name="interaction" value="pp"/>
    <att type="int" name="SCORE" value="455"/>
    <att type="string" name="support" value="{&quot;StringDB&quot;: &quot;physical&quot;, &quot;StringEvidence&quot;: &quot;experiments:0.432,textmining:0.017&quot;, &quot;String_Score_Physical&quot;: 455, &quot;String_Score_Combined&quot;: 464}"/>
  </edge>
  <edge label="814913 (pp) 822011" source="10" target="289">
    <att type="string" name="canonicalName" value="814913 (pp) 822011"/>
    <att type="string" name="interaction" value="pp"/>
    <att type="int" name="SCORE" value="270"/>
    <att type="string" name="support" value="{&quot;StringDB&quot;: &quot;physical&quot;, &quot;StringEvidence&quot;: &quot;experiments:0.239&quot;, &quot;String_Score_Physical&quot;: 270, &quot;String_Score_Combined&quot;: 270}"/>
  </edge>
  <edge label="814913 (pp) 822071" source="10" target="291">
    <att type="string" name="canonicalName" value="814913 (pp) 822071"/>
    <att type="string" name="interaction" value="pp"/>
    <att type="int" name="SCORE" value="858"/>
    <att type="string" name="support" value="{&quot;StringDB&quot;: &quot;physical&quot;, &quot;StringEvidence&quot;: &quot;experiments:0.852,textmining:0.569,coexpression:0.019&quot;, &quot;String_Score_Physical&quot;: 858, &quot;String_Score_Combined&quot;: 939}"/>
  </edge>
  <edge label="814913 (pp) 823485" source="10" target="312">
    <att type="string" name="canonicalName" value="814913 (pp) 823485"/>
    <att type="string" name="interaction" value="pp"/>
    <att type="int" name="SCORE" value="270"/>
    <att type="string" name="support" value="{&quot;StringDB&quot;: &quot;physical&quot;, &quot;StringEvidence&quot;: &quot;experiments:0.239&quot;, &quot;String_Score_Physical&quot;: 270, &quot;String_Score_Combined&quot;: 270}"/>
  </edge>
  <edge label="814913 (pp) 823862" source="10" target="322">
    <att type="string" name="canonicalName" value="814913 (pp) 823862"/>
    <att type="string" name="interaction" value="pp"/>
    <att type="int" name="SCORE" value="270"/>
    <att type="string" name="support" value="{&quot;StringDB&quot;: &quot;physical&quot;, &quot;StringEvidence&quot;: &quot;experiments:0.239&quot;, &quot;String_Score_Physical&quot;: 270, &quot;String_Score_Combined&quot;: 270}"/>
  </edge>
  <edge label="814913 (pp) 824129" source="10" target="334">
    <att type="string" name="canonicalName" value="814913 (pp) 824129"/>
    <att type="string" name="interaction" value="pp"/>
    <att type="int" name="SCORE" value="270"/>
    <att type="string" name="support" value="{&quot;StringDB&quot;: &quot;physical&quot;, &quot;StringEvidence&quot;: &quot;experiments:0.239&quot;, &quot;String_Score_Physical&quot;: 270, &quot;String_Score_Combined&quot;: 270}"/>
  </edge>
  <edge label="814913 (pp) 825026" source="10" target="369">
    <att type="string" name="canonicalName" value="814913 (pp) 825026"/>
    <att type="string" name="interaction" value="pp"/>
    <att type="int" name="SCORE" value="455"/>
    <att type="string" name="support" value="{&quot;StringDB&quot;: &quot;physical&quot;, &quot;StringEvidence&quot;: &quot;experiments:0.432,textmining:0.017,coexpression:0.002&quot;, &quot;String_Score_Physical&quot;: 455, &quot;String_Score_Combined&quot;: 465}"/>
  </edge>
  <edge label="814913 (pp) 825150" source="10" target="371">
    <att type="string" name="canonicalName" value="814913 (pp) 825150"/>
    <att type="string" name="interaction" value="pp"/>
    <att type="int" name="SCORE" value="996"/>
    <att type="string" name="support" value="{&quot;StringDB&quot;: &quot;physical&quot;, &quot;StringEvidence&quot;: &quot;experiments:0.963,coexpression:0.907,database:0.896,textmining:0.700,cooccurrence:0.184&quot;, &quot;BioGrid&quot;: &quot;physical&quot;, &quot;BioGrid_PubMed&quot;: &quot;32191846,21798944&quot;, &quot;BioGrid_Type&quot;: &quot;Co-fractionation,Two-hybrid&quot;, &quot;BioGrid_Score&quot;: &quot;0.952895743&quot;, &quot;String_Score_Physical&quot;: 996, &quot;String_Score_Combined&quot;: 999}"/>
  </edge>
  <edge label="814913 (pp) 828042" source="10" target="455">
    <att type="string" name="canonicalName" value="814913 (pp) 828042"/>
    <att type="string" name="interaction" value="pp"/>
    <att type="int" name="SCORE" value="949"/>
    <att type="string" name="support" value="{&quot;StringDB&quot;: &quot;physical&quot;, &quot;StringEvidence&quot;: &quot;database:0.896,textmining:0.568,experiments:0.494,coexpression:0.028&quot;, &quot;String_Score_Physical&quot;: 949, &quot;String_Score_Combined&quot;: 978}"/>
  </edge>
  <edge label="814913 (pp) 829466" source="10" target="519">
    <att type="string" name="canonicalName" value="814913 (pp) 829466"/>
    <att type="string" name="interaction" value="pp"/>
    <att type="int" name="SCORE" value="270"/>
    <att type="string" name="support" value="{&quot;StringDB&quot;: &quot;physical&quot;, &quot;StringEvidence&quot;: &quot;experiments:0.239&quot;, &quot;String_Score_Physical&quot;: 270, &quot;String_Score_Combined&quot;: 270}"/>
  </edge>
  <edge label="814913 (pp) 829639" source="10" target="533">
    <att type="string" name="canonicalName" value="814913 (pp) 829639"/>
    <att type="string" name="interaction" value="pp"/>
    <att type="int" name="SCORE" value="543"/>
    <att type="string" name="support" value="{&quot;StringDB&quot;: &quot;physical&quot;, &quot;StringEvidence&quot;: &quot;experiments:0.523,coexpression:0.095&quot;, &quot;String_Score_Physical&quot;: 543, &quot;String_Score_Combined&quot;: 586}"/>
  </edge>
  <edge label="814913 (pp) 829643" source="10" target="534">
    <att type="string" name="canonicalName" value="814913 (pp) 829643"/>
    <att type="string" name="interaction" value="pp"/>
    <att type="int" name="SCORE" value="455"/>
    <att type="string" name="support" value="{&quot;StringDB&quot;: &quot;physical&quot;, &quot;StringEvidence&quot;: &quot;experiments:0.432,coexpression:0.073,textmining:0.017&quot;, &quot;String_Score_Physical&quot;: 455, &quot;String_Score_Combined&quot;: 503}"/>
  </edge>
  <edge label="814913 (pp) 829699" source="10" target="537">
    <att type="string" name="canonicalName" value="814913 (pp) 829699"/>
    <att type="string" name="interaction" value="pp"/>
    <att type="int" name="SCORE" value="270"/>
    <att type="string" name="support" value="{&quot;StringDB&quot;: &quot;physical&quot;, &quot;StringEvidence&quot;: &quot;experiments:0.239&quot;, &quot;String_Score_Physical&quot;: 270, &quot;String_Score_Combined&quot;: 270}"/>
  </edge>
  <edge label="814913 (pp) 829775" source="10" target="542">
    <att type="string" name="canonicalName" value="814913 (pp) 829775"/>
    <att type="string" name="interaction" value="pp"/>
    <att type="int" name="SCORE" value="270"/>
    <att type="string" name="support" value="{&quot;StringDB&quot;: &quot;physical&quot;, &quot;StringEvidence&quot;: &quot;experiments:0.239&quot;, &quot;String_Score_Physical&quot;: 270, &quot;String_Score_Combined&quot;: 270}"/>
  </edge>
  <edge label="814913 (pp) 830609" source="10" target="578">
    <att type="string" name="canonicalName" value="814913 (pp) 830609"/>
    <att type="string" name="interaction" value="pp"/>
    <att type="int" name="SCORE" value="270"/>
    <att type="string" name="support" value="{&quot;StringDB&quot;: &quot;physical&quot;, &quot;StringEvidence&quot;: &quot;experiments:0.239&quot;, &quot;String_Score_Physical&quot;: 270, &quot;String_Score_Combined&quot;: 270}"/>
  </edge>
  <edge label="814913 (pp) 830619" source="10" target="579">
    <att type="string" name="canonicalName" value="814913 (pp) 830619"/>
    <att type="string" name="interaction" value="pp"/>
    <att type="int" name="SCORE" value="270"/>
    <att type="string" name="support" value="{&quot;StringDB&quot;: &quot;physical&quot;, &quot;StringEvidence&quot;: &quot;experiments:0.239&quot;, &quot;String_Score_Physical&quot;: 270, &quot;String_Score_Combined&quot;: 270}"/>
  </edge>
  <edge label="814913 (pp) 831092" source="10" target="609">
    <att type="string" name="canonicalName" value="814913 (pp) 831092"/>
    <att type="string" name="interaction" value="pp"/>
    <att type="int" name="SCORE" value="540"/>
    <att type="string" name="support" value="{&quot;StringDB&quot;: &quot;physical&quot;, &quot;StringEvidence&quot;: &quot;database:0.520,coexpression:0.218,textmining:0.051&quot;, &quot;String_Score_Physical&quot;: 540, &quot;String_Score_Combined&quot;: 658}"/>
  </edge>
  <edge label="814913 (pp) 831201" source="10" target="614">
    <att type="string" name="canonicalName" value="814913 (pp) 831201"/>
    <att type="string" name="interaction" value="pp"/>
    <att type="int" name="SCORE" value="900"/>
    <att type="string" name="support" value="{&quot;StringDB&quot;: &quot;physical&quot;, &quot;StringEvidence&quot;: &quot;textmining:0.927,database:0.896,coexpression:0.045,experiments:0.008&quot;, &quot;String_Score_Physical&quot;: 900, &quot;String_Score_Combined&quot;: 993}"/>
  </edge>
  <edge label="814913 (pp) 832647" source="10" target="686">
    <att type="string" name="canonicalName" value="814913 (pp) 832647"/>
    <att type="string" name="interaction" value="pp"/>
    <att type="int" name="SCORE" value="238"/>
    <att type="string" name="support" value="{&quot;StringDB&quot;: &quot;physical&quot;, &quot;StringEvidence&quot;: &quot;experiments:0.206,textmining:0.064,coexpression:0.052&quot;, &quot;String_Score_Physical&quot;: 238, &quot;String_Score_Combined&quot;: 324}"/>
  </edge>
  <edge label="814913 (pp) 832826" source="10" target="693">
    <att type="string" name="canonicalName" value="814913 (pp) 832826"/>
    <att type="string" name="interaction" value="pp"/>
    <att type="int" name="SCORE" value="238"/>
    <att type="string" name="support" value="{&quot;StringDB&quot;: &quot;physical&quot;, &quot;StringEvidence&quot;: &quot;experiments:0.206,textmining:0.064,coexpression:0.052&quot;, &quot;String_Score_Physical&quot;: 238, &quot;String_Score_Combined&quot;: 324}"/>
  </edge>
  <edge label="814913 (pp) 835582" source="10" target="792">
    <att type="string" name="canonicalName" value="814913 (pp) 835582"/>
    <att type="string" name="interaction" value="pp"/>
    <att type="int" name="SCORE" value="455"/>
    <att type="string" name="support" value="{&quot;StringDB&quot;: &quot;physical&quot;, &quot;StringEvidence&quot;: &quot;experiments:0.432,textmining:0.017&quot;, &quot;String_Score_Physical&quot;: 455, &quot;String_Score_Combined&quot;: 464}"/>
  </edge>
  <edge label="814913 (pp) 836344" source="10" target="828">
    <att type="string" name="canonicalName" value="814913 (pp) 836344"/>
    <att type="string" name="interaction" value="pp"/>
    <att type="int" name="SCORE" value="270"/>
    <att type="string" name="support" value="{&quot;StringDB&quot;: &quot;physical&quot;, &quot;StringEvidence&quot;: &quot;experiments:0.239&quot;, &quot;String_Score_Physical&quot;: 270, &quot;String_Score_Combined&quot;: 270}"/>
  </edge>
  <edge label="814913 (pp) 836548" source="10" target="840">
    <att type="string" name="canonicalName" value="814913 (pp) 836548"/>
    <att type="string" name="interaction" value="pp"/>
    <att type="int" name="SCORE" value="965"/>
    <att type="string" name="support" value="{&quot;StringDB&quot;: &quot;physical&quot;, &quot;StringEvidence&quot;: &quot;experiments:0.964,textmining:0.203,coexpression:0.052&quot;, &quot;String_Score_Physical&quot;: 965, &quot;String_Score_Combined&quot;: 973}"/>
  </edge>
  <edge label="814913 (pp) 836765" source="10" target="854">
    <att type="string" name="canonicalName" value="814913 (pp) 836765"/>
    <att type="string" name="interaction" value="pp"/>
    <att type="int" name="SCORE" value="270"/>
    <att type="string" name="support" value="{&quot;StringDB&quot;: &quot;physical&quot;, &quot;StringEvidence&quot;: &quot;experiments:0.239&quot;, &quot;String_Score_Physical&quot;: 270, &quot;String_Score_Combined&quot;: 270}"/>
  </edge>
  <edge label="814913 (pp) 838685" source="10" target="947">
    <att type="string" name="canonicalName" value="814913 (pp) 838685"/>
    <att type="string" name="interaction" value="pp"/>
    <att type="int" name="SCORE" value="455"/>
    <att type="string" name="support" value="{&quot;StringDB&quot;: &quot;physical&quot;, &quot;StringEvidence&quot;: &quot;experiments:0.432,textmining:0.133&quot;, &quot;String_Score_Physical&quot;: 455, &quot;String_Score_Combined&quot;: 527}"/>
  </edge>
  <edge label="814913 (pp) 838690" source="10" target="948">
    <att type="string" name="canonicalName" value="814913 (pp) 838690"/>
    <att type="string" name="interaction" value="pp"/>
    <att type="int" name="SCORE" value="834"/>
    <att type="string" name="support" value="{&quot;StringDB&quot;: &quot;physical&quot;, &quot;StringEvidence&quot;: &quot;experiments:0.827,coexpression:0.010&quot;, &quot;String_Score_Physical&quot;: 834, &quot;String_Score_Combined&quot;: 835}"/>
  </edge>
  <edge label="814913 (pp) 839730" source="10" target="980">
    <att type="string" name="canonicalName" value="814913 (pp) 839730"/>
    <att type="string" name="interaction" value="pp"/>
    <att type="int" name="SCORE" value="270"/>
    <att type="string" name="support" value="{&quot;StringDB&quot;: &quot;physical&quot;, &quot;StringEvidence&quot;: &quot;experiments:0.239&quot;, &quot;String_Score_Physical&quot;: 270, &quot;String_Score_Combined&quot;: 270}"/>
  </edge>
  <edge label="814913 (pp) 839742" source="10" target="981">
    <att type="string" name="canonicalName" value="814913 (pp) 839742"/>
    <att type="string" name="interaction" value="pp"/>
    <att type="int" name="SCORE" value="270"/>
    <att type="string" name="support" value="{&quot;StringDB&quot;: &quot;physical&quot;, &quot;StringEvidence&quot;: &quot;experiments:0.239&quot;, &quot;String_Score_Physical&quot;: 270, &quot;String_Score_Combined&quot;: 270}"/>
  </edge>
  <edge label="814913 (pp) 841057" source="10" target="1003">
    <att type="string" name="canonicalName" value="814913 (pp) 841057"/>
    <att type="string" name="interaction" value="pp"/>
    <att type="int" name="SCORE" value="541"/>
    <att type="string" name="support" value="{&quot;StringDB&quot;: &quot;physical&quot;, &quot;StringEvidence&quot;: &quot;database:0.520,coexpression:0.050,experiments:0.003&quot;, &quot;String_Score_Physical&quot;: 541, &quot;String_Score_Combined&quot;: 564}"/>
  </edge>
  <edge label="814913 (pp) 841777" source="10" target="1025">
    <att type="string" name="canonicalName" value="814913 (pp) 841777"/>
    <att type="string" name="interaction" value="pp"/>
    <att type="int" name="SCORE" value="270"/>
    <att type="string" name="support" value="{&quot;StringDB&quot;: &quot;physical&quot;, &quot;StringEvidence&quot;: &quot;experiments:0.239&quot;, &quot;String_Score_Physical&quot;: 270, &quot;String_Score_Combined&quot;: 270}"/>
  </edge>
  <edge label="814913 (pp) 841810" source="10" target="1027">
    <att type="string" name="canonicalName" value="814913 (pp) 841810"/>
    <att type="string" name="interaction" value="pp"/>
    <att type="int" name="SCORE" value="543"/>
    <att type="string" name="support" value="{&quot;StringDB&quot;: &quot;physical&quot;, &quot;StringEvidence&quot;: &quot;experiments:0.523,coexpression:0.053&quot;, &quot;String_Score_Physical&quot;: 543, &quot;String_Score_Combined&quot;: 567}"/>
  </edge>
  <edge label="814913 (pp) 841958" source="10" target="1037">
    <att type="string" name="canonicalName" value="814913 (pp) 841958"/>
    <att type="string" name="interaction" value="pp"/>
    <att type="int" name="SCORE" value="455"/>
    <att type="string" name="support" value="{&quot;StringDB&quot;: &quot;physical&quot;, &quot;StringEvidence&quot;: &quot;experiments:0.432,textmining:0.017&quot;, &quot;String_Score_Physical&quot;: 455, &quot;String_Score_Combined&quot;: 464}"/>
  </edge>
  <edge label="814913 (pp) 842063" source="10" target="1045">
    <att type="string" name="canonicalName" value="814913 (pp) 842063"/>
    <att type="string" name="interaction" value="pp"/>
    <att type="int" name="SCORE" value="733"/>
    <att type="string" name="support" value="{&quot;StringDB&quot;: &quot;physical&quot;, &quot;StringEvidence&quot;: &quot;experiments:0.722,textmining:0.197,coexpression:0.021&quot;, &quot;String_Score_Physical&quot;: 733, &quot;String_Score_Combined&quot;: 790}"/>
  </edge>
  <edge label="814913 (pp) 842631" source="10" target="1071">
    <att type="string" name="canonicalName" value="814913 (pp) 842631"/>
    <att type="string" name="interaction" value="pp"/>
    <att type="int" name="SCORE" value="455"/>
    <att type="string" name="support" value="{&quot;StringDB&quot;: &quot;physical&quot;, &quot;StringEvidence&quot;: &quot;experiments:0.432,textmining:0.017&quot;, &quot;String_Score_Physical&quot;: 455, &quot;String_Score_Combined&quot;: 464}"/>
  </edge>
  <edge label="814913 (pp) 843915" source="10" target="1127">
    <att type="string" name="canonicalName" value="814913 (pp) 843915"/>
    <att type="string" name="interaction" value="pp"/>
    <att type="int" name="SCORE" value="270"/>
    <att type="string" name="support" value="{&quot;StringDB&quot;: &quot;physical&quot;, &quot;StringEvidence&quot;: &quot;experiments:0.239&quot;, &quot;String_Score_Physical&quot;: 270, &quot;String_Score_Combined&quot;: 270}"/>
  </edge>
  <edge label="814913 (pp) 844347" source="10" target="1151">
    <att type="string" name="canonicalName" value="814913 (pp) 844347"/>
    <att type="string" name="interaction" value="pp"/>
    <att type="int" name="SCORE" value="858"/>
    <att type="string" name="support" value="{&quot;StringDB&quot;: &quot;physical&quot;, &quot;StringEvidence&quot;: &quot;experiments:0.852,textmining:0.236,coexpression:0.052&quot;, &quot;String_Score_Physical&quot;: 858, &quot;String_Score_Combined&quot;: 897}"/>
  </edge>
  <edge label="815145 (pp) 834706" source="11" target="741">
    <att type="string" name="canonicalName" value="815145 (pp) 834706"/>
    <att type="string" name="interaction" value="pp"/>
    <att type="int" name="SCORE" value="274"/>
    <att type="string" name="support" value="{&quot;StringDB&quot;: &quot;physical&quot;, &quot;StringEvidence&quot;: &quot;experiments:0.244,coexpression:0.009&quot;, &quot;BioGrid&quot;: &quot;physical&quot;, &quot;BioGrid_PubMed&quot;: &quot;23975897&quot;, &quot;BioGrid_Type&quot;: &quot;Affinity Capture-MS&quot;, &quot;String_Score_Physical&quot;: 274, &quot;String_Score_Combined&quot;: 281}"/>
  </edge>
  <edge label="815145 (pp) 835279" source="11" target="775">
    <att type="string" name="canonicalName" value="815145 (pp) 835279"/>
    <att type="string" name="interaction" value="pp"/>
    <att type="int" name="SCORE" value="208"/>
    <att type="string" name="support" value="{&quot;BioGrid&quot;: &quot;physical&quot;, &quot;BioGrid_PubMed&quot;: &quot;32191846&quot;, &quot;BioGrid_Type&quot;: &quot;Co-fractionation&quot;, &quot;BioGrid_Score&quot;: &quot;0.525269425&quot;}"/>
  </edge>
  <edge label="815160 (pp) 822167" source="12" target="295">
    <att type="string" name="canonicalName" value="815160 (pp) 822167"/>
    <att type="string" name="interaction" value="pp"/>
    <att type="int" name="SCORE" value="650"/>
    <att type="string" name="support" value="{&quot;StringDB&quot;: &quot;physical&quot;, &quot;StringEvidence&quot;: &quot;textmining:0.847,database:0.635,coexpression:0.312&quot;, &quot;String_Score_Physical&quot;: 650, &quot;String_Score_Combined&quot;: 963}"/>
  </edge>
  <edge label="815160 (pp) 838636" source="12" target="944">
    <att type="string" name="canonicalName" value="815160 (pp) 838636"/>
    <att type="string" name="interaction" value="pp"/>
    <att type="int" name="SCORE" value="650"/>
    <att type="string" name="support" value="{&quot;StringDB&quot;: &quot;physical&quot;, &quot;StringEvidence&quot;: &quot;database:0.635,textmining:0.266,neighborhood:0.004&quot;, &quot;String_Score_Physical&quot;: 650, &quot;String_Score_Combined&quot;: 744}"/>
  </edge>
  <edge label="815160 (pp) 838639" source="12" target="945">
    <att type="string" name="canonicalName" value="815160 (pp) 838639"/>
    <att type="string" name="interaction" value="pp"/>
    <att type="int" name="SCORE" value="650"/>
    <att type="string" name="support" value="{&quot;StringDB&quot;: &quot;physical&quot;, &quot;StringEvidence&quot;: &quot;textmining:0.909,coexpression:0.842,database:0.635,neighborhood:0.004&quot;, &quot;String_Score_Physical&quot;: 650, &quot;String_Score_Combined&quot;: 994}"/>
  </edge>
  <edge label="815211 (pp) 824836" source="13" target="363">
    <att type="string" name="canonicalName" value="815211 (pp) 824836"/>
    <att type="string" name="interaction" value="pp"/>
    <att type="int" name="SCORE" value="264"/>
    <att type="string" name="support" value="{&quot;StringDB&quot;: &quot;physical&quot;, &quot;StringEvidence&quot;: &quot;experiments:0.233,textmining:0.036&quot;, &quot;String_Score_Physical&quot;: 264, &quot;String_Score_Combined&quot;: 290}"/>
  </edge>
  <edge label="815211 (pp) 827104" source="13" target="423">
    <att type="string" name="canonicalName" value="815211 (pp) 827104"/>
    <att type="string" name="interaction" value="pp"/>
    <att type="int" name="SCORE" value="331"/>
    <att type="string" name="support" value="{&quot;StringDB&quot;: &quot;physical&quot;, &quot;StringEvidence&quot;: &quot;experiments:0.302,coexpression:0.004&quot;, &quot;String_Score_Physical&quot;: 331, &quot;String_Score_Combined&quot;: 333}"/>
  </edge>
  <edge label="815211 (pp) 828571" source="13" target="475">
    <att type="string" name="canonicalName" value="815211 (pp) 828571"/>
    <att type="string" name="interaction" value="pp"/>
    <att type="int" name="SCORE" value="213"/>
    <att type="string" name="support" value="{&quot;StringDB&quot;: &quot;physical&quot;, &quot;StringEvidence&quot;: &quot;experiments:0.179,textmining:0.073,coexpression:0.042&quot;, &quot;String_Score_Physical&quot;: 213, &quot;String_Score_Combined&quot;: 300}"/>
  </edge>
  <edge label="815211 (pp) 831870" source="13" target="645">
    <att type="string" name="canonicalName" value="815211 (pp) 831870"/>
    <att type="string" name="interaction" value="pp"/>
    <att type="int" name="SCORE" value="264"/>
    <att type="string" name="support" value="{&quot;StringDB&quot;: &quot;physical&quot;, &quot;StringEvidence&quot;: &quot;experiments:0.233,textmining:0.036&quot;, &quot;String_Score_Physical&quot;: 264, &quot;String_Score_Combined&quot;: 290}"/>
  </edge>
  <edge label="815211 (pp) 832359" source="13" target="677">
    <att type="string" name="canonicalName" value="815211 (pp) 832359"/>
    <att type="string" name="interaction" value="pp"/>
    <att type="int" name="SCORE" value="986"/>
    <att type="string" name="support" value="{&quot;StringDB&quot;: &quot;physical&quot;, &quot;StringEvidence&quot;: &quot;textmining:0.985,database:0.896,experiments:0.864,coexpression:0.087&quot;, &quot;BioGrid&quot;: &quot;physical&quot;, &quot;BioGrid_PubMed&quot;: &quot;21442383&quot;, &quot;BioGrid_Type&quot;: &quot;PCA&quot;, &quot;String_Score_Physical&quot;: 986, &quot;String_Score_Combined&quot;: 990}"/>
  </edge>
  <edge label="815329 (pp) 819204" source="14" target="137">
    <att type="string" name="canonicalName" value="815329 (pp) 819204"/>
    <att type="string" name="interaction" value="pp"/>
    <att type="int" name="SCORE" value="208"/>
    <att type="string" name="support" value="{&quot;BioGrid&quot;: &quot;physical&quot;, &quot;BioGrid_PubMed&quot;: &quot;27609422&quot;, &quot;BioGrid_Type&quot;: &quot;Affinity Capture-MS&quot;}"/>
  </edge>
  <edge label="815329 (pp) 831462" source="14" target="627">
    <att type="string" name="canonicalName" value="815329 (pp) 831462"/>
    <att type="string" name="interaction" value="pp"/>
    <att type="int" name="SCORE" value="263"/>
    <att type="string" name="support" value="{&quot;StringDB&quot;: &quot;physical&quot;, &quot;StringEvidence&quot;: &quot;experiments:0.231,textmining:0.013&quot;, &quot;String_Score_Physical&quot;: 263, &quot;String_Score_Combined&quot;: 272}"/>
  </edge>
  <edge label="815329 (pp) 838138" source="14" target="923">
    <att type="string" name="canonicalName" value="815329 (pp) 838138"/>
    <att type="string" name="interaction" value="pp"/>
    <att type="int" name="SCORE" value="650"/>
    <att type="string" name="support" value="{&quot;StringDB&quot;: &quot;physical&quot;, &quot;StringEvidence&quot;: &quot;database:0.635,textmining:0.077,coexpression:0.004&quot;, &quot;String_Score_Physical&quot;: 650, &quot;String_Score_Combined&quot;: 678}"/>
  </edge>
  <edge label="815329 (pp) 839579" source="14" target="976">
    <att type="string" name="canonicalName" value="815329 (pp) 839579"/>
    <att type="string" name="interaction" value="pp"/>
    <att type="int" name="SCORE" value="650"/>
    <att type="string" name="support" value="{&quot;StringDB&quot;: &quot;physical&quot;, &quot;StringEvidence&quot;: &quot;database:0.635,textmining:0.031,coexpression:0.007&quot;, &quot;String_Score_Physical&quot;: 650, &quot;String_Score_Combined&quot;: 663}"/>
  </edge>
  <edge label="815382 (pp) 822503" source="15" target="306">
    <att type="string" name="canonicalName" value="815382 (pp) 822503"/>
    <att type="string" name="interaction" value="pp"/>
    <att type="int" name="SCORE" value="540"/>
    <att type="string" name="support" value="{&quot;StringDB&quot;: &quot;physical&quot;, &quot;StringEvidence&quot;: &quot;database:0.520&quot;, &quot;String_Score_Physical&quot;: 540, &quot;String_Score_Combined&quot;: 540}"/>
  </edge>
  <edge label="815382 (pp) 829624" source="15" target="530">
    <att type="string" name="canonicalName" value="815382 (pp) 829624"/>
    <att type="string" name="interaction" value="pp"/>
    <att type="int" name="SCORE" value="540"/>
    <att type="string" name="support" value="{&quot;StringDB&quot;: &quot;physical&quot;, &quot;StringEvidence&quot;: &quot;database:0.520,textmining:0.135&quot;, &quot;String_Score_Physical&quot;: 540, &quot;String_Score_Combined&quot;: 601}"/>
  </edge>
  <edge label="815382 (pp) 838138" source="15" target="923">
    <att type="string" name="canonicalName" value="815382 (pp) 838138"/>
    <att type="string" name="interaction" value="pp"/>
    <att type="int" name="SCORE" value="650"/>
    <att type="string" name="support" value="{&quot;StringDB&quot;: &quot;physical&quot;, &quot;StringEvidence&quot;: &quot;database:0.635&quot;, &quot;String_Score_Physical&quot;: 650, &quot;String_Score_Combined&quot;: 650}"/>
  </edge>
  <edge label="815382 (pp) 838579" source="15" target="940">
    <att type="string" name="canonicalName" value="815382 (pp) 838579"/>
    <att type="string" name="interaction" value="pp"/>
    <att type="int" name="SCORE" value="720"/>
    <att type="string" name="support" value="{&quot;StringDB&quot;: &quot;physical&quot;, &quot;StringEvidence&quot;: &quot;database:0.708,textmining:0.400&quot;, &quot;String_Score_Physical&quot;: 720, &quot;String_Score_Combined&quot;: 832}"/>
  </edge>
  <edge label="815382 (pp) 839579" source="15" target="976">
    <att type="string" name="canonicalName" value="815382 (pp) 839579"/>
    <att type="string" name="interaction" value="pp"/>
    <att type="int" name="SCORE" value="650"/>
    <att type="string" name="support" value="{&quot;StringDB&quot;: &quot;physical&quot;, &quot;StringEvidence&quot;: &quot;database:0.635&quot;, &quot;String_Score_Physical&quot;: 650, &quot;String_Score_Combined&quot;: 650}"/>
  </edge>
  <edge label="815414 (pp) 831462" source="16" target="627">
    <att type="string" name="canonicalName" value="815414 (pp) 831462"/>
    <att type="string" name="interaction" value="pp"/>
    <att type="int" name="SCORE" value="254"/>
    <att type="string" name="support" value="{&quot;StringDB&quot;: &quot;physical&quot;, &quot;StringEvidence&quot;: &quot;experiments:0.222&quot;, &quot;String_Score_Physical&quot;: 254, &quot;String_Score_Combined&quot;: 254}"/>
  </edge>
  <edge label="815712 (pp) 817158" source="17" target="58">
    <att type="string" name="canonicalName" value="815712 (pp) 817158"/>
    <att type="string" name="interaction" value="pp"/>
    <att type="int" name="SCORE" value="208"/>
    <att type="string" name="support" value="{&quot;BioGrid&quot;: &quot;physical&quot;, &quot;BioGrid_PubMed&quot;: &quot;24833385&quot;, &quot;BioGrid_Type&quot;: &quot;PCA&quot;}"/>
  </edge>
  <edge label="815830 (pp) 830445" source="18" target="568">
    <att type="string" name="canonicalName" value="815830 (pp) 830445"/>
    <att type="string" name="interaction" value="pp"/>
    <att type="int" name="SCORE" value="275"/>
    <att type="string" name="support" value="{&quot;StringDB&quot;: &quot;physical&quot;, &quot;StringEvidence&quot;: &quot;experiments:0.244,coexpression:0.053&quot;, &quot;String_Score_Physical&quot;: 275, &quot;String_Score_Combined&quot;: 313}"/>
  </edge>
  <edge label="816045 (pp) 842728" source="19" target="1075">
    <att type="string" name="canonicalName" value="816045 (pp) 842728"/>
    <att type="string" name="interaction" value="pp"/>
    <att type="int" name="SCORE" value="195"/>
    <att type="string" name="support" value="{&quot;StringDB&quot;: &quot;physical&quot;, &quot;StringEvidence&quot;: &quot;experiments:0.161&quot;, &quot;String_Score_Physical&quot;: 195, &quot;String_Score_Combined&quot;: 195}"/>
  </edge>
  <edge label="816121 (pp) 820323" source="20" target="187">
    <att type="string" name="canonicalName" value="816121 (pp) 820323"/>
    <att type="string" name="interaction" value="pp"/>
    <att type="int" name="SCORE" value="252"/>
    <att type="string" name="support" value="{&quot;StringDB&quot;: &quot;physical&quot;, &quot;StringEvidence&quot;: &quot;experiments:0.220&quot;, &quot;String_Score_Physical&quot;: 252, &quot;String_Score_Combined&quot;: 252}"/>
  </edge>
  <edge label="816121 (pp) 822071" source="20" target="291">
    <att type="string" name="canonicalName" value="816121 (pp) 822071"/>
    <att type="string" name="interaction" value="pp"/>
    <att type="int" name="SCORE" value="250"/>
    <att type="string" name="support" value="{&quot;StringDB&quot;: &quot;physical&quot;, &quot;StringEvidence&quot;: &quot;experiments:0.219,coexpression:0.001&quot;, &quot;String_Score_Physical&quot;: 250, &quot;String_Score_Combined&quot;: 251}"/>
  </edge>
  <edge label="816121 (pp) 830893" source="20" target="597">
    <att type="string" name="canonicalName" value="816121 (pp) 830893"/>
    <att type="string" name="interaction" value="pp"/>
    <att type="int" name="SCORE" value="323"/>
    <att type="string" name="support" value="{&quot;StringDB&quot;: &quot;physical&quot;, &quot;StringEvidence&quot;: &quot;experiments:0.295&quot;, &quot;BioGrid&quot;: &quot;physical&quot;, &quot;BioGrid_PubMed&quot;: &quot;21423366&quot;, &quot;BioGrid_Type&quot;: &quot;PCA&quot;, &quot;String_Score_Physical&quot;: 323, &quot;String_Score_Combined&quot;: 323}"/>
  </edge>
  <edge label="816121 (pp) 834892" source="20" target="752">
    <att type="string" name="canonicalName" value="816121 (pp) 834892"/>
    <att type="string" name="interaction" value="pp"/>
    <att type="int" name="SCORE" value="323"/>
    <att type="string" name="support" value="{&quot;StringDB&quot;: &quot;physical&quot;, &quot;StringEvidence&quot;: &quot;experiments:0.295,coexpression:0.016&quot;, &quot;BioGrid&quot;: &quot;physical&quot;, &quot;BioGrid_PubMed&quot;: &quot;21423366&quot;, &quot;BioGrid_Type&quot;: &quot;PCA&quot;, &quot;String_Score_Physical&quot;: 323, &quot;String_Score_Combined&quot;: 334}"/>
  </edge>
  <edge label="816121 (pp) 836548" source="20" target="840">
    <att type="string" name="canonicalName" value="816121 (pp) 836548"/>
    <att type="string" name="interaction" value="pp"/>
    <att type="int" name="SCORE" value="270"/>
    <att type="string" name="support" value="{&quot;StringDB&quot;: &quot;physical&quot;, &quot;StringEvidence&quot;: &quot;experiments:0.239,textmining:0.013&quot;, &quot;String_Score_Physical&quot;: 270, &quot;String_Score_Combined&quot;: 279}"/>
  </edge>
  <edge label="816121 (pp) 841082" source="20" target="1004">
    <att type="string" name="canonicalName" value="816121 (pp) 841082"/>
    <att type="string" name="interaction" value="pp"/>
    <att type="int" name="SCORE" value="254"/>
    <att type="string" name="support" value="{&quot;StringDB&quot;: &quot;physical&quot;, &quot;StringEvidence&quot;: &quot;experiments:0.223&quot;, &quot;BioGrid&quot;: &quot;physical&quot;, &quot;BioGrid_PubMed&quot;: &quot;24833385&quot;, &quot;BioGrid_Type&quot;: &quot;PCA&quot;, &quot;String_Score_Physical&quot;: 254, &quot;String_Score_Combined&quot;: 254}"/>
  </edge>
  <edge label="816121 (pp) 841333" source="20" target="1010">
    <att type="string" name="canonicalName" value="816121 (pp) 841333"/>
    <att type="string" name="interaction" value="pp"/>
    <att type="int" name="SCORE" value="339"/>
    <att type="string" name="support" value="{&quot;StringDB&quot;: &quot;physical&quot;, &quot;StringEvidence&quot;: &quot;experiments:0.311&quot;, &quot;String_Score_Physical&quot;: 339, &quot;String_Score_Combined&quot;: 339}"/>
  </edge>
  <edge label="816121 (pp) 841778" source="20" target="1026">
    <att type="string" name="canonicalName" value="816121 (pp) 841778"/>
    <att type="string" name="interaction" value="pp"/>
    <att type="int" name="SCORE" value="208"/>
    <att type="string" name="support" value="{&quot;BioGrid&quot;: &quot;physical&quot;, &quot;BioGrid_PubMed&quot;: &quot;29320478&quot;, &quot;BioGrid_Type&quot;: &quot;Reconstituted Complex&quot;}"/>
  </edge>
  <edge label="816121 (pp) 844055" source="20" target="1136">
    <att type="string" name="canonicalName" value="816121 (pp) 844055"/>
    <att type="string" name="interaction" value="pp"/>
    <att type="int" name="SCORE" value="270"/>
    <att type="string" name="support" value="{&quot;StringDB&quot;: &quot;physical&quot;, &quot;StringEvidence&quot;: &quot;experiments:0.239,textmining:0.005&quot;, &quot;String_Score_Physical&quot;: 270, &quot;String_Score_Combined&quot;: 273}"/>
  </edge>
  <edge label="816121 (pp) 844347" source="20" target="1151">
    <att type="string" name="canonicalName" value="816121 (pp) 844347"/>
    <att type="string" name="interaction" value="pp"/>
    <att type="int" name="SCORE" value="252"/>
    <att type="string" name="support" value="{&quot;StringDB&quot;: &quot;physical&quot;, &quot;StringEvidence&quot;: &quot;experiments:0.220&quot;, &quot;String_Score_Physical&quot;: 252, &quot;String_Score_Combined&quot;: 252}"/>
  </edge>
  <edge label="816124 (pp) 835777" source="21" target="800">
    <att type="string" name="canonicalName" value="816124 (pp) 835777"/>
    <att type="string" name="interaction" value="pp"/>
    <att type="int" name="SCORE" value="306"/>
    <att type="string" name="support" value="{&quot;StringDB&quot;: &quot;physical&quot;, &quot;StringEvidence&quot;: &quot;experiments:0.276&quot;, &quot;BioGrid&quot;: &quot;physical&quot;, &quot;BioGrid_PubMed&quot;: &quot;21952135&quot;, &quot;BioGrid_Type&quot;: &quot;Two-hybrid&quot;, &quot;String_Score_Physical&quot;: 306, &quot;String_Score_Combined&quot;: 306}"/>
  </edge>
  <edge label="816172 (pp) 817297" source="22" target="64">
    <att type="string" name="canonicalName" value="816172 (pp) 817297"/>
    <att type="string" name="interaction" value="pp"/>
    <att type="int" name="SCORE" value="214"/>
    <att type="string" name="support" value="{&quot;StringDB&quot;: &quot;physical&quot;, &quot;StringEvidence&quot;: &quot;experiments:0.180,textmining:0.108,neighborhood:0.103,coexpression:0.007&quot;, &quot;String_Score_Physical&quot;: 214, &quot;String_Score_Combined&quot;: 376}"/>
  </edge>
  <edge label="816186 (pp) 819204" source="23" target="137">
    <att type="string" name="canonicalName" value="816186 (pp) 819204"/>
    <att type="string" name="interaction" value="pp"/>
    <att type="int" name="SCORE" value="762"/>
    <att type="string" name="support" value="{&quot;StringDB&quot;: &quot;physical&quot;, &quot;StringEvidence&quot;: &quot;experiments:0.752,textmining:0.629,cooccurrence:0.425&quot;, &quot;BioGrid&quot;: &quot;physical&quot;, &quot;BioGrid_PubMed&quot;: &quot;21798944&quot;, &quot;BioGrid_Type&quot;: &quot;Two-hybrid&quot;, &quot;String_Score_Physical&quot;: 762, &quot;String_Score_Combined&quot;: 771}"/>
  </edge>
  <edge label="816186 (pp) 828439" source="23" target="470">
    <att type="string" name="canonicalName" value="816186 (pp) 828439"/>
    <att type="string" name="interaction" value="pp"/>
    <att type="int" name="SCORE" value="762"/>
    <att type="string" name="support" value="{&quot;StringDB&quot;: &quot;physical&quot;, &quot;StringEvidence&quot;: &quot;experiments:0.752,cooccurrence:0.425&quot;, &quot;BioGrid&quot;: &quot;physical&quot;, &quot;BioGrid_PubMed&quot;: &quot;21798944&quot;, &quot;BioGrid_Type&quot;: &quot;Two-hybrid&quot;, &quot;String_Score_Physical&quot;: 762, &quot;String_Score_Combined&quot;: 765}"/>
  </edge>
  <edge label="816186 (pp) 829662" source="23" target="535">
    <att type="string" name="canonicalName" value="816186 (pp) 829662"/>
    <att type="string" name="interaction" value="pp"/>
    <att type="int" name="SCORE" value="762"/>
    <att type="string" name="support" value="{&quot;StringDB&quot;: &quot;physical&quot;, &quot;StringEvidence&quot;: &quot;experiments:0.752,textmining:0.726,cooccurrence:0.425,coexpression:0.157&quot;, &quot;BioGrid&quot;: &quot;physical&quot;, &quot;BioGrid_PubMed&quot;: &quot;21798944&quot;, &quot;BioGrid_Type&quot;: &quot;Two-hybrid&quot;, &quot;String_Score_Physical&quot;: 762, &quot;String_Score_Combined&quot;: 803}"/>
  </edge>
  <edge label="816186 (pp) 831899" source="23" target="649">
    <att type="string" name="canonicalName" value="816186 (pp) 831899"/>
    <att type="string" name="interaction" value="pp"/>
    <att type="int" name="SCORE" value="379"/>
    <att type="string" name="support" value="{&quot;StringDB&quot;: &quot;physical&quot;, &quot;StringEvidence&quot;: &quot;experiments:0.352&quot;, &quot;BioGrid&quot;: &quot;physical&quot;, &quot;BioGrid_PubMed&quot;: &quot;23667124&quot;, &quot;BioGrid_Type&quot;: &quot;Affinity Capture-MS&quot;, &quot;String_Score_Physical&quot;: 379, &quot;String_Score_Combined&quot;: 379}"/>
  </edge>
  <edge label="816195 (pp) 817076" source="24" target="52">
    <att type="string" name="canonicalName" value="816195 (pp) 817076"/>
    <att type="string" name="interaction" value="pp"/>
    <att type="int" name="SCORE" value="909"/>
    <att type="string" name="support" value="{&quot;StringDB&quot;: &quot;physical&quot;, &quot;StringEvidence&quot;: &quot;database:0.896,experiments:0.093&quot;, &quot;String_Score_Physical&quot;: 909, &quot;String_Score_Combined&quot;: 909}"/>
  </edge>
  <edge label="816195 (pp) 817802" source="24" target="81">
    <att type="string" name="canonicalName" value="816195 (pp) 817802"/>
    <att type="string" name="interaction" value="pp"/>
    <att type="int" name="SCORE" value="242"/>
    <att type="string" name="support" value="{&quot;StringDB&quot;: &quot;physical&quot;, &quot;StringEvidence&quot;: &quot;experiments:0.211,coexpression:0.043,textmining:0.032,neighborhood:0.017&quot;, &quot;String_Score_Physical&quot;: 242, &quot;String_Score_Combined&quot;: 310}"/>
  </edge>
  <edge label="816195 (pp) 818463" source="24" target="108">
    <att type="string" name="canonicalName" value="816195 (pp) 818463"/>
    <att type="string" name="interaction" value="pp"/>
    <att type="int" name="SCORE" value="227"/>
    <att type="string" name="support" value="{&quot;StringDB&quot;: &quot;physical&quot;, &quot;StringEvidence&quot;: &quot;experiments:0.195,textmining:0.004&quot;, &quot;String_Score_Physical&quot;: 227, &quot;String_Score_Combined&quot;: 231}"/>
  </edge>
  <edge label="816195 (pp) 820841" source="24" target="221">
    <att type="string" name="canonicalName" value="816195 (pp) 820841"/>
    <att type="string" name="interaction" value="pp"/>
    <att type="int" name="SCORE" value="268"/>
    <att type="string" name="support" value="{&quot;StringDB&quot;: &quot;physical&quot;, &quot;StringEvidence&quot;: &quot;experiments:0.237,textmining:0.023,coexpression:0.016&quot;, &quot;String_Score_Physical&quot;: 268, &quot;String_Score_Combined&quot;: 295}"/>
  </edge>
  <edge label="816195 (pp) 821533" source="24" target="258">
    <att type="string" name="canonicalName" value="816195 (pp) 821533"/>
    <att type="string" name="interaction" value="pp"/>
    <att type="int" name="SCORE" value="911"/>
    <att type="string" name="support" value="{&quot;StringDB&quot;: &quot;physical&quot;, &quot;StringEvidence&quot;: &quot;database:0.896,experiments:0.120,coexpression:0.008&quot;, &quot;String_Score_Physical&quot;: 911, &quot;String_Score_Combined&quot;: 912}"/>
  </edge>
  <edge label="816195 (pp) 821614" source="24" target="265">
    <att type="string" name="canonicalName" value="816195 (pp) 821614"/>
    <att type="string" name="interaction" value="pp"/>
    <att type="int" name="SCORE" value="227"/>
    <att type="string" name="support" value="{&quot;StringDB&quot;: &quot;physical&quot;, &quot;StringEvidence&quot;: &quot;experiments:0.195,textmining:0.006&quot;, &quot;String_Score_Physical&quot;: 227, &quot;String_Score_Combined&quot;: 232}"/>
  </edge>
  <edge label="816195 (pp) 824475" source="24" target="347">
    <att type="string" name="canonicalName" value="816195 (pp) 824475"/>
    <att type="string" name="interaction" value="pp"/>
    <att type="int" name="SCORE" value="923"/>
    <att type="string" name="support" value="{&quot;StringDB&quot;: &quot;physical&quot;, &quot;StringEvidence&quot;: &quot;database:0.896,experiments:0.233,textmining:0.156&quot;, &quot;String_Score_Physical&quot;: 923, &quot;String_Score_Combined&quot;: 935}"/>
  </edge>
  <edge label="816195 (pp) 824973" source="24" target="367">
    <att type="string" name="canonicalName" value="816195 (pp) 824973"/>
    <att type="string" name="interaction" value="pp"/>
    <att type="int" name="SCORE" value="909"/>
    <att type="string" name="support" value="{&quot;StringDB&quot;: &quot;physical&quot;, &quot;StringEvidence&quot;: &quot;database:0.896,experiments:0.095&quot;, &quot;String_Score_Physical&quot;: 909, &quot;String_Score_Combined&quot;: 909}"/>
  </edge>
  <edge label="816195 (pp) 825171" source="24" target="372">
    <att type="string" name="canonicalName" value="816195 (pp) 825171"/>
    <att type="string" name="interaction" value="pp"/>
    <att type="int" name="SCORE" value="914"/>
    <att type="string" name="support" value="{&quot;StringDB&quot;: &quot;physical&quot;, &quot;StringEvidence&quot;: &quot;database:0.896,experiments:0.144,textmining:0.006&quot;, &quot;String_Score_Physical&quot;: 914, &quot;String_Score_Combined&quot;: 914}"/>
  </edge>
  <edge label="816195 (pp) 828571" source="24" target="475">
    <att type="string" name="canonicalName" value="816195 (pp) 828571"/>
    <att type="string" name="interaction" value="pp"/>
    <att type="int" name="SCORE" value="372"/>
    <att type="string" name="support" value="{&quot;StringDB&quot;: &quot;physical&quot;, &quot;StringEvidence&quot;: &quot;experiments:0.345,coexpression:0.043,textmining:0.001&quot;, &quot;String_Score_Physical&quot;: 372, &quot;String_Score_Combined&quot;: 399}"/>
  </edge>
  <edge label="816195 (pp) 828831" source="24" target="487">
    <att type="string" name="canonicalName" value="816195 (pp) 828831"/>
    <att type="string" name="interaction" value="pp"/>
    <att type="int" name="SCORE" value="227"/>
    <att type="string" name="support" value="{&quot;StringDB&quot;: &quot;physical&quot;, &quot;StringEvidence&quot;: &quot;experiments:0.195,textmining:0.006&quot;, &quot;String_Score_Physical&quot;: 227, &quot;String_Score_Combined&quot;: 232}"/>
  </edge>
  <edge label="816195 (pp) 829244" source="24" target="503">
    <att type="string" name="canonicalName" value="816195 (pp) 829244"/>
    <att type="string" name="interaction" value="pp"/>
    <att type="int" name="SCORE" value="900"/>
    <att type="string" name="support" value="{&quot;StringDB&quot;: &quot;physical&quot;, &quot;StringEvidence&quot;: &quot;database:0.896,coexpression:0.041,experiments:0.008&quot;, &quot;String_Score_Physical&quot;: 900, &quot;String_Score_Combined&quot;: 904}"/>
  </edge>
  <edge label="816195 (pp) 830164" source="24" target="559">
    <att type="string" name="canonicalName" value="816195 (pp) 830164"/>
    <att type="string" name="interaction" value="pp"/>
    <att type="int" name="SCORE" value="190"/>
    <att type="string" name="support" value="{&quot;StringDB&quot;: &quot;physical&quot;, &quot;StringEvidence&quot;: &quot;experiments:0.155&quot;, &quot;String_Score_Physical&quot;: 190, &quot;String_Score_Combined&quot;: 190}"/>
  </edge>
  <edge label="816195 (pp) 830165" source="24" target="560">
    <att type="string" name="canonicalName" value="816195 (pp) 830165"/>
    <att type="string" name="interaction" value="pp"/>
    <att type="int" name="SCORE" value="190"/>
    <att type="string" name="support" value="{&quot;StringDB&quot;: &quot;physical&quot;, &quot;StringEvidence&quot;: &quot;experiments:0.155&quot;, &quot;String_Score_Physical&quot;: 190, &quot;String_Score_Combined&quot;: 190}"/>
  </edge>
  <edge label="816195 (pp) 830904" source="24" target="599">
    <att type="string" name="canonicalName" value="816195 (pp) 830904"/>
    <att type="string" name="interaction" value="pp"/>
    <att type="int" name="SCORE" value="190"/>
    <att type="string" name="support" value="{&quot;StringDB&quot;: &quot;physical&quot;, &quot;StringEvidence&quot;: &quot;experiments:0.155&quot;, &quot;String_Score_Physical&quot;: 190, &quot;String_Score_Combined&quot;: 190}"/>
  </edge>
  <edge label="816195 (pp) 830916" source="24" target="601">
    <att type="string" name="canonicalName" value="816195 (pp) 830916"/>
    <att type="string" name="interaction" value="pp"/>
    <att type="int" name="SCORE" value="966"/>
    <att type="string" name="support" value="{&quot;StringDB&quot;: &quot;physical&quot;, &quot;StringEvidence&quot;: &quot;database:0.896,experiments:0.669,textmining:0.236,coexpression:0.083&quot;, &quot;String_Score_Physical&quot;: 966, &quot;String_Score_Combined&quot;: 976}"/>
  </edge>
  <edge label="816195 (pp) 831983" source="24" target="654">
    <att type="string" name="canonicalName" value="816195 (pp) 831983"/>
    <att type="string" name="interaction" value="pp"/>
    <att type="int" name="SCORE" value="900"/>
    <att type="string" name="support" value="{&quot;StringDB&quot;: &quot;physical&quot;, &quot;StringEvidence&quot;: &quot;database:0.896,textmining:0.021,experiments:0.008&quot;, &quot;String_Score_Physical&quot;: 900, &quot;String_Score_Combined&quot;: 902}"/>
  </edge>
  <edge label="816195 (pp) 832052" source="24" target="656">
    <att type="string" name="canonicalName" value="816195 (pp) 832052"/>
    <att type="string" name="interaction" value="pp"/>
    <att type="int" name="SCORE" value="243"/>
    <att type="string" name="support" value="{&quot;StringDB&quot;: &quot;physical&quot;, &quot;StringEvidence&quot;: &quot;experiments:0.212,textmining:0.032,coexpression:0.003&quot;, &quot;String_Score_Physical&quot;: 243, &quot;String_Score_Combined&quot;: 270}"/>
  </edge>
  <edge label="816195 (pp) 832631" source="24" target="685">
    <att type="string" name="canonicalName" value="816195 (pp) 832631"/>
    <att type="string" name="interaction" value="pp"/>
    <att type="int" name="SCORE" value="900"/>
    <att type="string" name="support" value="{&quot;StringDB&quot;: &quot;physical&quot;, &quot;StringEvidence&quot;: &quot;database:0.896,textmining:0.021,experiments:0.008&quot;, &quot;String_Score_Physical&quot;: 900, &quot;String_Score_Combined&quot;: 902}"/>
  </edge>
  <edge label="816195 (pp) 835553" source="24" target="790">
    <att type="string" name="canonicalName" value="816195 (pp) 835553"/>
    <att type="string" name="interaction" value="pp"/>
    <att type="int" name="SCORE" value="227"/>
    <att type="string" name="support" value="{&quot;StringDB&quot;: &quot;physical&quot;, &quot;StringEvidence&quot;: &quot;experiments:0.195,textmining:0.006&quot;, &quot;String_Score_Physical&quot;: 227, &quot;String_Score_Combined&quot;: 232}"/>
  </edge>
  <edge label="816195 (pp) 836048" source="24" target="815">
    <att type="string" name="canonicalName" value="816195 (pp) 836048"/>
    <att type="string" name="interaction" value="pp"/>
    <att type="int" name="SCORE" value="900"/>
    <att type="string" name="support" value="{&quot;StringDB&quot;: &quot;physical&quot;, &quot;StringEvidence&quot;: &quot;database:0.896,textmining:0.308&quot;, &quot;String_Score_Physical&quot;: 900, &quot;String_Score_Combined&quot;: 930}"/>
  </edge>
  <edge label="816195 (pp) 836163" source="24" target="822">
    <att type="string" name="canonicalName" value="816195 (pp) 836163"/>
    <att type="string" name="interaction" value="pp"/>
    <att type="int" name="SCORE" value="269"/>
    <att type="string" name="support" value="{&quot;StringDB&quot;: &quot;physical&quot;, &quot;StringEvidence&quot;: &quot;experiments:0.238,textmining:0.051&quot;, &quot;String_Score_Physical&quot;: 269, &quot;String_Score_Combined&quot;: 306}"/>
  </edge>
  <edge label="816195 (pp) 836494" source="24" target="835">
    <att type="string" name="canonicalName" value="816195 (pp) 836494"/>
    <att type="string" name="interaction" value="pp"/>
    <att type="int" name="SCORE" value="196"/>
    <att type="string" name="support" value="{&quot;StringDB&quot;: &quot;physical&quot;, &quot;StringEvidence&quot;: &quot;experiments:0.162,textmining:0.002&quot;, &quot;String_Score_Physical&quot;: 196, &quot;String_Score_Combined&quot;: 197}"/>
  </edge>
  <edge label="816195 (pp) 836661" source="24" target="848">
    <att type="string" name="canonicalName" value="816195 (pp) 836661"/>
    <att type="string" name="interaction" value="pp"/>
    <att type="int" name="SCORE" value="190"/>
    <att type="string" name="support" value="{&quot;StringDB&quot;: &quot;physical&quot;, &quot;StringEvidence&quot;: &quot;experiments:0.155&quot;, &quot;String_Score_Physical&quot;: 190, &quot;String_Score_Combined&quot;: 190}"/>
  </edge>
  <edge label="816195 (pp) 837170" source="24" target="869">
    <att type="string" name="canonicalName" value="816195 (pp) 837170"/>
    <att type="string" name="interaction" value="pp"/>
    <att type="int" name="SCORE" value="263"/>
    <att type="string" name="support" value="{&quot;StringDB&quot;: &quot;physical&quot;, &quot;StringEvidence&quot;: &quot;experiments:0.231,textmining:0.014&quot;, &quot;String_Score_Physical&quot;: 263, &quot;String_Score_Combined&quot;: 272}"/>
  </edge>
  <edge label="816195 (pp) 837279" source="24" target="876">
    <att type="string" name="canonicalName" value="816195 (pp) 837279"/>
    <att type="string" name="interaction" value="pp"/>
    <att type="int" name="SCORE" value="190"/>
    <att type="string" name="support" value="{&quot;StringDB&quot;: &quot;physical&quot;, &quot;StringEvidence&quot;: &quot;experiments:0.155&quot;, &quot;String_Score_Physical&quot;: 190, &quot;String_Score_Combined&quot;: 190}"/>
  </edge>
  <edge label="816195 (pp) 837297" source="24" target="880">
    <att type="string" name="canonicalName" value="816195 (pp) 837297"/>
    <att type="string" name="interaction" value="pp"/>
    <att type="int" name="SCORE" value="190"/>
    <att type="string" name="support" value="{&quot;StringDB&quot;: &quot;physical&quot;, &quot;StringEvidence&quot;: &quot;experiments:0.155&quot;, &quot;String_Score_Physical&quot;: 190, &quot;String_Score_Combined&quot;: 190}"/>
  </edge>
  <edge label="816195 (pp) 838604" source="24" target="942">
    <att type="string" name="canonicalName" value="816195 (pp) 838604"/>
    <att type="string" name="interaction" value="pp"/>
    <att type="int" name="SCORE" value="914"/>
    <att type="string" name="support" value="{&quot;StringDB&quot;: &quot;physical&quot;, &quot;StringEvidence&quot;: &quot;database:0.896,experiments:0.144,textmining:0.006&quot;, &quot;String_Score_Physical&quot;: 914, &quot;String_Score_Combined&quot;: 914}"/>
  </edge>
  <edge label="816195 (pp) 838780" source="24" target="952">
    <att type="string" name="canonicalName" value="816195 (pp) 838780"/>
    <att type="string" name="interaction" value="pp"/>
    <att type="int" name="SCORE" value="900"/>
    <att type="string" name="support" value="{&quot;StringDB&quot;: &quot;physical&quot;, &quot;StringEvidence&quot;: &quot;database:0.896,experiments:0.008,textmining:0.005&quot;, &quot;String_Score_Physical&quot;: 900, &quot;String_Score_Combined&quot;: 901}"/>
  </edge>
  <edge label="816195 (pp) 839705" source="24" target="979">
    <att type="string" name="canonicalName" value="816195 (pp) 839705"/>
    <att type="string" name="interaction" value="pp"/>
    <att type="int" name="SCORE" value="489"/>
    <att type="string" name="support" value="{&quot;StringDB&quot;: &quot;physical&quot;, &quot;StringEvidence&quot;: &quot;experiments:0.467,textmining:0.007&quot;, &quot;String_Score_Physical&quot;: 489, &quot;String_Score_Combined&quot;: 492}"/>
  </edge>
  <edge label="816195 (pp) 841707" source="24" target="1021">
    <att type="string" name="canonicalName" value="816195 (pp) 841707"/>
    <att type="string" name="interaction" value="pp"/>
    <att type="int" name="SCORE" value="227"/>
    <att type="string" name="support" value="{&quot;StringDB&quot;: &quot;physical&quot;, &quot;StringEvidence&quot;: &quot;experiments:0.195,textmining:0.004&quot;, &quot;String_Score_Physical&quot;: 227, &quot;String_Score_Combined&quot;: 231}"/>
  </edge>
  <edge label="816195 (pp) 841910" source="24" target="1034">
    <att type="string" name="canonicalName" value="816195 (pp) 841910"/>
    <att type="string" name="interaction" value="pp"/>
    <att type="int" name="SCORE" value="227"/>
    <att type="string" name="support" value="{&quot;StringDB&quot;: &quot;physical&quot;, &quot;StringEvidence&quot;: &quot;experiments:0.195,textmining:0.006&quot;, &quot;String_Score_Physical&quot;: 227, &quot;String_Score_Combined&quot;: 232}"/>
  </edge>
  <edge label="816195 (pp) 842036" source="24" target="1042">
    <att type="string" name="canonicalName" value="816195 (pp) 842036"/>
    <att type="string" name="interaction" value="pp"/>
    <att type="int" name="SCORE" value="923"/>
    <att type="string" name="support" value="{&quot;StringDB&quot;: &quot;physical&quot;, &quot;StringEvidence&quot;: &quot;database:0.896,experiments:0.233,coexpression:0.047,textmining:0.032&quot;, &quot;String_Score_Physical&quot;: 923, &quot;String_Score_Combined&quot;: 929}"/>
  </edge>
  <edge label="816195 (pp) 843880" source="24" target="1124">
    <att type="string" name="canonicalName" value="816195 (pp) 843880"/>
    <att type="string" name="interaction" value="pp"/>
    <att type="int" name="SCORE" value="900"/>
    <att type="string" name="support" value="{&quot;StringDB&quot;: &quot;physical&quot;, &quot;StringEvidence&quot;: &quot;database:0.896,textmining:0.738,coexpression:0.007&quot;, &quot;String_Score_Physical&quot;: 900, &quot;String_Score_Combined&quot;: 973}"/>
  </edge>
  <edge label="816195 (pp) 843928" source="24" target="1128">
    <att type="string" name="canonicalName" value="816195 (pp) 843928"/>
    <att type="string" name="interaction" value="pp"/>
    <att type="int" name="SCORE" value="914"/>
    <att type="string" name="support" value="{&quot;StringDB&quot;: &quot;physical&quot;, &quot;StringEvidence&quot;: &quot;database:0.896,experiments:0.144,textmining:0.006&quot;, &quot;String_Score_Physical&quot;: 914, &quot;String_Score_Combined&quot;: 914}"/>
  </edge>
  <edge label="816290 (pp) 818077" source="25" target="92">
    <att type="string" name="canonicalName" value="816290 (pp) 818077"/>
    <att type="string" name="interaction" value="pp"/>
    <att type="int" name="SCORE" value="315"/>
    <att type="string" name="support" value="{&quot;StringDB&quot;: &quot;physical&quot;, &quot;StringEvidence&quot;: &quot;experiments:0.287,textmining:0.131,coexpression:0.003&quot;, &quot;String_Score_Physical&quot;: 315, &quot;String_Score_Combined&quot;: 407}"/>
  </edge>
  <edge label="816290 (pp) 819282" source="25" target="141">
    <att type="string" name="canonicalName" value="816290 (pp) 819282"/>
    <att type="string" name="interaction" value="pp"/>
    <att type="int" name="SCORE" value="266"/>
    <att type="string" name="support" value="{&quot;StringDB&quot;: &quot;physical&quot;, &quot;StringEvidence&quot;: &quot;experiments:0.235&quot;, &quot;String_Score_Physical&quot;: 266, &quot;String_Score_Combined&quot;: 266}"/>
  </edge>
  <edge label="816290 (pp) 821977" source="25" target="285">
    <att type="string" name="canonicalName" value="816290 (pp) 821977"/>
    <att type="string" name="interaction" value="pp"/>
    <att type="int" name="SCORE" value="237"/>
    <att type="string" name="support" value="{&quot;StringDB&quot;: &quot;physical&quot;, &quot;StringEvidence&quot;: &quot;experiments:0.205&quot;, &quot;String_Score_Physical&quot;: 237, &quot;String_Score_Combined&quot;: 237}"/>
  </edge>
  <edge label="816290 (pp) 824714" source="25" target="360">
    <att type="string" name="canonicalName" value="816290 (pp) 824714"/>
    <att type="string" name="interaction" value="pp"/>
    <att type="int" name="SCORE" value="256"/>
    <att type="string" name="support" value="{&quot;StringDB&quot;: &quot;physical&quot;, &quot;StringEvidence&quot;: &quot;experiments:0.224,textmining:0.007&quot;, &quot;String_Score_Physical&quot;: 256, &quot;String_Score_Combined&quot;: 261}"/>
  </edge>
  <edge label="816290 (pp) 827506" source="25" target="439">
    <att type="string" name="canonicalName" value="816290 (pp) 827506"/>
    <att type="string" name="interaction" value="pp"/>
    <att type="int" name="SCORE" value="193"/>
    <att type="string" name="support" value="{&quot;StringDB&quot;: &quot;physical&quot;, &quot;StringEvidence&quot;: &quot;experiments:0.158&quot;, &quot;String_Score_Physical&quot;: 193, &quot;String_Score_Combined&quot;: 193}"/>
  </edge>
  <edge label="816290 (pp) 827837" source="25" target="447">
    <att type="string" name="canonicalName" value="816290 (pp) 827837"/>
    <att type="string" name="interaction" value="pp"/>
    <att type="int" name="SCORE" value="213"/>
    <att type="string" name="support" value="{&quot;StringDB&quot;: &quot;physical&quot;, &quot;StringEvidence&quot;: &quot;experiments:0.179,textmining:0.032&quot;, &quot;String_Score_Physical&quot;: 213, &quot;String_Score_Combined&quot;: 238}"/>
  </edge>
  <edge label="816290 (pp) 828060" source="25" target="456">
    <att type="string" name="canonicalName" value="816290 (pp) 828060"/>
    <att type="string" name="interaction" value="pp"/>
    <att type="int" name="SCORE" value="207"/>
    <att type="string" name="support" value="{&quot;StringDB&quot;: &quot;physical&quot;, &quot;StringEvidence&quot;: &quot;textmining:0.344,experiments:0.173&quot;, &quot;String_Score_Physical&quot;: 207, &quot;String_Score_Combined&quot;: 479}"/>
  </edge>
  <edge label="816290 (pp) 828151" source="25" target="462">
    <att type="string" name="canonicalName" value="816290 (pp) 828151"/>
    <att type="string" name="interaction" value="pp"/>
    <att type="int" name="SCORE" value="208"/>
    <att type="string" name="support" value="{&quot;StringDB&quot;: &quot;physical&quot;, &quot;StringEvidence&quot;: &quot;experiments:0.174,textmining:0.078&quot;, &quot;String_Score_Physical&quot;: 208, &quot;String_Score_Combined&quot;: 269}"/>
  </edge>
  <edge label="816290 (pp) 829750" source="25" target="539">
    <att type="string" name="canonicalName" value="816290 (pp) 829750"/>
    <att type="string" name="interaction" value="pp"/>
    <att type="int" name="SCORE" value="900"/>
    <att type="string" name="support" value="{&quot;StringDB&quot;: &quot;physical&quot;, &quot;StringEvidence&quot;: &quot;database:0.896,textmining:0.864,cooccurrence:0.425,coexpression:0.079&quot;, &quot;String_Score_Physical&quot;: 900, &quot;String_Score_Combined&quot;: 909}"/>
  </edge>
  <edge label="816290 (pp) 830890" source="25" target="596">
    <att type="string" name="canonicalName" value="816290 (pp) 830890"/>
    <att type="string" name="interaction" value="pp"/>
    <att type="int" name="SCORE" value="216"/>
    <att type="string" name="support" value="{&quot;StringDB&quot;: &quot;physical&quot;, &quot;StringEvidence&quot;: &quot;cooccurrence:0.196,experiments:0.182,textmining:0.032,coexpression:0.004&quot;, &quot;String_Score_Physical&quot;: 216, &quot;String_Score_Combined&quot;: 264}"/>
  </edge>
  <edge label="816290 (pp) 834637" source="25" target="735">
    <att type="string" name="canonicalName" value="816290 (pp) 834637"/>
    <att type="string" name="interaction" value="pp"/>
    <att type="int" name="SCORE" value="900"/>
    <att type="string" name="support" value="{&quot;StringDB&quot;: &quot;physical&quot;, &quot;StringEvidence&quot;: &quot;database:0.896,textmining:0.830,cooccurrence:0.425&quot;, &quot;String_Score_Physical&quot;: 900, &quot;String_Score_Combined&quot;: 902}"/>
  </edge>
  <edge label="816290 (pp) 835956" source="25" target="807">
    <att type="string" name="canonicalName" value="816290 (pp) 835956"/>
    <att type="string" name="interaction" value="pp"/>
    <att type="int" name="SCORE" value="213"/>
    <att type="string" name="support" value="{&quot;StringDB&quot;: &quot;physical&quot;, &quot;StringEvidence&quot;: &quot;experiments:0.179,textmining:0.070&quot;, &quot;String_Score_Physical&quot;: 213, &quot;String_Score_Combined&quot;: 267}"/>
  </edge>
  <edge label="816290 (pp) 836391" source="25" target="830">
    <att type="string" name="canonicalName" value="816290 (pp) 836391"/>
    <att type="string" name="interaction" value="pp"/>
    <att type="int" name="SCORE" value="213"/>
    <att type="string" name="support" value="{&quot;StringDB&quot;: &quot;physical&quot;, &quot;StringEvidence&quot;: &quot;experiments:0.179,textmining:0.032,coexpression:0.019&quot;, &quot;String_Score_Physical&quot;: 213, &quot;String_Score_Combined&quot;: 252}"/>
  </edge>
  <edge label="816290 (pp) 837362" source="25" target="884">
    <att type="string" name="canonicalName" value="816290 (pp) 837362"/>
    <att type="string" name="interaction" value="pp"/>
    <att type="int" name="SCORE" value="260"/>
    <att type="string" name="support" value="{&quot;StringDB&quot;: &quot;physical&quot;, &quot;StringEvidence&quot;: &quot;experiments:0.229,textmining:0.189&quot;, &quot;String_Score_Physical&quot;: 260, &quot;String_Score_Combined&quot;: 400}"/>
  </edge>
  <edge label="816290 (pp) 837824" source="25" target="911">
    <att type="string" name="canonicalName" value="816290 (pp) 837824"/>
    <att type="string" name="interaction" value="pp"/>
    <att type="int" name="SCORE" value="266"/>
    <att type="string" name="support" value="{&quot;StringDB&quot;: &quot;physical&quot;, &quot;StringEvidence&quot;: &quot;experiments:0.235&quot;, &quot;String_Score_Physical&quot;: 266, &quot;String_Score_Combined&quot;: 266}"/>
  </edge>
  <edge label="816291 (pp) 837483" source="26" target="890">
    <att type="string" name="canonicalName" value="816291 (pp) 837483"/>
    <att type="string" name="interaction" value="pp"/>
    <att type="int" name="SCORE" value="223"/>
    <att type="string" name="support" value="{&quot;StringDB&quot;: &quot;physical&quot;, &quot;StringEvidence&quot;: &quot;textmining:0.191,experiments:0.190,neighborhood:0.008&quot;, &quot;String_Score_Physical&quot;: 223, &quot;String_Score_Combined&quot;: 297}"/>
  </edge>
  <edge label="816391 (pp) 818438" source="27" target="105">
    <att type="string" name="canonicalName" value="816391 (pp) 818438"/>
    <att type="string" name="interaction" value="pp"/>
    <att type="int" name="SCORE" value="908"/>
    <att type="string" name="support" value="{&quot;StringDB&quot;: &quot;physical&quot;, &quot;StringEvidence&quot;: &quot;database:0.896,textmining:0.368,experiments:0.087&quot;, &quot;String_Score_Physical&quot;: 908, &quot;String_Score_Combined&quot;: 942}"/>
  </edge>
  <edge label="816391 (pp) 819743" source="27" target="161">
    <att type="string" name="canonicalName" value="816391 (pp) 819743"/>
    <att type="string" name="interaction" value="pp"/>
    <att type="int" name="SCORE" value="323"/>
    <att type="string" name="support" value="{&quot;StringDB&quot;: &quot;physical&quot;, &quot;StringEvidence&quot;: &quot;experiments:0.295,textmining:0.135,coexpression:0.047,neighborhood:0.019&quot;, &quot;String_Score_Physical&quot;: 323, &quot;String_Score_Combined&quot;: 453}"/>
  </edge>
  <edge label="816391 (pp) 820954" source="27" target="231">
    <att type="string" name="canonicalName" value="816391 (pp) 820954"/>
    <att type="string" name="interaction" value="pp"/>
    <att type="int" name="SCORE" value="976"/>
    <att type="string" name="support" value="{&quot;StringDB&quot;: &quot;physical&quot;, &quot;StringEvidence&quot;: &quot;database:0.896,experiments:0.762,textmining:0.544&quot;, &quot;String_Score_Physical&quot;: 976, &quot;String_Score_Combined&quot;: 989}"/>
  </edge>
  <edge label="816391 (pp) 821801" source="27" target="271">
    <att type="string" name="canonicalName" value="816391 (pp) 821801"/>
    <att type="string" name="interaction" value="pp"/>
    <att type="int" name="SCORE" value="944"/>
    <att type="string" name="support" value="{&quot;StringDB&quot;: &quot;physical&quot;, &quot;StringEvidence&quot;: &quot;database:0.896,experiments:0.443,coexpression:0.004&quot;, &quot;String_Score_Physical&quot;: 944, &quot;String_Score_Combined&quot;: 944}"/>
  </edge>
  <edge label="816391 (pp) 821960" source="27" target="281">
    <att type="string" name="canonicalName" value="816391 (pp) 821960"/>
    <att type="string" name="interaction" value="pp"/>
    <att type="int" name="SCORE" value="504"/>
    <att type="string" name="support" value="{&quot;StringDB&quot;: &quot;physical&quot;, &quot;StringEvidence&quot;: &quot;experiments:0.483,textmining:0.319,coexpression:0.063&quot;, &quot;String_Score_Physical&quot;: 504, &quot;String_Score_Combined&quot;: 683}"/>
  </edge>
  <edge label="816391 (pp) 825286" source="27" target="375">
    <att type="string" name="canonicalName" value="816391 (pp) 825286"/>
    <att type="string" name="interaction" value="pp"/>
    <att type="int" name="SCORE" value="900"/>
    <att type="string" name="support" value="{&quot;StringDB&quot;: &quot;physical&quot;, &quot;StringEvidence&quot;: &quot;database:0.896&quot;, &quot;String_Score_Physical&quot;: 900, &quot;String_Score_Combined&quot;: 900}"/>
  </edge>
  <edge label="816391 (pp) 825890" source="27" target="398">
    <att type="string" name="canonicalName" value="816391 (pp) 825890"/>
    <att type="string" name="interaction" value="pp"/>
    <att type="int" name="SCORE" value="906"/>
    <att type="string" name="support" value="{&quot;StringDB&quot;: &quot;physical&quot;, &quot;StringEvidence&quot;: &quot;database:0.896,textmining:0.444,experiments:0.068,coexpression:0.020&quot;, &quot;String_Score_Physical&quot;: 906, &quot;String_Score_Combined&quot;: 949}"/>
  </edge>
  <edge label="816391 (pp) 826171" source="27" target="399">
    <att type="string" name="canonicalName" value="816391 (pp) 826171"/>
    <att type="string" name="interaction" value="pp"/>
    <att type="int" name="SCORE" value="213"/>
    <att type="string" name="support" value="{&quot;StringDB&quot;: &quot;physical&quot;, &quot;StringEvidence&quot;: &quot;experiments:0.179,textmining:0.112&quot;, &quot;String_Score_Physical&quot;: 213, &quot;String_Score_Combined&quot;: 300}"/>
  </edge>
  <edge label="816391 (pp) 826391" source="27" target="403">
    <att type="string" name="canonicalName" value="816391 (pp) 826391"/>
    <att type="string" name="interaction" value="pp"/>
    <att type="int" name="SCORE" value="226"/>
    <att type="string" name="support" value="{&quot;StringDB&quot;: &quot;physical&quot;, &quot;StringEvidence&quot;: &quot;experiments:0.194,textmining:0.194,coexpression:0.123&quot;, &quot;String_Score_Physical&quot;: 226, &quot;String_Score_Combined&quot;: 453}"/>
  </edge>
  <edge label="816391 (pp) 827857" source="27" target="448">
    <att type="string" name="canonicalName" value="816391 (pp) 827857"/>
    <att type="string" name="interaction" value="pp"/>
    <att type="int" name="SCORE" value="906"/>
    <att type="string" name="support" value="{&quot;StringDB&quot;: &quot;physical&quot;, &quot;StringEvidence&quot;: &quot;database:0.896,textmining:0.387,experiments:0.068,coexpression:0.020&quot;, &quot;String_Score_Physical&quot;: 906, &quot;String_Score_Combined&quot;: 943}"/>
  </edge>
  <edge label="816391 (pp) 829457" source="27" target="516">
    <att type="string" name="canonicalName" value="816391 (pp) 829457"/>
    <att type="string" name="interaction" value="pp"/>
    <att type="int" name="SCORE" value="213"/>
    <att type="string" name="support" value="{&quot;StringDB&quot;: &quot;physical&quot;, &quot;StringEvidence&quot;: &quot;experiments:0.179,textmining:0.112,coexpression:0.042&quot;, &quot;String_Score_Physical&quot;: 213, &quot;String_Score_Combined&quot;: 329}"/>
  </edge>
  <edge label="816391 (pp) 829639" source="27" target="533">
    <att type="string" name="canonicalName" value="816391 (pp) 829639"/>
    <att type="string" name="interaction" value="pp"/>
    <att type="int" name="SCORE" value="902"/>
    <att type="string" name="support" value="{&quot;StringDB&quot;: &quot;physical&quot;, &quot;StringEvidence&quot;: &quot;database:0.896,experiments:0.029&quot;, &quot;String_Score_Physical&quot;: 902, &quot;String_Score_Combined&quot;: 902}"/>
  </edge>
  <edge label="816391 (pp) 830696" source="27" target="583">
    <att type="string" name="canonicalName" value="816391 (pp) 830696"/>
    <att type="string" name="interaction" value="pp"/>
    <att type="int" name="SCORE" value="912"/>
    <att type="string" name="support" value="{&quot;StringDB&quot;: &quot;physical&quot;, &quot;StringEvidence&quot;: &quot;database:0.896,experiments:0.129,coexpression:0.083,textmining:0.004&quot;, &quot;String_Score_Physical&quot;: 912, &quot;String_Score_Combined&quot;: 920}"/>
  </edge>
  <edge label="816391 (pp) 830853" source="27" target="595">
    <att type="string" name="canonicalName" value="816391 (pp) 830853"/>
    <att type="string" name="interaction" value="pp"/>
    <att type="int" name="SCORE" value="971"/>
    <att type="string" name="support" value="{&quot;StringDB&quot;: &quot;physical&quot;, &quot;StringEvidence&quot;: &quot;database:0.896,experiments:0.718,textmining:0.556&quot;, &quot;String_Score_Physical&quot;: 971, &quot;String_Score_Combined&quot;: 987}"/>
  </edge>
  <edge label="816391 (pp) 831899" source="27" target="649">
    <att type="string" name="canonicalName" value="816391 (pp) 831899"/>
    <att type="string" name="interaction" value="pp"/>
    <att type="int" name="SCORE" value="396"/>
    <att type="string" name="support" value="{&quot;StringDB&quot;: &quot;physical&quot;, &quot;StringEvidence&quot;: &quot;experiments:0.371&quot;, &quot;BioGrid&quot;: &quot;physical&quot;, &quot;BioGrid_PubMed&quot;: &quot;23667124&quot;, &quot;BioGrid_Type&quot;: &quot;Affinity Capture-MS&quot;, &quot;String_Score_Physical&quot;: 396, &quot;String_Score_Combined&quot;: 396}"/>
  </edge>
  <edge label="816391 (pp) 832830" source="27" target="694">
    <att type="string" name="canonicalName" value="816391 (pp) 832830"/>
    <att type="string" name="interaction" value="pp"/>
    <att type="int" name="SCORE" value="323"/>
    <att type="string" name="support" value="{&quot;StringDB&quot;: &quot;physical&quot;, &quot;StringEvidence&quot;: &quot;experiments:0.295,coexpression:0.047,textmining:0.032,neighborhood:0.019&quot;, &quot;String_Score_Physical&quot;: 323, &quot;String_Score_Combined&quot;: 388}"/>
  </edge>
  <edge label="816391 (pp) 832836" source="27" target="696">
    <att type="string" name="canonicalName" value="816391 (pp) 832836"/>
    <att type="string" name="interaction" value="pp"/>
    <att type="int" name="SCORE" value="908"/>
    <att type="string" name="support" value="{&quot;StringDB&quot;: &quot;physical&quot;, &quot;StringEvidence&quot;: &quot;database:0.896,coexpression:0.096,experiments:0.081,neighborhood:0.016,textmining:0.004&quot;, &quot;String_Score_Physical&quot;: 908, &quot;String_Score_Combined&quot;: 918}"/>
  </edge>
  <edge label="816391 (pp) 834312" source="27" target="724">
    <att type="string" name="canonicalName" value="816391 (pp) 834312"/>
    <att type="string" name="interaction" value="pp"/>
    <att type="int" name="SCORE" value="904"/>
    <att type="string" name="support" value="{&quot;StringDB&quot;: &quot;physical&quot;, &quot;StringEvidence&quot;: &quot;database:0.896,experiments:0.046&quot;, &quot;String_Score_Physical&quot;: 904, &quot;String_Score_Combined&quot;: 904}"/>
  </edge>
  <edge label="816391 (pp) 834663" source="27" target="738">
    <att type="string" name="canonicalName" value="816391 (pp) 834663"/>
    <att type="string" name="interaction" value="pp"/>
    <att type="int" name="SCORE" value="906"/>
    <att type="string" name="support" value="{&quot;StringDB&quot;: &quot;physical&quot;, &quot;StringEvidence&quot;: &quot;database:0.896,textmining:0.312,experiments:0.067,coexpression:0.053&quot;, &quot;String_Score_Physical&quot;: 906, &quot;String_Score_Combined&quot;: 939}"/>
  </edge>
  <edge label="816391 (pp) 835062" source="27" target="761">
    <att type="string" name="canonicalName" value="816391 (pp) 835062"/>
    <att type="string" name="interaction" value="pp"/>
    <att type="int" name="SCORE" value="213"/>
    <att type="string" name="support" value="{&quot;StringDB&quot;: &quot;physical&quot;, &quot;StringEvidence&quot;: &quot;experiments:0.179,textmining:0.112&quot;, &quot;String_Score_Physical&quot;: 213, &quot;String_Score_Combined&quot;: 300}"/>
  </edge>
  <edge label="816391 (pp) 835269" source="27" target="773">
    <att type="string" name="canonicalName" value="816391 (pp) 835269"/>
    <att type="string" name="interaction" value="pp"/>
    <att type="int" name="SCORE" value="960"/>
    <att type="string" name="support" value="{&quot;StringDB&quot;: &quot;physical&quot;, &quot;StringEvidence&quot;: &quot;database:0.896,experiments:0.604&quot;, &quot;String_Score_Physical&quot;: 960, &quot;String_Score_Combined&quot;: 960}"/>
  </edge>
  <edge label="816391 (pp) 835727" source="27" target="799">
    <att type="string" name="canonicalName" value="816391 (pp) 835727"/>
    <att type="string" name="interaction" value="pp"/>
    <att type="int" name="SCORE" value="905"/>
    <att type="string" name="support" value="{&quot;StringDB&quot;: &quot;physical&quot;, &quot;StringEvidence&quot;: &quot;database:0.896,experiments:0.051&quot;, &quot;String_Score_Physical&quot;: 905, &quot;String_Score_Combined&quot;: 905}"/>
  </edge>
  <edge label="816391 (pp) 836513" source="27" target="836">
    <att type="string" name="canonicalName" value="816391 (pp) 836513"/>
    <att type="string" name="interaction" value="pp"/>
    <att type="int" name="SCORE" value="657"/>
    <att type="string" name="support" value="{&quot;StringDB&quot;: &quot;physical&quot;, &quot;StringEvidence&quot;: &quot;experiments:0.642,textmining:0.261,neighborhood:0.038&quot;, &quot;String_Score_Physical&quot;: 657, &quot;String_Score_Combined&quot;: 756}"/>
  </edge>
  <edge label="816391 (pp) 836517" source="27" target="838">
    <att type="string" name="canonicalName" value="816391 (pp) 836517"/>
    <att type="string" name="interaction" value="pp"/>
    <att type="int" name="SCORE" value="906"/>
    <att type="string" name="support" value="{&quot;StringDB&quot;: &quot;physical&quot;, &quot;StringEvidence&quot;: &quot;database:0.896,coexpression:0.160,experiments:0.068,textmining:0.039,neighborhood:0.020&quot;, &quot;String_Score_Physical&quot;: 906, &quot;String_Score_Combined&quot;: 926}"/>
  </edge>
  <edge label="816391 (pp) 836899" source="27" target="859">
    <att type="string" name="canonicalName" value="816391 (pp) 836899"/>
    <att type="string" name="interaction" value="pp"/>
    <att type="int" name="SCORE" value="258"/>
    <att type="string" name="support" value="{&quot;StringDB&quot;: &quot;physical&quot;, &quot;StringEvidence&quot;: &quot;experiments:0.226,textmining:0.032&quot;, &quot;String_Score_Physical&quot;: 258, &quot;String_Score_Combined&quot;: 281}"/>
  </edge>
  <edge label="816391 (pp) 839872" source="27" target="984">
    <att type="string" name="canonicalName" value="816391 (pp) 839872"/>
    <att type="string" name="interaction" value="pp"/>
    <att type="int" name="SCORE" value="266"/>
    <att type="string" name="support" value="{&quot;StringDB&quot;: &quot;physical&quot;, &quot;StringEvidence&quot;: &quot;experiments:0.235,textmining:0.006&quot;, &quot;String_Score_Physical&quot;: 266, &quot;String_Score_Combined&quot;: 270}"/>
  </edge>
  <edge label="816391 (pp) 842395" source="27" target="1063">
    <att type="string" name="canonicalName" value="816391 (pp) 842395"/>
    <att type="string" name="interaction" value="pp"/>
    <att type="int" name="SCORE" value="272"/>
    <att type="string" name="support" value="{&quot;StringDB&quot;: &quot;physical&quot;, &quot;StringEvidence&quot;: &quot;experiments:0.241,coexpression:0.056,textmining:0.051&quot;, &quot;String_Score_Physical&quot;: 272, &quot;String_Score_Combined&quot;: 348}"/>
  </edge>
  <edge label="816391 (pp) 844785" source="27" target="1167">
    <att type="string" name="canonicalName" value="816391 (pp) 844785"/>
    <att type="string" name="interaction" value="pp"/>
    <att type="int" name="SCORE" value="263"/>
    <att type="string" name="support" value="{&quot;StringDB&quot;: &quot;physical&quot;, &quot;StringEvidence&quot;: &quot;experiments:0.231,textmining:0.017,coexpression:0.003&quot;, &quot;String_Score_Physical&quot;: 263, &quot;String_Score_Combined&quot;: 277}"/>
  </edge>
  <edge label="816467 (pp) 818463" source="28" target="108">
    <att type="string" name="canonicalName" value="816467 (pp) 818463"/>
    <att type="string" name="interaction" value="pp"/>
    <att type="int" name="SCORE" value="546"/>
    <att type="string" name="support" value="{&quot;StringDB&quot;: &quot;physical&quot;, &quot;StringEvidence&quot;: &quot;experiments:0.527,textmining:0.377&quot;, &quot;String_Score_Physical&quot;: 546, &quot;String_Score_Combined&quot;: 717}"/>
  </edge>
  <edge label="816467 (pp) 819263" source="28" target="140">
    <att type="string" name="canonicalName" value="816467 (pp) 819263"/>
    <att type="string" name="interaction" value="pp"/>
    <att type="int" name="SCORE" value="267"/>
    <att type="string" name="support" value="{&quot;StringDB&quot;: &quot;physical&quot;, &quot;StringEvidence&quot;: &quot;textmining:0.503,experiments:0.236,coexpression:0.059&quot;, &quot;String_Score_Physical&quot;: 267, &quot;String_Score_Combined&quot;: 657}"/>
  </edge>
  <edge label="816467 (pp) 821614" source="28" target="265">
    <att type="string" name="canonicalName" value="816467 (pp) 821614"/>
    <att type="string" name="interaction" value="pp"/>
    <att type="int" name="SCORE" value="315"/>
    <att type="string" name="support" value="{&quot;StringDB&quot;: &quot;physical&quot;, &quot;StringEvidence&quot;: &quot;experiments:0.287,textmining:0.246&quot;, &quot;String_Score_Physical&quot;: 315, &quot;String_Score_Combined&quot;: 484}"/>
  </edge>
  <edge label="816467 (pp) 823741" source="28" target="319">
    <att type="string" name="canonicalName" value="816467 (pp) 823741"/>
    <att type="string" name="interaction" value="pp"/>
    <att type="int" name="SCORE" value="384"/>
    <att type="string" name="support" value="{&quot;StringDB&quot;: &quot;physical&quot;, &quot;StringEvidence&quot;: &quot;textmining:0.673,experiments:0.359,coexpression:0.011&quot;, &quot;String_Score_Physical&quot;: 384, &quot;String_Score_Combined&quot;: 801}"/>
  </edge>
  <edge label="816467 (pp) 823970" source="28" target="327">
    <att type="string" name="canonicalName" value="816467 (pp) 823970"/>
    <att type="string" name="interaction" value="pp"/>
    <att type="int" name="SCORE" value="626"/>
    <att type="string" name="support" value="{&quot;StringDB&quot;: &quot;physical&quot;, &quot;StringEvidence&quot;: &quot;experiments:0.610,coexpression:0.054&quot;, &quot;String_Score_Physical&quot;: 626, &quot;String_Score_Combined&quot;: 646}"/>
  </edge>
  <edge label="816467 (pp) 824896" source="28" target="364">
    <att type="string" name="canonicalName" value="816467 (pp) 824896"/>
    <att type="string" name="interaction" value="pp"/>
    <att type="int" name="SCORE" value="468"/>
    <att type="string" name="support" value="{&quot;StringDB&quot;: &quot;physical&quot;, &quot;StringEvidence&quot;: &quot;experiments:0.445,coexpression:0.282&quot;, &quot;String_Score_Physical&quot;: 468, &quot;String_Score_Combined&quot;: 618}"/>
  </edge>
  <edge label="816467 (pp) 825833" source="28" target="395">
    <att type="string" name="canonicalName" value="816467 (pp) 825833"/>
    <att type="string" name="interaction" value="pp"/>
    <att type="int" name="SCORE" value="224"/>
    <att type="string" name="support" value="{&quot;StringDB&quot;: &quot;physical&quot;, &quot;StringEvidence&quot;: &quot;experiments:0.191,coexpression:0.058&quot;, &quot;String_Score_Physical&quot;: 224, &quot;String_Score_Combined&quot;: 268}"/>
  </edge>
  <edge label="816467 (pp) 826746" source="28" target="411">
    <att type="string" name="canonicalName" value="816467 (pp) 826746"/>
    <att type="string" name="interaction" value="pp"/>
    <att type="int" name="SCORE" value="469"/>
    <att type="string" name="support" value="{&quot;StringDB&quot;: &quot;physical&quot;, &quot;StringEvidence&quot;: &quot;experiments:0.446,coexpression:0.240&quot;, &quot;String_Score_Physical&quot;: 469, &quot;String_Score_Combined&quot;: 596}"/>
  </edge>
  <edge label="816467 (pp) 828831" source="28" target="487">
    <att type="string" name="canonicalName" value="816467 (pp) 828831"/>
    <att type="string" name="interaction" value="pp"/>
    <att type="int" name="SCORE" value="315"/>
    <att type="string" name="support" value="{&quot;StringDB&quot;: &quot;physical&quot;, &quot;StringEvidence&quot;: &quot;experiments:0.287,textmining:0.246&quot;, &quot;String_Score_Physical&quot;: 315, &quot;String_Score_Combined&quot;: 484}"/>
  </edge>
  <edge label="816467 (pp) 829584" source="28" target="526">
    <att type="string" name="canonicalName" value="816467 (pp) 829584"/>
    <att type="string" name="interaction" value="pp"/>
    <att type="int" name="SCORE" value="364"/>
    <att type="string" name="support" value="{&quot;StringDB&quot;: &quot;physical&quot;, &quot;StringEvidence&quot;: &quot;experiments:0.337&quot;, &quot;String_Score_Physical&quot;: 364, &quot;String_Score_Combined&quot;: 364}"/>
  </edge>
  <edge label="816467 (pp) 830164" source="28" target="559">
    <att type="string" name="canonicalName" value="816467 (pp) 830164"/>
    <att type="string" name="interaction" value="pp"/>
    <att type="int" name="SCORE" value="218"/>
    <att type="string" name="support" value="{&quot;StringDB&quot;: &quot;physical&quot;, &quot;StringEvidence&quot;: &quot;textmining:0.253,experiments:0.185&quot;, &quot;String_Score_Physical&quot;: 218, &quot;String_Score_Combined&quot;: 415}"/>
  </edge>
  <edge label="816467 (pp) 830165" source="28" target="560">
    <att type="string" name="canonicalName" value="816467 (pp) 830165"/>
    <att type="string" name="interaction" value="pp"/>
    <att type="int" name="SCORE" value="218"/>
    <att type="string" name="support" value="{&quot;StringDB&quot;: &quot;physical&quot;, &quot;StringEvidence&quot;: &quot;textmining:0.205,experiments:0.185&quot;, &quot;String_Score_Physical&quot;: 218, &quot;String_Score_Combined&quot;: 378}"/>
  </edge>
  <edge label="816467 (pp) 830900" source="28" target="598">
    <att type="string" name="canonicalName" value="816467 (pp) 830900"/>
    <att type="string" name="interaction" value="pp"/>
    <att type="int" name="SCORE" value="256"/>
    <att type="string" name="support" value="{&quot;StringDB&quot;: &quot;physical&quot;, &quot;StringEvidence&quot;: &quot;coexpression:0.232,experiments:0.224&quot;, &quot;String_Score_Physical&quot;: 256, &quot;String_Score_Combined&quot;: 428}"/>
  </edge>
  <edge label="816467 (pp) 830904" source="28" target="599">
    <att type="string" name="canonicalName" value="816467 (pp) 830904"/>
    <att type="string" name="interaction" value="pp"/>
    <att type="int" name="SCORE" value="218"/>
    <att type="string" name="support" value="{&quot;StringDB&quot;: &quot;physical&quot;, &quot;StringEvidence&quot;: &quot;textmining:0.210,experiments:0.185&quot;, &quot;String_Score_Physical&quot;: 218, &quot;String_Score_Combined&quot;: 382}"/>
  </edge>
  <edge label="816467 (pp) 831316" source="28" target="621">
    <att type="string" name="canonicalName" value="816467 (pp) 831316"/>
    <att type="string" name="interaction" value="pp"/>
    <att type="int" name="SCORE" value="254"/>
    <att type="string" name="support" value="{&quot;StringDB&quot;: &quot;physical&quot;, &quot;StringEvidence&quot;: &quot;experiments:0.223,textmining:0.102&quot;, &quot;String_Score_Physical&quot;: 254, &quot;String_Score_Combined&quot;: 331}"/>
  </edge>
  <edge label="816467 (pp) 832305" source="28" target="675">
    <att type="string" name="canonicalName" value="816467 (pp) 832305"/>
    <att type="string" name="interaction" value="pp"/>
    <att type="int" name="SCORE" value="296"/>
    <att type="string" name="support" value="{&quot;StringDB&quot;: &quot;physical&quot;, &quot;StringEvidence&quot;: &quot;experiments:0.266,coexpression:0.142&quot;, &quot;String_Score_Physical&quot;: 296, &quot;String_Score_Combined&quot;: 395}"/>
  </edge>
  <edge label="816467 (pp) 832352" source="28" target="676">
    <att type="string" name="canonicalName" value="816467 (pp) 832352"/>
    <att type="string" name="interaction" value="pp"/>
    <att type="int" name="SCORE" value="384"/>
    <att type="string" name="support" value="{&quot;StringDB&quot;: &quot;physical&quot;, &quot;StringEvidence&quot;: &quot;textmining:0.685,experiments:0.359,coexpression:0.011&quot;, &quot;String_Score_Physical&quot;: 384, &quot;String_Score_Combined&quot;: 808}"/>
  </edge>
  <edge label="816467 (pp) 835553" source="28" target="790">
    <att type="string" name="canonicalName" value="816467 (pp) 835553"/>
    <att type="string" name="interaction" value="pp"/>
    <att type="int" name="SCORE" value="315"/>
    <att type="string" name="support" value="{&quot;StringDB&quot;: &quot;physical&quot;, &quot;StringEvidence&quot;: &quot;experiments:0.287,textmining:0.246&quot;, &quot;String_Score_Physical&quot;: 315, &quot;String_Score_Combined&quot;: 484}"/>
  </edge>
  <edge label="816467 (pp) 835797" source="28" target="802">
    <att type="string" name="canonicalName" value="816467 (pp) 835797"/>
    <att type="string" name="interaction" value="pp"/>
    <att type="int" name="SCORE" value="765"/>
    <att type="string" name="support" value="{&quot;StringDB&quot;: &quot;physical&quot;, &quot;StringEvidence&quot;: &quot;experiments:0.755,textmining:0.501,coexpression:0.108&quot;, &quot;String_Score_Physical&quot;: 765, &quot;String_Score_Combined&quot;: 792}"/>
  </edge>
  <edge label="816467 (pp) 836117" source="28" target="820">
    <att type="string" name="canonicalName" value="816467 (pp) 836117"/>
    <att type="string" name="interaction" value="pp"/>
    <att type="int" name="SCORE" value="272"/>
    <att type="string" name="support" value="{&quot;StringDB&quot;: &quot;physical&quot;, &quot;StringEvidence&quot;: &quot;experiments:0.241&quot;, &quot;String_Score_Physical&quot;: 272, &quot;String_Score_Combined&quot;: 272}"/>
  </edge>
  <edge label="816467 (pp) 836661" source="28" target="848">
    <att type="string" name="canonicalName" value="816467 (pp) 836661"/>
    <att type="string" name="interaction" value="pp"/>
    <att type="int" name="SCORE" value="218"/>
    <att type="string" name="support" value="{&quot;StringDB&quot;: &quot;physical&quot;, &quot;StringEvidence&quot;: &quot;textmining:0.247,experiments:0.185&quot;, &quot;String_Score_Physical&quot;: 218, &quot;String_Score_Combined&quot;: 411}"/>
  </edge>
  <edge label="816467 (pp) 837279" source="28" target="876">
    <att type="string" name="canonicalName" value="816467 (pp) 837279"/>
    <att type="string" name="interaction" value="pp"/>
    <att type="int" name="SCORE" value="260"/>
    <att type="string" name="support" value="{&quot;StringDB&quot;: &quot;physical&quot;, &quot;StringEvidence&quot;: &quot;experiments:0.228,textmining:0.218,coexpression:0.010&quot;, &quot;String_Score_Physical&quot;: 260, &quot;String_Score_Combined&quot;: 427}"/>
  </edge>
  <edge label="816467 (pp) 837297" source="28" target="880">
    <att type="string" name="canonicalName" value="816467 (pp) 837297"/>
    <att type="string" name="interaction" value="pp"/>
    <att type="int" name="SCORE" value="260"/>
    <att type="string" name="support" value="{&quot;StringDB&quot;: &quot;physical&quot;, &quot;StringEvidence&quot;: &quot;experiments:0.228,textmining:0.218,coexpression:0.010&quot;, &quot;String_Score_Physical&quot;: 260, &quot;String_Score_Combined&quot;: 427}"/>
  </edge>
  <edge label="816467 (pp) 841707" source="28" target="1021">
    <att type="string" name="canonicalName" value="816467 (pp) 841707"/>
    <att type="string" name="interaction" value="pp"/>
    <att type="int" name="SCORE" value="546"/>
    <att type="string" name="support" value="{&quot;StringDB&quot;: &quot;physical&quot;, &quot;StringEvidence&quot;: &quot;experiments:0.527,textmining:0.377&quot;, &quot;String_Score_Physical&quot;: 546, &quot;String_Score_Combined&quot;: 717}"/>
  </edge>
  <edge label="816467 (pp) 841910" source="28" target="1034">
    <att type="string" name="canonicalName" value="816467 (pp) 841910"/>
    <att type="string" name="interaction" value="pp"/>
    <att type="int" name="SCORE" value="315"/>
    <att type="string" name="support" value="{&quot;StringDB&quot;: &quot;physical&quot;, &quot;StringEvidence&quot;: &quot;experiments:0.287,textmining:0.246&quot;, &quot;String_Score_Physical&quot;: 315, &quot;String_Score_Combined&quot;: 484}"/>
  </edge>
  <edge label="816467 (pp) 842684" source="28" target="1072">
    <att type="string" name="canonicalName" value="816467 (pp) 842684"/>
    <att type="string" name="interaction" value="pp"/>
    <att type="int" name="SCORE" value="336"/>
    <att type="string" name="support" value="{&quot;StringDB&quot;: &quot;physical&quot;, &quot;StringEvidence&quot;: &quot;experiments:0.308,coexpression:0.176&quot;, &quot;String_Score_Physical&quot;: 336, &quot;String_Score_Combined&quot;: 453}"/>
  </edge>
  <edge label="816467 (pp) 842855" source="28" target="1081">
    <att type="string" name="canonicalName" value="816467 (pp) 842855"/>
    <att type="string" name="interaction" value="pp"/>
    <att type="int" name="SCORE" value="208"/>
    <att type="string" name="support" value="{&quot;StringDB&quot;: &quot;functional&quot;, &quot;StringEvidence&quot;: &quot;textmining:0.395,coexpression:0.018&quot;, &quot;BioGrid&quot;: &quot;physical&quot;, &quot;BioGrid_PubMed&quot;: &quot;32191846&quot;, &quot;BioGrid_Type&quot;: &quot;Co-fractionation&quot;, &quot;BioGrid_Score&quot;: &quot;0.578331779&quot;, &quot;String_Score_Combined&quot;: 430, &quot;String_Score_Physical&quot;: 208}"/>
  </edge>
  <edge label="816475 (pp) 818938" source="29" target="122">
    <att type="string" name="canonicalName" value="816475 (pp) 818938"/>
    <att type="string" name="interaction" value="pp"/>
    <att type="int" name="SCORE" value="307"/>
    <att type="string" name="support" value="{&quot;StringDB&quot;: &quot;physical&quot;, &quot;StringEvidence&quot;: &quot;experiments:0.277,coexpression:0.010&quot;, &quot;String_Score_Physical&quot;: 307, &quot;String_Score_Combined&quot;: 314}"/>
  </edge>
  <edge label="816475 (pp) 820323" source="29" target="187">
    <att type="string" name="canonicalName" value="816475 (pp) 820323"/>
    <att type="string" name="interaction" value="pp"/>
    <att type="int" name="SCORE" value="275"/>
    <att type="string" name="support" value="{&quot;StringDB&quot;: &quot;physical&quot;, &quot;StringEvidence&quot;: &quot;experiments:0.244&quot;, &quot;String_Score_Physical&quot;: 275, &quot;String_Score_Combined&quot;: 275}"/>
  </edge>
  <edge label="816475 (pp) 822071" source="29" target="291">
    <att type="string" name="canonicalName" value="816475 (pp) 822071"/>
    <att type="string" name="interaction" value="pp"/>
    <att type="int" name="SCORE" value="275"/>
    <att type="string" name="support" value="{&quot;StringDB&quot;: &quot;physical&quot;, &quot;StringEvidence&quot;: &quot;experiments:0.244,coexpression:0.082,textmining:0.007&quot;, &quot;String_Score_Physical&quot;: 275, &quot;String_Score_Combined&quot;: 339}"/>
  </edge>
  <edge label="816475 (pp) 836548" source="29" target="840">
    <att type="string" name="canonicalName" value="816475 (pp) 836548"/>
    <att type="string" name="interaction" value="pp"/>
    <att type="int" name="SCORE" value="327"/>
    <att type="string" name="support" value="{&quot;StringDB&quot;: &quot;physical&quot;, &quot;StringEvidence&quot;: &quot;experiments:0.298,coexpression:0.038&quot;, &quot;String_Score_Physical&quot;: 327, &quot;String_Score_Combined&quot;: 352}"/>
  </edge>
  <edge label="816475 (pp) 841057" source="29" target="1003">
    <att type="string" name="canonicalName" value="816475 (pp) 841057"/>
    <att type="string" name="interaction" value="pp"/>
    <att type="int" name="SCORE" value="252"/>
    <att type="string" name="support" value="{&quot;StringDB&quot;: &quot;physical&quot;, &quot;StringEvidence&quot;: &quot;experiments:0.220,coexpression:0.042&quot;, &quot;String_Score_Physical&quot;: 252, &quot;String_Score_Combined&quot;: 283}"/>
  </edge>
  <edge label="816477 (pp) 817158" source="30" target="58">
    <att type="string" name="canonicalName" value="816477 (pp) 817158"/>
    <att type="string" name="interaction" value="pp"/>
    <att type="int" name="SCORE" value="208"/>
    <att type="string" name="support" value="{&quot;BioGrid&quot;: &quot;physical&quot;, &quot;BioGrid_PubMed&quot;: &quot;24833385&quot;, &quot;BioGrid_Type&quot;: &quot;PCA&quot;}"/>
  </edge>
  <edge label="816477 (pp) 828439" source="30" target="470">
    <att type="string" name="canonicalName" value="816477 (pp) 828439"/>
    <att type="string" name="interaction" value="pp"/>
    <att type="int" name="SCORE" value="228"/>
    <att type="string" name="support" value="{&quot;StringDB&quot;: &quot;physical&quot;, &quot;StringEvidence&quot;: &quot;experiments:0.196&quot;, &quot;BioGrid&quot;: &quot;physical&quot;, &quot;BioGrid_PubMed&quot;: &quot;24833385&quot;, &quot;BioGrid_Type&quot;: &quot;PCA&quot;, &quot;String_Score_Physical&quot;: 228, &quot;String_Score_Combined&quot;: 228}"/>
  </edge>
  <edge label="816505 (pp) 816596" source="31" target="37">
    <att type="string" name="canonicalName" value="816505 (pp) 816596"/>
    <att type="string" name="interaction" value="pp"/>
    <att type="int" name="SCORE" value="650"/>
    <att type="string" name="support" value="{&quot;StringDB&quot;: &quot;physical&quot;, &quot;StringEvidence&quot;: &quot;database:0.635,textmining:0.051&quot;, &quot;String_Score_Physical&quot;: 650, &quot;String_Score_Combined&quot;: 667}"/>
  </edge>
  <edge label="816505 (pp) 816672" source="31" target="41">
    <att type="string" name="canonicalName" value="816505 (pp) 816672"/>
    <att type="string" name="interaction" value="pp"/>
    <att type="int" name="SCORE" value="600"/>
    <att type="string" name="support" value="{&quot;StringDB&quot;: &quot;physical&quot;, &quot;StringEvidence&quot;: &quot;database:0.583,textmining:0.572,coexpression:0.008&quot;, &quot;String_Score_Physical&quot;: 600, &quot;String_Score_Combined&quot;: 830}"/>
  </edge>
  <edge label="816505 (pp) 818140" source="31" target="94">
    <att type="string" name="canonicalName" value="816505 (pp) 818140"/>
    <att type="string" name="interaction" value="pp"/>
    <att type="int" name="SCORE" value="900"/>
    <att type="string" name="support" value="{&quot;StringDB&quot;: &quot;physical&quot;, &quot;StringEvidence&quot;: &quot;database:0.896&quot;, &quot;String_Score_Physical&quot;: 900, &quot;String_Score_Combined&quot;: 900}"/>
  </edge>
  <edge label="816505 (pp) 819937" source="31" target="167">
    <att type="string" name="canonicalName" value="816505 (pp) 819937"/>
    <att type="string" name="interaction" value="pp"/>
    <att type="int" name="SCORE" value="900"/>
    <att type="string" name="support" value="{&quot;StringDB&quot;: &quot;physical&quot;, &quot;StringEvidence&quot;: &quot;database:0.896,textmining:0.024&quot;, &quot;String_Score_Physical&quot;: 900, &quot;String_Score_Combined&quot;: 902}"/>
  </edge>
  <edge label="816505 (pp) 820276" source="31" target="185">
    <att type="string" name="canonicalName" value="816505 (pp) 820276"/>
    <att type="string" name="interaction" value="pp"/>
    <att type="int" name="SCORE" value="900"/>
    <att type="string" name="support" value="{&quot;StringDB&quot;: &quot;physical&quot;, &quot;StringEvidence&quot;: &quot;database:0.896,textmining:0.209&quot;, &quot;String_Score_Physical&quot;: 900, &quot;String_Score_Combined&quot;: 920}"/>
  </edge>
  <edge label="816505 (pp) 820335" source="31" target="189">
    <att type="string" name="canonicalName" value="816505 (pp) 820335"/>
    <att type="string" name="interaction" value="pp"/>
    <att type="int" name="SCORE" value="900"/>
    <att type="string" name="support" value="{&quot;StringDB&quot;: &quot;physical&quot;, &quot;StringEvidence&quot;: &quot;database:0.896,textmining:0.152,coexpression:0.008&quot;, &quot;String_Score_Physical&quot;: 900, &quot;String_Score_Combined&quot;: 915}"/>
  </edge>
  <edge label="816505 (pp) 820438" source="31" target="196">
    <att type="string" name="canonicalName" value="816505 (pp) 820438"/>
    <att type="string" name="interaction" value="pp"/>
    <att type="int" name="SCORE" value="902"/>
    <att type="string" name="support" value="{&quot;StringDB&quot;: &quot;physical&quot;, &quot;StringEvidence&quot;: &quot;database:0.896,textmining:0.238,experiments:0.029,coexpression:0.006&quot;, &quot;String_Score_Physical&quot;: 902, &quot;String_Score_Combined&quot;: 926}"/>
  </edge>
  <edge label="816505 (pp) 820591" source="31" target="206">
    <att type="string" name="canonicalName" value="816505 (pp) 820591"/>
    <att type="string" name="interaction" value="pp"/>
    <att type="int" name="SCORE" value="650"/>
    <att type="string" name="support" value="{&quot;StringDB&quot;: &quot;physical&quot;, &quot;StringEvidence&quot;: &quot;database:0.635,textmining:0.176&quot;, &quot;String_Score_Physical&quot;: 650, &quot;String_Score_Combined&quot;: 711}"/>
  </edge>
  <edge label="816505 (pp) 821543" source="31" target="260">
    <att type="string" name="canonicalName" value="816505 (pp) 821543"/>
    <att type="string" name="interaction" value="pp"/>
    <att type="int" name="SCORE" value="900"/>
    <att type="string" name="support" value="{&quot;StringDB&quot;: &quot;physical&quot;, &quot;StringEvidence&quot;: &quot;database:0.896,textmining:0.627,cooccurrence:0.424&quot;, &quot;String_Score_Physical&quot;: 900, &quot;String_Score_Combined&quot;: 906}"/>
  </edge>
  <edge label="816505 (pp) 821808" source="31" target="273">
    <att type="string" name="canonicalName" value="816505 (pp) 821808"/>
    <att type="string" name="interaction" value="pp"/>
    <att type="int" name="SCORE" value="900"/>
    <att type="string" name="support" value="{&quot;StringDB&quot;: &quot;physical&quot;, &quot;StringEvidence&quot;: &quot;database:0.896&quot;, &quot;String_Score_Physical&quot;: 900, &quot;String_Score_Combined&quot;: 900}"/>
  </edge>
  <edge label="816505 (pp) 822364" source="31" target="302">
    <att type="string" name="canonicalName" value="816505 (pp) 822364"/>
    <att type="string" name="interaction" value="pp"/>
    <att type="int" name="SCORE" value="900"/>
    <att type="string" name="support" value="{&quot;StringDB&quot;: &quot;physical&quot;, &quot;StringEvidence&quot;: &quot;database:0.896&quot;, &quot;String_Score_Physical&quot;: 900, &quot;String_Score_Combined&quot;: 900}"/>
  </edge>
  <edge label="816505 (pp) 825026" source="31" target="369">
    <att type="string" name="canonicalName" value="816505 (pp) 825026"/>
    <att type="string" name="interaction" value="pp"/>
    <att type="int" name="SCORE" value="900"/>
    <att type="string" name="support" value="{&quot;StringDB&quot;: &quot;physical&quot;, &quot;StringEvidence&quot;: &quot;database:0.896,experiments:0.007&quot;, &quot;String_Score_Physical&quot;: 900, &quot;String_Score_Combined&quot;: 900}"/>
  </edge>
  <edge label="816505 (pp) 825334" source="31" target="378">
    <att type="string" name="canonicalName" value="816505 (pp) 825334"/>
    <att type="string" name="interaction" value="pp"/>
    <att type="int" name="SCORE" value="650"/>
    <att type="string" name="support" value="{&quot;StringDB&quot;: &quot;physical&quot;, &quot;StringEvidence&quot;: &quot;database:0.635&quot;, &quot;String_Score_Physical&quot;: 650, &quot;String_Score_Combined&quot;: 650}"/>
  </edge>
  <edge label="816505 (pp) 826898" source="31" target="418">
    <att type="string" name="canonicalName" value="816505 (pp) 826898"/>
    <att type="string" name="interaction" value="pp"/>
    <att type="int" name="SCORE" value="900"/>
    <att type="string" name="support" value="{&quot;StringDB&quot;: &quot;physical&quot;, &quot;StringEvidence&quot;: &quot;database:0.896,textmining:0.024&quot;, &quot;String_Score_Physical&quot;: 900, &quot;String_Score_Combined&quot;: 902}"/>
  </edge>
  <edge label="816505 (pp) 827104" source="31" target="423">
    <att type="string" name="canonicalName" value="816505 (pp) 827104"/>
    <att type="string" name="interaction" value="pp"/>
    <att type="int" name="SCORE" value="900"/>
    <att type="string" name="support" value="{&quot;StringDB&quot;: &quot;physical&quot;, &quot;StringEvidence&quot;: &quot;database:0.896,textmining:0.055,coexpression:0.003&quot;, &quot;String_Score_Physical&quot;: 900, &quot;String_Score_Combined&quot;: 905}"/>
  </edge>
  <edge label="816505 (pp) 828243" source="31" target="466">
    <att type="string" name="canonicalName" value="816505 (pp) 828243"/>
    <att type="string" name="interaction" value="pp"/>
    <att type="int" name="SCORE" value="477"/>
    <att type="string" name="support" value="{&quot;StringDB&quot;: &quot;physical&quot;, &quot;StringEvidence&quot;: &quot;experiments:0.455,textmining:0.007&quot;, &quot;String_Score_Physical&quot;: 477, &quot;String_Score_Combined&quot;: 480}"/>
  </edge>
  <edge label="816505 (pp) 828733" source="31" target="484">
    <att type="string" name="canonicalName" value="816505 (pp) 828733"/>
    <att type="string" name="interaction" value="pp"/>
    <att type="int" name="SCORE" value="900"/>
    <att type="string" name="support" value="{&quot;StringDB&quot;: &quot;physical&quot;, &quot;StringEvidence&quot;: &quot;database:0.896,textmining:0.238,coexpression:0.053&quot;, &quot;String_Score_Physical&quot;: 900, &quot;String_Score_Combined&quot;: 927}"/>
  </edge>
  <edge label="816505 (pp) 829639" source="31" target="533">
    <att type="string" name="canonicalName" value="816505 (pp) 829639"/>
    <att type="string" name="interaction" value="pp"/>
    <att type="int" name="SCORE" value="900"/>
    <att type="string" name="support" value="{&quot;StringDB&quot;: &quot;physical&quot;, &quot;StringEvidence&quot;: &quot;database:0.896,textmining:0.036&quot;, &quot;String_Score_Physical&quot;: 900, &quot;String_Score_Combined&quot;: 903}"/>
  </edge>
  <edge label="816505 (pp) 830052" source="31" target="555">
    <att type="string" name="canonicalName" value="816505 (pp) 830052"/>
    <att type="string" name="interaction" value="pp"/>
    <att type="int" name="SCORE" value="600"/>
    <att type="string" name="support" value="{&quot;StringDB&quot;: &quot;physical&quot;, &quot;StringEvidence&quot;: &quot;database:0.583,textmining:0.281,coexpression:0.008&quot;, &quot;String_Score_Physical&quot;: 600, &quot;String_Score_Combined&quot;: 714}"/>
  </edge>
  <edge label="816505 (pp) 830463" source="31" target="569">
    <att type="string" name="canonicalName" value="816505 (pp) 830463"/>
    <att type="string" name="interaction" value="pp"/>
    <att type="int" name="SCORE" value="900"/>
    <att type="string" name="support" value="{&quot;StringDB&quot;: &quot;physical&quot;, &quot;StringEvidence&quot;: &quot;database:0.896,coexpression:0.007&quot;, &quot;String_Score_Physical&quot;: 900, &quot;String_Score_Combined&quot;: 900}"/>
  </edge>
  <edge label="816505 (pp) 830985" source="31" target="603">
    <att type="string" name="canonicalName" value="816505 (pp) 830985"/>
    <att type="string" name="interaction" value="pp"/>
    <att type="int" name="SCORE" value="900"/>
    <att type="string" name="support" value="{&quot;StringDB&quot;: &quot;physical&quot;, &quot;StringEvidence&quot;: &quot;database:0.896,textmining:0.030&quot;, &quot;String_Score_Physical&quot;: 900, &quot;String_Score_Combined&quot;: 903}"/>
  </edge>
  <edge label="816505 (pp) 831020" source="31" target="605">
    <att type="string" name="canonicalName" value="816505 (pp) 831020"/>
    <att type="string" name="interaction" value="pp"/>
    <att type="int" name="SCORE" value="902"/>
    <att type="string" name="support" value="{&quot;StringDB&quot;: &quot;physical&quot;, &quot;StringEvidence&quot;: &quot;database:0.896,textmining:0.238,experiments:0.029,coexpression:0.006&quot;, &quot;String_Score_Physical&quot;: 902, &quot;String_Score_Combined&quot;: 926}"/>
  </edge>
  <edge label="816505 (pp) 831870" source="31" target="645">
    <att type="string" name="canonicalName" value="816505 (pp) 831870"/>
    <att type="string" name="interaction" value="pp"/>
    <att type="int" name="SCORE" value="900"/>
    <att type="string" name="support" value="{&quot;StringDB&quot;: &quot;physical&quot;, &quot;StringEvidence&quot;: &quot;database:0.896&quot;, &quot;String_Score_Physical&quot;: 900, &quot;String_Score_Combined&quot;: 900}"/>
  </edge>
  <edge label="816505 (pp) 834642" source="31" target="736">
    <att type="string" name="canonicalName" value="816505 (pp) 834642"/>
    <att type="string" name="interaction" value="pp"/>
    <att type="int" name="SCORE" value="900"/>
    <att type="string" name="support" value="{&quot;StringDB&quot;: &quot;physical&quot;, &quot;StringEvidence&quot;: &quot;database:0.896&quot;, &quot;String_Score_Physical&quot;: 900, &quot;String_Score_Combined&quot;: 900}"/>
  </edge>
  <edge label="816505 (pp) 834754" source="31" target="742">
    <att type="string" name="canonicalName" value="816505 (pp) 834754"/>
    <att type="string" name="interaction" value="pp"/>
    <att type="int" name="SCORE" value="900"/>
    <att type="string" name="support" value="{&quot;StringDB&quot;: &quot;physical&quot;, &quot;StringEvidence&quot;: &quot;database:0.896,textmining:0.032,coexpression:0.016&quot;, &quot;String_Score_Physical&quot;: 900, &quot;String_Score_Combined&quot;: 904}"/>
  </edge>
  <edge label="816505 (pp) 834832" source="31" target="747">
    <att type="string" name="canonicalName" value="816505 (pp) 834832"/>
    <att type="string" name="interaction" value="pp"/>
    <att type="int" name="SCORE" value="900"/>
    <att type="string" name="support" value="{&quot;StringDB&quot;: &quot;physical&quot;, &quot;StringEvidence&quot;: &quot;database:0.896,textmining:0.606,coexpression:0.053&quot;, &quot;String_Score_Physical&quot;: 900, &quot;String_Score_Combined&quot;: 962}"/>
  </edge>
  <edge label="816505 (pp) 835257" source="31" target="771">
    <att type="string" name="canonicalName" value="816505 (pp) 835257"/>
    <att type="string" name="interaction" value="pp"/>
    <att type="int" name="SCORE" value="900"/>
    <att type="string" name="support" value="{&quot;StringDB&quot;: &quot;physical&quot;, &quot;StringEvidence&quot;: &quot;database:0.896,textmining:0.449,coexpression:0.088&quot;, &quot;String_Score_Physical&quot;: 900, &quot;String_Score_Combined&quot;: 949}"/>
  </edge>
  <edge label="816505 (pp) 835258" source="31" target="772">
    <att type="string" name="canonicalName" value="816505 (pp) 835258"/>
    <att type="string" name="interaction" value="pp"/>
    <att type="int" name="SCORE" value="600"/>
    <att type="string" name="support" value="{&quot;StringDB&quot;: &quot;physical&quot;, &quot;StringEvidence&quot;: &quot;database:0.583,textmining:0.409,coexpression:0.006&quot;, &quot;String_Score_Physical&quot;: 600, &quot;String_Score_Combined&quot;: 764}"/>
  </edge>
  <edge label="816505 (pp) 835341" source="31" target="778">
    <att type="string" name="canonicalName" value="816505 (pp) 835341"/>
    <att type="string" name="interaction" value="pp"/>
    <att type="int" name="SCORE" value="900"/>
    <att type="string" name="support" value="{&quot;StringDB&quot;: &quot;physical&quot;, &quot;StringEvidence&quot;: &quot;database:0.896,textmining:0.126,experiments:0.003&quot;, &quot;String_Score_Physical&quot;: 900, &quot;String_Score_Combined&quot;: 912}"/>
  </edge>
  <edge label="816505 (pp) 835539" source="31" target="789">
    <att type="string" name="canonicalName" value="816505 (pp) 835539"/>
    <att type="string" name="interaction" value="pp"/>
    <att type="int" name="SCORE" value="900"/>
    <att type="string" name="support" value="{&quot;StringDB&quot;: &quot;physical&quot;, &quot;StringEvidence&quot;: &quot;database:0.896&quot;, &quot;String_Score_Physical&quot;: 900, &quot;String_Score_Combined&quot;: 900}"/>
  </edge>
  <edge label="816505 (pp) 835699" source="31" target="797">
    <att type="string" name="canonicalName" value="816505 (pp) 835699"/>
    <att type="string" name="interaction" value="pp"/>
    <att type="int" name="SCORE" value="900"/>
    <att type="string" name="support" value="{&quot;StringDB&quot;: &quot;physical&quot;, &quot;StringEvidence&quot;: &quot;database:0.896,textmining:0.126,experiments:0.003&quot;, &quot;String_Score_Physical&quot;: 900, &quot;String_Score_Combined&quot;: 912}"/>
  </edge>
  <edge label="816505 (pp) 835823" source="31" target="803">
    <att type="string" name="canonicalName" value="816505 (pp) 835823"/>
    <att type="string" name="interaction" value="pp"/>
    <att type="int" name="SCORE" value="900"/>
    <att type="string" name="support" value="{&quot;StringDB&quot;: &quot;physical&quot;, &quot;StringEvidence&quot;: &quot;database:0.896&quot;, &quot;String_Score_Physical&quot;: 900, &quot;String_Score_Combined&quot;: 900}"/>
  </edge>
  <edge label="816505 (pp) 836161" source="31" target="821">
    <att type="string" name="canonicalName" value="816505 (pp) 836161"/>
    <att type="string" name="interaction" value="pp"/>
    <att type="int" name="SCORE" value="900"/>
    <att type="string" name="support" value="{&quot;StringDB&quot;: &quot;physical&quot;, &quot;StringEvidence&quot;: &quot;database:0.896,textmining:0.173,coexpression:0.004&quot;, &quot;String_Score_Physical&quot;: 900, &quot;String_Score_Combined&quot;: 917}"/>
  </edge>
  <edge label="816505 (pp) 836778" source="31" target="855">
    <att type="string" name="canonicalName" value="816505 (pp) 836778"/>
    <att type="string" name="interaction" value="pp"/>
    <att type="int" name="SCORE" value="650"/>
    <att type="string" name="support" value="{&quot;StringDB&quot;: &quot;physical&quot;, &quot;StringEvidence&quot;: &quot;database:0.635,textmining:0.051&quot;, &quot;String_Score_Physical&quot;: 650, &quot;String_Score_Combined&quot;: 667}"/>
  </edge>
  <edge label="816505 (pp) 837740" source="31" target="904">
    <att type="string" name="canonicalName" value="816505 (pp) 837740"/>
    <att type="string" name="interaction" value="pp"/>
    <att type="int" name="SCORE" value="900"/>
    <att type="string" name="support" value="{&quot;StringDB&quot;: &quot;physical&quot;, &quot;StringEvidence&quot;: &quot;database:0.896,coexpression:0.004&quot;, &quot;String_Score_Physical&quot;: 900, &quot;String_Score_Combined&quot;: 900}"/>
  </edge>
  <edge label="816505 (pp) 837752" source="31" target="905">
    <att type="string" name="canonicalName" value="816505 (pp) 837752"/>
    <att type="string" name="interaction" value="pp"/>
    <att type="int" name="SCORE" value="650"/>
    <att type="string" name="support" value="{&quot;StringDB&quot;: &quot;physical&quot;, &quot;StringEvidence&quot;: &quot;database:0.635,textmining:0.462,coexpression:0.053&quot;, &quot;String_Score_Physical&quot;: 650, &quot;String_Score_Combined&quot;: 821}"/>
  </edge>
  <edge label="816505 (pp) 837777" source="31" target="907">
    <att type="string" name="canonicalName" value="816505 (pp) 837777"/>
    <att type="string" name="interaction" value="pp"/>
    <att type="int" name="SCORE" value="650"/>
    <att type="string" name="support" value="{&quot;StringDB&quot;: &quot;physical&quot;, &quot;StringEvidence&quot;: &quot;database:0.635,textmining:0.177&quot;, &quot;String_Score_Physical&quot;: 650, &quot;String_Score_Combined&quot;: 711}"/>
  </edge>
  <edge label="816505 (pp) 838174" source="31" target="926">
    <att type="string" name="canonicalName" value="816505 (pp) 838174"/>
    <att type="string" name="interaction" value="pp"/>
    <att type="int" name="SCORE" value="902"/>
    <att type="string" name="support" value="{&quot;StringDB&quot;: &quot;physical&quot;, &quot;StringEvidence&quot;: &quot;database:0.896,textmining:0.238,experiments:0.029,coexpression:0.006&quot;, &quot;String_Score_Physical&quot;: 902, &quot;String_Score_Combined&quot;: 926}"/>
  </edge>
  <edge label="816505 (pp) 838609" source="31" target="943">
    <att type="string" name="canonicalName" value="816505 (pp) 838609"/>
    <att type="string" name="interaction" value="pp"/>
    <att type="int" name="SCORE" value="900"/>
    <att type="string" name="support" value="{&quot;StringDB&quot;: &quot;physical&quot;, &quot;StringEvidence&quot;: &quot;database:0.896&quot;, &quot;String_Score_Physical&quot;: 900, &quot;String_Score_Combined&quot;: 900}"/>
  </edge>
  <edge label="816505 (pp) 838652" source="31" target="946">
    <att type="string" name="canonicalName" value="816505 (pp) 838652"/>
    <att type="string" name="interaction" value="pp"/>
    <att type="int" name="SCORE" value="900"/>
    <att type="string" name="support" value="{&quot;StringDB&quot;: &quot;physical&quot;, &quot;StringEvidence&quot;: &quot;database:0.896,textmining:0.190,coexpression:0.042&quot;, &quot;String_Score_Physical&quot;: 900, &quot;String_Score_Combined&quot;: 922}"/>
  </edge>
  <edge label="816505 (pp) 839420" source="31" target="972">
    <att type="string" name="canonicalName" value="816505 (pp) 839420"/>
    <att type="string" name="interaction" value="pp"/>
    <att type="int" name="SCORE" value="800"/>
    <att type="string" name="support" value="{&quot;StringDB&quot;: &quot;physical&quot;, &quot;StringEvidence&quot;: &quot;database:0.791,textmining:0.172&quot;, &quot;String_Score_Physical&quot;: 800, &quot;String_Score_Combined&quot;: 834}"/>
  </edge>
  <edge label="816505 (pp) 841944" source="31" target="1036">
    <att type="string" name="canonicalName" value="816505 (pp) 841944"/>
    <att type="string" name="interaction" value="pp"/>
    <att type="int" name="SCORE" value="900"/>
    <att type="string" name="support" value="{&quot;StringDB&quot;: &quot;physical&quot;, &quot;StringEvidence&quot;: &quot;database:0.896,textmining:0.051&quot;, &quot;String_Score_Physical&quot;: 900, &quot;String_Score_Combined&quot;: 905}"/>
  </edge>
  <edge label="816505 (pp) 842036" source="31" target="1042">
    <att type="string" name="canonicalName" value="816505 (pp) 842036"/>
    <att type="string" name="interaction" value="pp"/>
    <att type="int" name="SCORE" value="900"/>
    <att type="string" name="support" value="{&quot;StringDB&quot;: &quot;physical&quot;, &quot;StringEvidence&quot;: &quot;database:0.896,experiments:0.007,coexpression:0.006&quot;, &quot;String_Score_Physical&quot;: 900, &quot;String_Score_Combined&quot;: 901}"/>
  </edge>
  <edge label="816505 (pp) 842526" source="31" target="1067">
    <att type="string" name="canonicalName" value="816505 (pp) 842526"/>
    <att type="string" name="interaction" value="pp"/>
    <att type="int" name="SCORE" value="900"/>
    <att type="string" name="support" value="{&quot;StringDB&quot;: &quot;physical&quot;, &quot;StringEvidence&quot;: &quot;database:0.896,coexpression:0.004&quot;, &quot;String_Score_Physical&quot;: 900, &quot;String_Score_Combined&quot;: 900}"/>
  </edge>
  <edge label="816505 (pp) 842563" source="31" target="1070">
    <att type="string" name="canonicalName" value="816505 (pp) 842563"/>
    <att type="string" name="interaction" value="pp"/>
    <att type="int" name="SCORE" value="650"/>
    <att type="string" name="support" value="{&quot;StringDB&quot;: &quot;physical&quot;, &quot;StringEvidence&quot;: &quot;database:0.635,textmining:0.334&quot;, &quot;String_Score_Physical&quot;: 650, &quot;String_Score_Combined&quot;: 766}"/>
  </edge>
  <edge label="816505 (pp) 842905" source="31" target="1082">
    <att type="string" name="canonicalName" value="816505 (pp) 842905"/>
    <att type="string" name="interaction" value="pp"/>
    <att type="int" name="SCORE" value="900"/>
    <att type="string" name="support" value="{&quot;StringDB&quot;: &quot;physical&quot;, &quot;StringEvidence&quot;: &quot;database:0.896,textmining:0.237,coexpression:0.006&quot;, &quot;String_Score_Physical&quot;: 900, &quot;String_Score_Combined&quot;: 924}"/>
  </edge>
  <edge label="816505 (pp) 843077" source="31" target="1088">
    <att type="string" name="canonicalName" value="816505 (pp) 843077"/>
    <att type="string" name="interaction" value="pp"/>
    <att type="int" name="SCORE" value="900"/>
    <att type="string" name="support" value="{&quot;StringDB&quot;: &quot;physical&quot;, &quot;StringEvidence&quot;: &quot;database:0.896,textmining:0.007&quot;, &quot;String_Score_Physical&quot;: 900, &quot;String_Score_Combined&quot;: 900}"/>
  </edge>
  <edge label="816505 (pp) 843697" source="31" target="1116">
    <att type="string" name="canonicalName" value="816505 (pp) 843697"/>
    <att type="string" name="interaction" value="pp"/>
    <att type="int" name="SCORE" value="900"/>
    <att type="string" name="support" value="{&quot;StringDB&quot;: &quot;physical&quot;, &quot;StringEvidence&quot;: &quot;database:0.896,textmining:0.024&quot;, &quot;String_Score_Physical&quot;: 900, &quot;String_Score_Combined&quot;: 902}"/>
  </edge>
  <edge label="816509 (pp) 821870" source="32" target="276">
    <att type="string" name="canonicalName" value="816509 (pp) 821870"/>
    <att type="string" name="interaction" value="pp"/>
    <att type="int" name="SCORE" value="669"/>
    <att type="string" name="support" value="{&quot;StringDB&quot;: &quot;physical&quot;, &quot;StringEvidence&quot;: &quot;database:0.635,textmining:0.198,neighborhood:0.060,experiments:0.056,coexpression:0.008&quot;, &quot;String_Score_Physical&quot;: 669, &quot;String_Score_Combined&quot;: 753}"/>
  </edge>
  <edge label="816509 (pp) 824015" source="32" target="329">
    <att type="string" name="canonicalName" value="816509 (pp) 824015"/>
    <att type="string" name="interaction" value="pp"/>
    <att type="int" name="SCORE" value="600"/>
    <att type="string" name="support" value="{&quot;StringDB&quot;: &quot;physical&quot;, &quot;StringEvidence&quot;: &quot;database:0.583,textmining:0.274,coexpression:0.045,neighborhood:0.023&quot;, &quot;String_Score_Physical&quot;: 600, &quot;String_Score_Combined&quot;: 729}"/>
  </edge>
  <edge label="816509 (pp) 824077" source="32" target="331">
    <att type="string" name="canonicalName" value="816509 (pp) 824077"/>
    <att type="string" name="interaction" value="pp"/>
    <att type="int" name="SCORE" value="669"/>
    <att type="string" name="support" value="{&quot;StringDB&quot;: &quot;physical&quot;, &quot;StringEvidence&quot;: &quot;database:0.635,textmining:0.198,neighborhood:0.060,experiments:0.056,coexpression:0.008&quot;, &quot;String_Score_Physical&quot;: 669, &quot;String_Score_Combined&quot;: 753}"/>
  </edge>
  <edge label="816509 (pp) 827506" source="32" target="439">
    <att type="string" name="canonicalName" value="816509 (pp) 827506"/>
    <att type="string" name="interaction" value="pp"/>
    <att type="int" name="SCORE" value="223"/>
    <att type="string" name="support" value="{&quot;StringDB&quot;: &quot;physical&quot;, &quot;StringEvidence&quot;: &quot;experiments:0.190,neighborhood:0.058,textmining:0.051,coexpression:0.007&quot;, &quot;String_Score_Physical&quot;: 223, &quot;String_Score_Combined&quot;: 310}"/>
  </edge>
  <edge label="816509 (pp) 828222" source="32" target="465">
    <att type="string" name="canonicalName" value="816509 (pp) 828222"/>
    <att type="string" name="interaction" value="pp"/>
    <att type="int" name="SCORE" value="900"/>
    <att type="string" name="support" value="{&quot;StringDB&quot;: &quot;physical&quot;, &quot;StringEvidence&quot;: &quot;database:0.896,textmining:0.551,cooccurrence:0.425&quot;, &quot;String_Score_Physical&quot;: 900, &quot;String_Score_Combined&quot;: 909}"/>
  </edge>
  <edge label="816509 (pp) 831330" source="32" target="622">
    <att type="string" name="canonicalName" value="816509 (pp) 831330"/>
    <att type="string" name="interaction" value="pp"/>
    <att type="int" name="SCORE" value="800"/>
    <att type="string" name="support" value="{&quot;StringDB&quot;: &quot;physical&quot;, &quot;StringEvidence&quot;: &quot;database:0.791,textmining:0.131,neighborhood:0.063&quot;, &quot;String_Score_Physical&quot;: 800, &quot;String_Score_Combined&quot;: 837}"/>
  </edge>
  <edge label="816509 (pp) 834351" source="32" target="725">
    <att type="string" name="canonicalName" value="816509 (pp) 834351"/>
    <att type="string" name="interaction" value="pp"/>
    <att type="int" name="SCORE" value="674"/>
    <att type="string" name="support" value="{&quot;StringDB&quot;: &quot;physical&quot;, &quot;StringEvidence&quot;: &quot;database:0.635,textmining:0.308,neighborhood:0.093,coexpression:0.074,experiments:0.070&quot;, &quot;String_Score_Physical&quot;: 674, &quot;String_Score_Combined&quot;: 810}"/>
  </edge>
  <edge label="816509 (pp) 835385" source="32" target="780">
    <att type="string" name="canonicalName" value="816509 (pp) 835385"/>
    <att type="string" name="interaction" value="pp"/>
    <att type="int" name="SCORE" value="203"/>
    <att type="string" name="support" value="{&quot;StringDB&quot;: &quot;physical&quot;, &quot;StringEvidence&quot;: &quot;experiments:0.169,neighborhood:0.018&quot;, &quot;String_Score_Physical&quot;: 203, &quot;String_Score_Combined&quot;: 217}"/>
  </edge>
  <edge label="816509 (pp) 841757" source="32" target="1023">
    <att type="string" name="canonicalName" value="816509 (pp) 841757"/>
    <att type="string" name="interaction" value="pp"/>
    <att type="int" name="SCORE" value="681"/>
    <att type="string" name="support" value="{&quot;StringDB&quot;: &quot;physical&quot;, &quot;StringEvidence&quot;: &quot;database:0.635,textmining:0.349,neighborhood:0.093,experiments:0.090,coexpression:0.074&quot;, &quot;String_Score_Physical&quot;: 681, &quot;String_Score_Combined&quot;: 825}"/>
  </edge>
  <edge label="816509 (pp) 842036" source="32" target="1042">
    <att type="string" name="canonicalName" value="816509 (pp) 842036"/>
    <att type="string" name="interaction" value="pp"/>
    <att type="int" name="SCORE" value="241"/>
    <att type="string" name="support" value="{&quot;StringDB&quot;: &quot;physical&quot;, &quot;StringEvidence&quot;: &quot;experiments:0.210&quot;, &quot;String_Score_Physical&quot;: 241, &quot;String_Score_Combined&quot;: 241}"/>
  </edge>
  <edge label="816509 (pp) 842284" source="32" target="1054">
    <att type="string" name="canonicalName" value="816509 (pp) 842284"/>
    <att type="string" name="interaction" value="pp"/>
    <att type="int" name="SCORE" value="652"/>
    <att type="string" name="support" value="{&quot;StringDB&quot;: &quot;physical&quot;, &quot;StringEvidence&quot;: &quot;database:0.635,textmining:0.233,coexpression:0.008,experiments:0.007&quot;, &quot;String_Score_Physical&quot;: 652, &quot;String_Score_Combined&quot;: 735}"/>
  </edge>
  <edge label="816509 (pp) 843395" source="32" target="1101">
    <att type="string" name="canonicalName" value="816509 (pp) 843395"/>
    <att type="string" name="interaction" value="pp"/>
    <att type="int" name="SCORE" value="650"/>
    <att type="string" name="support" value="{&quot;StringDB&quot;: &quot;physical&quot;, &quot;StringEvidence&quot;: &quot;database:0.635,textmining:0.051&quot;, &quot;String_Score_Physical&quot;: 650, &quot;String_Score_Combined&quot;: 667}"/>
  </edge>
  <edge label="816533 (pp) 817833" source="33" target="83">
    <att type="string" name="canonicalName" value="816533 (pp) 817833"/>
    <att type="string" name="interaction" value="pp"/>
    <att type="int" name="SCORE" value="983"/>
    <att type="string" name="support" value="{&quot;StringDB&quot;: &quot;physical&quot;, &quot;StringEvidence&quot;: &quot;coexpression:0.902,database:0.896,textmining:0.888,experiments:0.830&quot;, &quot;BioGrid&quot;: &quot;physical&quot;, &quot;BioGrid_PubMed&quot;: &quot;32191846&quot;, &quot;BioGrid_Type&quot;: &quot;Co-fractionation&quot;, &quot;BioGrid_Score&quot;: &quot;0.957044511&quot;, &quot;String_Score_Physical&quot;: 983, &quot;String_Score_Combined&quot;: 999}"/>
  </edge>
  <edge label="816533 (pp) 818654" source="33" target="112">
    <att type="string" name="canonicalName" value="816533 (pp) 818654"/>
    <att type="string" name="interaction" value="pp"/>
    <att type="int" name="SCORE" value="208"/>
    <att type="string" name="support" value="{&quot;StringDB&quot;: &quot;functional&quot;, &quot;StringEvidence&quot;: &quot;coexpression:0.196&quot;, &quot;BioGrid&quot;: &quot;physical&quot;, &quot;BioGrid_PubMed&quot;: &quot;32191846&quot;, &quot;BioGrid_Type&quot;: &quot;Co-fractionation&quot;, &quot;BioGrid_Score&quot;: &quot;0.52734152&quot;, &quot;String_Score_Combined&quot;: 228, &quot;String_Score_Physical&quot;: 208}"/>
  </edge>
  <edge label="816533 (pp) 819260" source="33" target="139">
    <att type="string" name="canonicalName" value="816533 (pp) 819260"/>
    <att type="string" name="interaction" value="pp"/>
    <att type="int" name="SCORE" value="586"/>
    <att type="string" name="support" value="{&quot;StringDB&quot;: &quot;physical&quot;, &quot;StringEvidence&quot;: &quot;experiments:0.568,coexpression:0.053,textmining:0.002&quot;, &quot;String_Score_Physical&quot;: 586, &quot;String_Score_Combined&quot;: 608}"/>
  </edge>
  <edge label="816533 (pp) 819638" source="33" target="155">
    <att type="string" name="canonicalName" value="816533 (pp) 819638"/>
    <att type="string" name="interaction" value="pp"/>
    <att type="int" name="SCORE" value="258"/>
    <att type="string" name="support" value="{&quot;StringDB&quot;: &quot;physical&quot;, &quot;StringEvidence&quot;: &quot;coexpression:0.900,textmining:0.328,experiments:0.227&quot;, &quot;String_Score_Physical&quot;: 258, &quot;String_Score_Combined&quot;: 950}"/>
  </edge>
  <edge label="816533 (pp) 820151" source="33" target="178">
    <att type="string" name="canonicalName" value="816533 (pp) 820151"/>
    <att type="string" name="interaction" value="pp"/>
    <att type="int" name="SCORE" value="396"/>
    <att type="string" name="support" value="{&quot;StringDB&quot;: &quot;physical&quot;, &quot;StringEvidence&quot;: &quot;experiments:0.370&quot;, &quot;String_Score_Physical&quot;: 396, &quot;String_Score_Combined&quot;: 396}"/>
  </edge>
  <edge label="816533 (pp) 820896" source="33" target="225">
    <att type="string" name="canonicalName" value="816533 (pp) 820896"/>
    <att type="string" name="interaction" value="pp"/>
    <att type="int" name="SCORE" value="241"/>
    <att type="string" name="support" value="{&quot;StringDB&quot;: &quot;physical&quot;, &quot;StringEvidence&quot;: &quot;experiments:0.210,coexpression:0.098&quot;, &quot;String_Score_Physical&quot;: 241, &quot;String_Score_Combined&quot;: 316}"/>
  </edge>
  <edge label="816533 (pp) 821170" source="33" target="237">
    <att type="string" name="canonicalName" value="816533 (pp) 821170"/>
    <att type="string" name="interaction" value="pp"/>
    <att type="int" name="SCORE" value="906"/>
    <att type="string" name="support" value="{&quot;StringDB&quot;: &quot;physical&quot;, &quot;StringEvidence&quot;: &quot;database:0.896,experiments:0.063,coexpression:0.006&quot;, &quot;String_Score_Physical&quot;: 906, &quot;String_Score_Combined&quot;: 906}"/>
  </edge>
  <edge label="816533 (pp) 821195" source="33" target="238">
    <att type="string" name="canonicalName" value="816533 (pp) 821195"/>
    <att type="string" name="interaction" value="pp"/>
    <att type="int" name="SCORE" value="972"/>
    <att type="string" name="support" value="{&quot;StringDB&quot;: &quot;physical&quot;, &quot;StringEvidence&quot;: &quot;database:0.896,experiments:0.721,textmining:0.239,coexpression:0.109&quot;, &quot;String_Score_Physical&quot;: 972, &quot;String_Score_Combined&quot;: 981}"/>
  </edge>
  <edge label="816533 (pp) 822195" source="33" target="296">
    <att type="string" name="canonicalName" value="816533 (pp) 822195"/>
    <att type="string" name="interaction" value="pp"/>
    <att type="int" name="SCORE" value="900"/>
    <att type="string" name="support" value="{&quot;StringDB&quot;: &quot;physical&quot;, &quot;StringEvidence&quot;: &quot;database:0.896,coexpression:0.032&quot;, &quot;String_Score_Physical&quot;: 900, &quot;String_Score_Combined&quot;: 903}"/>
  </edge>
  <edge label="816533 (pp) 822364" source="33" target="302">
    <att type="string" name="canonicalName" value="816533 (pp) 822364"/>
    <att type="string" name="interaction" value="pp"/>
    <att type="int" name="SCORE" value="982"/>
    <att type="string" name="support" value="{&quot;StringDB&quot;: &quot;physical&quot;, &quot;StringEvidence&quot;: &quot;coexpression:0.902,database:0.896,experiments:0.829,textmining:0.518&quot;, &quot;BioGrid&quot;: &quot;physical&quot;, &quot;BioGrid_PubMed&quot;: &quot;32191846&quot;, &quot;BioGrid_Type&quot;: &quot;Co-fractionation&quot;, &quot;BioGrid_Score&quot;: &quot;0.981788961&quot;, &quot;String_Score_Physical&quot;: 982, &quot;String_Score_Combined&quot;: 999}"/>
  </edge>
  <edge label="816533 (pp) 823970" source="33" target="327">
    <att type="string" name="canonicalName" value="816533 (pp) 823970"/>
    <att type="string" name="interaction" value="pp"/>
    <att type="int" name="SCORE" value="900"/>
    <att type="string" name="support" value="{&quot;StringDB&quot;: &quot;physical&quot;, &quot;StringEvidence&quot;: &quot;database:0.896,neighborhood:0.018,coexpression:0.016,experiments:0.007&quot;, &quot;String_Score_Physical&quot;: 900, &quot;String_Score_Combined&quot;: 904}"/>
  </edge>
  <edge label="816533 (pp) 824896" source="33" target="364">
    <att type="string" name="canonicalName" value="816533 (pp) 824896"/>
    <att type="string" name="interaction" value="pp"/>
    <att type="int" name="SCORE" value="594"/>
    <att type="string" name="support" value="{&quot;StringDB&quot;: &quot;physical&quot;, &quot;StringEvidence&quot;: &quot;database:0.520,textmining:0.300,coexpression:0.191,experiments:0.118&quot;, &quot;String_Score_Physical&quot;: 594, &quot;String_Score_Combined&quot;: 770}"/>
  </edge>
  <edge label="816533 (pp) 825847" source="33" target="396">
    <att type="string" name="canonicalName" value="816533 (pp) 825847"/>
    <att type="string" name="interaction" value="pp"/>
    <att type="int" name="SCORE" value="586"/>
    <att type="string" name="support" value="{&quot;StringDB&quot;: &quot;physical&quot;, &quot;StringEvidence&quot;: &quot;experiments:0.568,textmining:0.002&quot;, &quot;String_Score_Physical&quot;: 586, &quot;String_Score_Combined&quot;: 586}"/>
  </edge>
  <edge label="816533 (pp) 825880" source="33" target="397">
    <att type="string" name="canonicalName" value="816533 (pp) 825880"/>
    <att type="string" name="interaction" value="pp"/>
    <att type="int" name="SCORE" value="586"/>
    <att type="string" name="support" value="{&quot;StringDB&quot;: &quot;physical&quot;, &quot;StringEvidence&quot;: &quot;experiments:0.568,textmining:0.002&quot;, &quot;String_Score_Physical&quot;: 586, &quot;String_Score_Combined&quot;: 586}"/>
  </edge>
  <edge label="816533 (pp) 826414" source="33" target="404">
    <att type="string" name="canonicalName" value="816533 (pp) 826414"/>
    <att type="string" name="interaction" value="pp"/>
    <att type="int" name="SCORE" value="586"/>
    <att type="string" name="support" value="{&quot;StringDB&quot;: &quot;physical&quot;, &quot;StringEvidence&quot;: &quot;experiments:0.568,textmining:0.002&quot;, &quot;String_Score_Physical&quot;: 586, &quot;String_Score_Combined&quot;: 586}"/>
  </edge>
  <edge label="816533 (pp) 826746" source="33" target="411">
    <att type="string" name="canonicalName" value="816533 (pp) 826746"/>
    <att type="string" name="interaction" value="pp"/>
    <att type="int" name="SCORE" value="208"/>
    <att type="string" name="support" value="{&quot;StringDB&quot;: &quot;functional&quot;, &quot;StringEvidence&quot;: &quot;coexpression:0.125,textmining:0.032&quot;, &quot;BioGrid&quot;: &quot;physical&quot;, &quot;BioGrid_PubMed&quot;: &quot;32191846&quot;, &quot;BioGrid_Type&quot;: &quot;Co-fractionation&quot;, &quot;BioGrid_Score&quot;: &quot;0.52379302&quot;, &quot;String_Score_Combined&quot;: 187, &quot;String_Score_Physical&quot;: 208}"/>
  </edge>
  <edge label="816533 (pp) 829462" source="33" target="518">
    <att type="string" name="canonicalName" value="816533 (pp) 829462"/>
    <att type="string" name="interaction" value="pp"/>
    <att type="int" name="SCORE" value="900"/>
    <att type="string" name="support" value="{&quot;StringDB&quot;: &quot;physical&quot;, &quot;StringEvidence&quot;: &quot;database:0.896,experiments:0.007&quot;, &quot;String_Score_Physical&quot;: 900, &quot;String_Score_Combined&quot;: 900}"/>
  </edge>
  <edge label="816533 (pp) 830463" source="33" target="569">
    <att type="string" name="canonicalName" value="816533 (pp) 830463"/>
    <att type="string" name="interaction" value="pp"/>
    <att type="int" name="SCORE" value="983"/>
    <att type="string" name="support" value="{&quot;StringDB&quot;: &quot;physical&quot;, &quot;StringEvidence&quot;: &quot;coexpression:0.914,database:0.896,experiments:0.830,textmining:0.568&quot;, &quot;BioGrid&quot;: &quot;physical&quot;, &quot;BioGrid_PubMed&quot;: &quot;32191846&quot;, &quot;BioGrid_Type&quot;: &quot;Co-fractionation&quot;, &quot;BioGrid_Score&quot;: &quot;0.859280442&quot;, &quot;String_Score_Physical&quot;: 983, &quot;String_Score_Combined&quot;: 999}"/>
  </edge>
  <edge label="816533 (pp) 831724" source="33" target="639">
    <att type="string" name="canonicalName" value="816533 (pp) 831724"/>
    <att type="string" name="interaction" value="pp"/>
    <att type="int" name="SCORE" value="208"/>
    <att type="string" name="support" value="{&quot;StringDB&quot;: &quot;functional&quot;, &quot;StringEvidence&quot;: &quot;coexpression:0.181&quot;, &quot;BioGrid&quot;: &quot;physical&quot;, &quot;BioGrid_PubMed&quot;: &quot;32191846&quot;, &quot;BioGrid_Type&quot;: &quot;Co-fractionation&quot;, &quot;BioGrid_Score&quot;: &quot;0.516895937&quot;, &quot;String_Score_Combined&quot;: 214, &quot;String_Score_Physical&quot;: 208}"/>
  </edge>
  <edge label="816533 (pp) 831870" source="33" target="645">
    <att type="string" name="canonicalName" value="816533 (pp) 831870"/>
    <att type="string" name="interaction" value="pp"/>
    <att type="int" name="SCORE" value="914"/>
    <att type="string" name="support" value="{&quot;StringDB&quot;: &quot;physical&quot;, &quot;StringEvidence&quot;: &quot;database:0.896,coexpression:0.757,textmining:0.432,cooccurrence:0.296,experiments:0.144&quot;, &quot;String_Score_Physical&quot;: 914, &quot;String_Score_Combined&quot;: 982}"/>
  </edge>
  <edge label="816533 (pp) 831899" source="33" target="649">
    <att type="string" name="canonicalName" value="816533 (pp) 831899"/>
    <att type="string" name="interaction" value="pp"/>
    <att type="int" name="SCORE" value="731"/>
    <att type="string" name="support" value="{&quot;StringDB&quot;: &quot;physical&quot;, &quot;StringEvidence&quot;: &quot;experiments:0.720,textmining:0.002&quot;, &quot;BioGrid&quot;: &quot;physical&quot;, &quot;BioGrid_PubMed&quot;: &quot;23667124&quot;, &quot;BioGrid_Type&quot;: &quot;Affinity Capture-MS&quot;, &quot;String_Score_Physical&quot;: 731, &quot;String_Score_Combined&quot;: 732}"/>
  </edge>
  <edge label="816533 (pp) 831956" source="33" target="653">
    <att type="string" name="canonicalName" value="816533 (pp) 831956"/>
    <att type="string" name="interaction" value="pp"/>
    <att type="int" name="SCORE" value="208"/>
    <att type="string" name="support" value="{&quot;StringDB&quot;: &quot;functional&quot;, &quot;StringEvidence&quot;: &quot;coexpression:0.141,textmining:0.006&quot;, &quot;BioGrid&quot;: &quot;physical&quot;, &quot;BioGrid_PubMed&quot;: &quot;32191846&quot;, &quot;BioGrid_Type&quot;: &quot;Co-fractionation&quot;, &quot;BioGrid_Score&quot;: &quot;0.560281247&quot;, &quot;String_Score_Combined&quot;: 181, &quot;String_Score_Physical&quot;: 208}"/>
  </edge>
  <edge label="816533 (pp) 832184" source="33" target="666">
    <att type="string" name="canonicalName" value="816533 (pp) 832184"/>
    <att type="string" name="interaction" value="pp"/>
    <att type="int" name="SCORE" value="586"/>
    <att type="string" name="support" value="{&quot;StringDB&quot;: &quot;physical&quot;, &quot;StringEvidence&quot;: &quot;experiments:0.568,textmining:0.002&quot;, &quot;String_Score_Physical&quot;: 586, &quot;String_Score_Combined&quot;: 586}"/>
  </edge>
  <edge label="816533 (pp) 832647" source="33" target="686">
    <att type="string" name="canonicalName" value="816533 (pp) 832647"/>
    <att type="string" name="interaction" value="pp"/>
    <att type="int" name="SCORE" value="208"/>
    <att type="string" name="support" value="{&quot;StringDB&quot;: &quot;functional&quot;, &quot;StringEvidence&quot;: &quot;coexpression:0.126,textmining:0.008&quot;, &quot;BioGrid&quot;: &quot;physical&quot;, &quot;BioGrid_PubMed&quot;: &quot;32191846&quot;, &quot;BioGrid_Type&quot;: &quot;Co-fractionation&quot;, &quot;BioGrid_Score&quot;: &quot;0.53645329&quot;, &quot;String_Score_Combined&quot;: 168, &quot;String_Score_Physical&quot;: 208}"/>
  </edge>
  <edge label="816533 (pp) 832826" source="33" target="693">
    <att type="string" name="canonicalName" value="816533 (pp) 832826"/>
    <att type="string" name="interaction" value="pp"/>
    <att type="int" name="SCORE" value="208"/>
    <att type="string" name="support" value="{&quot;StringDB&quot;: &quot;functional&quot;, &quot;StringEvidence&quot;: &quot;coexpression:0.111,textmining:0.008&quot;, &quot;BioGrid&quot;: &quot;physical&quot;, &quot;BioGrid_PubMed&quot;: &quot;32191846&quot;, &quot;BioGrid_Type&quot;: &quot;Co-fractionation&quot;, &quot;BioGrid_Score&quot;: &quot;0.53645329&quot;, &quot;String_Score_Combined&quot;: 154, &quot;String_Score_Physical&quot;: 208}"/>
  </edge>
  <edge label="816533 (pp) 833518" source="33" target="707">
    <att type="string" name="canonicalName" value="816533 (pp) 833518"/>
    <att type="string" name="interaction" value="pp"/>
    <att type="int" name="SCORE" value="208"/>
    <att type="string" name="support" value="{&quot;StringDB&quot;: &quot;functional&quot;, &quot;StringEvidence&quot;: &quot;coexpression:0.339,textmining:0.074&quot;, &quot;BioGrid&quot;: &quot;physical&quot;, &quot;BioGrid_PubMed&quot;: &quot;32191846&quot;, &quot;BioGrid_Type&quot;: &quot;Co-fractionation&quot;, &quot;BioGrid_Score&quot;: &quot;0.699696304&quot;, &quot;String_Score_Combined&quot;: 412, &quot;String_Score_Physical&quot;: 208}"/>
  </edge>
  <edge label="816533 (pp) 833791" source="33" target="711">
    <att type="string" name="canonicalName" value="816533 (pp) 833791"/>
    <att type="string" name="interaction" value="pp"/>
    <att type="int" name="SCORE" value="270"/>
    <att type="string" name="support" value="{&quot;StringDB&quot;: &quot;physical&quot;, &quot;StringEvidence&quot;: &quot;experiments:0.239,coexpression:0.070,textmining:0.034&quot;, &quot;String_Score_Physical&quot;: 270, &quot;String_Score_Combined&quot;: 344}"/>
  </edge>
  <edge label="816533 (pp) 833835" source="33" target="712">
    <att type="string" name="canonicalName" value="816533 (pp) 833835"/>
    <att type="string" name="interaction" value="pp"/>
    <att type="int" name="SCORE" value="972"/>
    <att type="string" name="support" value="{&quot;StringDB&quot;: &quot;physical&quot;, &quot;StringEvidence&quot;: &quot;database:0.896,experiments:0.721,textmining:0.239,coexpression:0.109&quot;, &quot;String_Score_Physical&quot;: 972, &quot;String_Score_Combined&quot;: 981}"/>
  </edge>
  <edge label="816533 (pp) 835727" source="33" target="799">
    <att type="string" name="canonicalName" value="816533 (pp) 835727"/>
    <att type="string" name="interaction" value="pp"/>
    <att type="int" name="SCORE" value="296"/>
    <att type="string" name="support" value="{&quot;StringDB&quot;: &quot;physical&quot;, &quot;StringEvidence&quot;: &quot;experiments:0.266,coexpression:0.111,textmining:0.039&quot;, &quot;String_Score_Physical&quot;: 296, &quot;String_Score_Combined&quot;: 398}"/>
  </edge>
  <edge label="816533 (pp) 835941" source="33" target="805">
    <att type="string" name="canonicalName" value="816533 (pp) 835941"/>
    <att type="string" name="interaction" value="pp"/>
    <att type="int" name="SCORE" value="985"/>
    <att type="string" name="support" value="{&quot;StringDB&quot;: &quot;physical&quot;, &quot;StringEvidence&quot;: &quot;coexpression:0.901,database:0.896,experiments:0.852,textmining:0.700,cooccurrence:0.403&quot;, &quot;BioGrid&quot;: &quot;physical&quot;, &quot;BioGrid_PubMed&quot;: &quot;32191846&quot;, &quot;BioGrid_Type&quot;: &quot;Co-fractionation&quot;, &quot;BioGrid_Score&quot;: &quot;0.987805556&quot;, &quot;String_Score_Physical&quot;: 985, &quot;String_Score_Combined&quot;: 998}"/>
  </edge>
  <edge label="816533 (pp) 836674" source="33" target="849">
    <att type="string" name="canonicalName" value="816533 (pp) 836674"/>
    <att type="string" name="interaction" value="pp"/>
    <att type="int" name="SCORE" value="196"/>
    <att type="string" name="support" value="{&quot;StringDB&quot;: &quot;physical&quot;, &quot;StringEvidence&quot;: &quot;experiments:0.162,textmining:0.032,coexpression:0.004&quot;, &quot;String_Score_Physical&quot;: 196, &quot;String_Score_Combined&quot;: 225}"/>
  </edge>
  <edge label="816533 (pp) 837863" source="33" target="914">
    <att type="string" name="canonicalName" value="816533 (pp) 837863"/>
    <att type="string" name="interaction" value="pp"/>
    <att type="int" name="SCORE" value="983"/>
    <att type="string" name="support" value="{&quot;StringDB&quot;: &quot;physical&quot;, &quot;StringEvidence&quot;: &quot;coexpression:0.908,database:0.896,experiments:0.830,textmining:0.685&quot;, &quot;BioGrid&quot;: &quot;physical&quot;, &quot;BioGrid_PubMed&quot;: &quot;32191846&quot;, &quot;BioGrid_Type&quot;: &quot;Co-fractionation&quot;, &quot;BioGrid_Score&quot;: &quot;0.942176407&quot;, &quot;String_Score_Physical&quot;: 983, &quot;String_Score_Combined&quot;: 999}"/>
  </edge>
  <edge label="816533 (pp) 837993" source="33" target="916">
    <att type="string" name="canonicalName" value="816533 (pp) 837993"/>
    <att type="string" name="interaction" value="pp"/>
    <att type="int" name="SCORE" value="208"/>
    <att type="string" name="support" value="{&quot;StringDB&quot;: &quot;functional&quot;, &quot;StringEvidence&quot;: &quot;coexpression:0.192,textmining:0.005&quot;, &quot;BioGrid&quot;: &quot;physical&quot;, &quot;BioGrid_PubMed&quot;: &quot;32191846&quot;, &quot;BioGrid_Type&quot;: &quot;Co-fractionation&quot;, &quot;BioGrid_Score&quot;: &quot;0.547932755&quot;, &quot;String_Score_Combined&quot;: 229, &quot;String_Score_Physical&quot;: 208}"/>
  </edge>
  <edge label="816533 (pp) 838609" source="33" target="943">
    <att type="string" name="canonicalName" value="816533 (pp) 838609"/>
    <att type="string" name="interaction" value="pp"/>
    <att type="int" name="SCORE" value="983"/>
    <att type="string" name="support" value="{&quot;StringDB&quot;: &quot;physical&quot;, &quot;StringEvidence&quot;: &quot;coexpression:0.909,database:0.896,experiments:0.830,textmining:0.569&quot;, &quot;BioGrid&quot;: &quot;physical&quot;, &quot;BioGrid_PubMed&quot;: &quot;32191846&quot;, &quot;BioGrid_Type&quot;: &quot;Co-fractionation&quot;, &quot;BioGrid_Score&quot;: &quot;0.915345599&quot;, &quot;String_Score_Physical&quot;: 983, &quot;String_Score_Combined&quot;: 999}"/>
  </edge>
  <edge label="816533 (pp) 838690" source="33" target="948">
    <att type="string" name="canonicalName" value="816533 (pp) 838690"/>
    <att type="string" name="interaction" value="pp"/>
    <att type="int" name="SCORE" value="208"/>
    <att type="string" name="support" value="{&quot;BioGrid&quot;: &quot;physical&quot;, &quot;BioGrid_PubMed&quot;: &quot;32191846&quot;, &quot;BioGrid_Type&quot;: &quot;Co-fractionation&quot;, &quot;BioGrid_Score&quot;: &quot;0.513613595&quot;}"/>
  </edge>
  <edge label="816533 (pp) 839226" source="33" target="964">
    <att type="string" name="canonicalName" value="816533 (pp) 839226"/>
    <att type="string" name="interaction" value="pp"/>
    <att type="int" name="SCORE" value="908"/>
    <att type="string" name="support" value="{&quot;StringDB&quot;: &quot;physical&quot;, &quot;StringEvidence&quot;: &quot;database:0.896,experiments:0.083,coexpression:0.074,textmining:0.073&quot;, &quot;String_Score_Physical&quot;: 908, &quot;String_Score_Combined&quot;: 921}"/>
  </edge>
  <edge label="816533 (pp) 839409" source="33" target="971">
    <att type="string" name="canonicalName" value="816533 (pp) 839409"/>
    <att type="string" name="interaction" value="pp"/>
    <att type="int" name="SCORE" value="983"/>
    <att type="string" name="support" value="{&quot;StringDB&quot;: &quot;physical&quot;, &quot;StringEvidence&quot;: &quot;coexpression:0.901,database:0.896,experiments:0.830,textmining:0.597&quot;, &quot;BioGrid&quot;: &quot;physical&quot;, &quot;BioGrid_PubMed&quot;: &quot;32191846&quot;, &quot;BioGrid_Type&quot;: &quot;Co-fractionation&quot;, &quot;BioGrid_Score&quot;: &quot;0.957044511&quot;, &quot;String_Score_Physical&quot;: 983, &quot;String_Score_Combined&quot;: 999}"/>
  </edge>
  <edge label="816533 (pp) 842284" source="33" target="1054">
    <att type="string" name="canonicalName" value="816533 (pp) 842284"/>
    <att type="string" name="interaction" value="pp"/>
    <att type="int" name="SCORE" value="271"/>
    <att type="string" name="support" value="{&quot;StringDB&quot;: &quot;physical&quot;, &quot;StringEvidence&quot;: &quot;experiments:0.240,textmining:0.104&quot;, &quot;BioGrid&quot;: &quot;physical&quot;, &quot;BioGrid_PubMed&quot;: &quot;24846764&quot;, &quot;BioGrid_Type&quot;: &quot;Affinity Capture-Western&quot;, &quot;String_Score_Physical&quot;: 271, &quot;String_Score_Combined&quot;: 347}"/>
  </edge>
  <edge label="816533 (pp) 842395" source="33" target="1063">
    <att type="string" name="canonicalName" value="816533 (pp) 842395"/>
    <att type="string" name="interaction" value="pp"/>
    <att type="int" name="SCORE" value="187"/>
    <att type="string" name="support" value="{&quot;StringDB&quot;: &quot;physical&quot;, &quot;StringEvidence&quot;: &quot;experiments:0.152&quot;, &quot;String_Score_Physical&quot;: 187, &quot;String_Score_Combined&quot;: 187}"/>
  </edge>
  <edge label="816533 (pp) 842497" source="33" target="1066">
    <att type="string" name="canonicalName" value="816533 (pp) 842497"/>
    <att type="string" name="interaction" value="pp"/>
    <att type="int" name="SCORE" value="208"/>
    <att type="string" name="support" value="{&quot;BioGrid&quot;: &quot;physical&quot;, &quot;BioGrid_PubMed&quot;: &quot;32191846&quot;, &quot;BioGrid_Type&quot;: &quot;Co-fractionation&quot;, &quot;BioGrid_Score&quot;: &quot;0.690895563&quot;}"/>
  </edge>
  <edge label="816533 (pp) 842845" source="33" target="1080">
    <att type="string" name="canonicalName" value="816533 (pp) 842845"/>
    <att type="string" name="interaction" value="pp"/>
    <att type="int" name="SCORE" value="586"/>
    <att type="string" name="support" value="{&quot;StringDB&quot;: &quot;physical&quot;, &quot;StringEvidence&quot;: &quot;experiments:0.568,textmining:0.002&quot;, &quot;String_Score_Physical&quot;: 586, &quot;String_Score_Combined&quot;: 586}"/>
  </edge>
  <edge label="816533 (pp) 843303" source="33" target="1097">
    <att type="string" name="canonicalName" value="816533 (pp) 843303"/>
    <att type="string" name="interaction" value="pp"/>
    <att type="int" name="SCORE" value="908"/>
    <att type="string" name="support" value="{&quot;StringDB&quot;: &quot;physical&quot;, &quot;StringEvidence&quot;: &quot;database:0.896,experiments:0.083,coexpression:0.074,textmining:0.066&quot;, &quot;String_Score_Physical&quot;: 908, &quot;String_Score_Combined&quot;: 920}"/>
  </edge>
  <edge label="816533 (pp) 843642" source="33" target="1114">
    <att type="string" name="canonicalName" value="816533 (pp) 843642"/>
    <att type="string" name="interaction" value="pp"/>
    <att type="int" name="SCORE" value="826"/>
    <att type="string" name="support" value="{&quot;StringDB&quot;: &quot;physical&quot;, &quot;StringEvidence&quot;: &quot;coexpression:0.899,experiments:0.819,textmining:0.551&quot;, &quot;String_Score_Physical&quot;: 826, &quot;String_Score_Combined&quot;: 992}"/>
  </edge>
  <edge label="816533 (pp) 844347" source="33" target="1151">
    <att type="string" name="canonicalName" value="816533 (pp) 844347"/>
    <att type="string" name="interaction" value="pp"/>
    <att type="int" name="SCORE" value="208"/>
    <att type="string" name="support" value="{&quot;BioGrid&quot;: &quot;physical&quot;, &quot;BioGrid_PubMed&quot;: &quot;32191846&quot;, &quot;BioGrid_Type&quot;: &quot;Co-fractionation&quot;, &quot;BioGrid_Score&quot;: &quot;0.600619852&quot;}"/>
  </edge>
  <edge label="816556 (pp) 825446" source="34" target="383">
    <att type="string" name="canonicalName" value="816556 (pp) 825446"/>
    <att type="string" name="interaction" value="pp"/>
    <att type="int" name="SCORE" value="562"/>
    <att type="string" name="support" value="{&quot;StringDB&quot;: &quot;physical&quot;, &quot;StringEvidence&quot;: &quot;textmining:0.950,experiments:0.543&quot;, &quot;BioGrid&quot;: &quot;physical&quot;, &quot;BioGrid_PubMed&quot;: &quot;25326916&quot;, &quot;BioGrid_Type&quot;: &quot;PCA&quot;, &quot;String_Score_Physical&quot;: 562, &quot;String_Score_Combined&quot;: 978}"/>
  </edge>
  <edge label="816567 (pp) 820555" source="35" target="202">
    <att type="string" name="canonicalName" value="816567 (pp) 820555"/>
    <att type="string" name="interaction" value="pp"/>
    <att type="int" name="SCORE" value="232"/>
    <att type="string" name="support" value="{&quot;StringDB&quot;: &quot;physical&quot;, &quot;StringEvidence&quot;: &quot;experiments:0.200,textmining:0.051&quot;, &quot;String_Score_Physical&quot;: 232, &quot;String_Score_Combined&quot;: 249}"/>
  </edge>
  <edge label="816567 (pp) 825650" source="35" target="389">
    <att type="string" name="canonicalName" value="816567 (pp) 825650"/>
    <att type="string" name="interaction" value="pp"/>
    <att type="int" name="SCORE" value="214"/>
    <att type="string" name="support" value="{&quot;StringDB&quot;: &quot;physical&quot;, &quot;StringEvidence&quot;: &quot;experiments:0.180&quot;, &quot;String_Score_Physical&quot;: 214, &quot;String_Score_Combined&quot;: 214}"/>
  </edge>
  <edge label="816567 (pp) 831140" source="35" target="611">
    <att type="string" name="canonicalName" value="816567 (pp) 831140"/>
    <att type="string" name="interaction" value="pp"/>
    <att type="int" name="SCORE" value="214"/>
    <att type="string" name="support" value="{&quot;StringDB&quot;: &quot;physical&quot;, &quot;StringEvidence&quot;: &quot;experiments:0.180&quot;, &quot;String_Score_Physical&quot;: 214, &quot;String_Score_Combined&quot;: 214}"/>
  </edge>
  <edge label="816567 (pp) 831422" source="35" target="626">
    <att type="string" name="canonicalName" value="816567 (pp) 831422"/>
    <att type="string" name="interaction" value="pp"/>
    <att type="int" name="SCORE" value="703"/>
    <att type="string" name="support" value="{&quot;StringDB&quot;: &quot;physical&quot;, &quot;StringEvidence&quot;: &quot;experiments:0.690,textmining:0.552,coexpression:0.040&quot;, &quot;String_Score_Physical&quot;: 703, &quot;String_Score_Combined&quot;: 872}"/>
  </edge>
  <edge label="816567 (pp) 837059" source="35" target="862">
    <att type="string" name="canonicalName" value="816567 (pp) 837059"/>
    <att type="string" name="interaction" value="pp"/>
    <att type="int" name="SCORE" value="214"/>
    <att type="string" name="support" value="{&quot;StringDB&quot;: &quot;physical&quot;, &quot;StringEvidence&quot;: &quot;experiments:0.180&quot;, &quot;String_Score_Physical&quot;: 214, &quot;String_Score_Combined&quot;: 214}"/>
  </edge>
  <edge label="816590 (pp) 831316" source="36" target="621">
    <att type="string" name="canonicalName" value="816590 (pp) 831316"/>
    <att type="string" name="interaction" value="pp"/>
    <att type="int" name="SCORE" value="202"/>
    <att type="string" name="support" value="{&quot;StringDB&quot;: &quot;physical&quot;, &quot;StringEvidence&quot;: &quot;experiments:0.168,coexpression:0.007,textmining:0.006&quot;, &quot;String_Score_Physical&quot;: 202, &quot;String_Score_Combined&quot;: 212}"/>
  </edge>
  <edge label="816596 (pp) 821543" source="37" target="260">
    <att type="string" name="canonicalName" value="816596 (pp) 821543"/>
    <att type="string" name="interaction" value="pp"/>
    <att type="int" name="SCORE" value="650"/>
    <att type="string" name="support" value="{&quot;StringDB&quot;: &quot;physical&quot;, &quot;StringEvidence&quot;: &quot;database:0.635,textmining:0.039&quot;, &quot;String_Score_Physical&quot;: 650, &quot;String_Score_Combined&quot;: 663}"/>
  </edge>
  <edge label="816596 (pp) 835258" source="37" target="772">
    <att type="string" name="canonicalName" value="816596 (pp) 835258"/>
    <att type="string" name="interaction" value="pp"/>
    <att type="int" name="SCORE" value="600"/>
    <att type="string" name="support" value="{&quot;StringDB&quot;: &quot;physical&quot;, &quot;StringEvidence&quot;: &quot;database:0.583&quot;, &quot;String_Score_Physical&quot;: 600, &quot;String_Score_Combined&quot;: 600}"/>
  </edge>
  <edge label="816596 (pp) 839420" source="37" target="972">
    <att type="string" name="canonicalName" value="816596 (pp) 839420"/>
    <att type="string" name="interaction" value="pp"/>
    <att type="int" name="SCORE" value="800"/>
    <att type="string" name="support" value="{&quot;StringDB&quot;: &quot;physical&quot;, &quot;StringEvidence&quot;: &quot;database:0.791&quot;, &quot;String_Score_Physical&quot;: 800, &quot;String_Score_Combined&quot;: 800}"/>
  </edge>
  <edge label="816607 (pp) 820323" source="38" target="187">
    <att type="string" name="canonicalName" value="816607 (pp) 820323"/>
    <att type="string" name="interaction" value="pp"/>
    <att type="int" name="SCORE" value="258"/>
    <att type="string" name="support" value="{&quot;StringDB&quot;: &quot;physical&quot;, &quot;StringEvidence&quot;: &quot;experiments:0.226,coexpression:0.003&quot;, &quot;String_Score_Physical&quot;: 258, &quot;String_Score_Combined&quot;: 260}"/>
  </edge>
  <edge label="816607 (pp) 821801" source="38" target="271">
    <att type="string" name="canonicalName" value="816607 (pp) 821801"/>
    <att type="string" name="interaction" value="pp"/>
    <att type="int" name="SCORE" value="192"/>
    <att type="string" name="support" value="{&quot;StringDB&quot;: &quot;physical&quot;, &quot;StringEvidence&quot;: &quot;experiments:0.157,coexpression:0.002&quot;, &quot;String_Score_Physical&quot;: 192, &quot;String_Score_Combined&quot;: 193}"/>
  </edge>
  <edge label="816607 (pp) 823849" source="38" target="320">
    <att type="string" name="canonicalName" value="816607 (pp) 823849"/>
    <att type="string" name="interaction" value="pp"/>
    <att type="int" name="SCORE" value="258"/>
    <att type="string" name="support" value="{&quot;StringDB&quot;: &quot;physical&quot;, &quot;StringEvidence&quot;: &quot;experiments:0.226&quot;, &quot;String_Score_Physical&quot;: 258, &quot;String_Score_Combined&quot;: 258}"/>
  </edge>
  <edge label="816607 (pp) 826414" source="38" target="404">
    <att type="string" name="canonicalName" value="816607 (pp) 826414"/>
    <att type="string" name="interaction" value="pp"/>
    <att type="int" name="SCORE" value="325"/>
    <att type="string" name="support" value="{&quot;StringDB&quot;: &quot;physical&quot;, &quot;StringEvidence&quot;: &quot;experiments:0.297,coexpression:0.041&quot;, &quot;String_Score_Physical&quot;: 325, &quot;String_Score_Combined&quot;: 353}"/>
  </edge>
  <edge label="816607 (pp) 829114" source="38" target="496">
    <att type="string" name="canonicalName" value="816607 (pp) 829114"/>
    <att type="string" name="interaction" value="pp"/>
    <att type="int" name="SCORE" value="275"/>
    <att type="string" name="support" value="{&quot;StringDB&quot;: &quot;physical&quot;, &quot;StringEvidence&quot;: &quot;experiments:0.244&quot;, &quot;String_Score_Physical&quot;: 275, &quot;String_Score_Combined&quot;: 275}"/>
  </edge>
  <edge label="816607 (pp) 831092" source="38" target="609">
    <att type="string" name="canonicalName" value="816607 (pp) 831092"/>
    <att type="string" name="interaction" value="pp"/>
    <att type="int" name="SCORE" value="254"/>
    <att type="string" name="support" value="{&quot;StringDB&quot;: &quot;physical&quot;, &quot;StringEvidence&quot;: &quot;experiments:0.223&quot;, &quot;String_Score_Physical&quot;: 254, &quot;String_Score_Combined&quot;: 254}"/>
  </edge>
  <edge label="816607 (pp) 834671" source="38" target="740">
    <att type="string" name="canonicalName" value="816607 (pp) 834671"/>
    <att type="string" name="interaction" value="pp"/>
    <att type="int" name="SCORE" value="263"/>
    <att type="string" name="support" value="{&quot;StringDB&quot;: &quot;physical&quot;, &quot;StringEvidence&quot;: &quot;experiments:0.231&quot;, &quot;String_Score_Physical&quot;: 263, &quot;String_Score_Combined&quot;: 263}"/>
  </edge>
  <edge label="816607 (pp) 835279" source="38" target="775">
    <att type="string" name="canonicalName" value="816607 (pp) 835279"/>
    <att type="string" name="interaction" value="pp"/>
    <att type="int" name="SCORE" value="218"/>
    <att type="string" name="support" value="{&quot;StringDB&quot;: &quot;physical&quot;, &quot;StringEvidence&quot;: &quot;experiments:0.185&quot;, &quot;String_Score_Physical&quot;: 218, &quot;String_Score_Combined&quot;: 218}"/>
  </edge>
  <edge label="816607 (pp) 835792" source="38" target="801">
    <att type="string" name="canonicalName" value="816607 (pp) 835792"/>
    <att type="string" name="interaction" value="pp"/>
    <att type="int" name="SCORE" value="275"/>
    <att type="string" name="support" value="{&quot;StringDB&quot;: &quot;physical&quot;, &quot;StringEvidence&quot;: &quot;experiments:0.244&quot;, &quot;String_Score_Physical&quot;: 275, &quot;String_Score_Combined&quot;: 275}"/>
  </edge>
  <edge label="816607 (pp) 836548" source="38" target="840">
    <att type="string" name="canonicalName" value="816607 (pp) 836548"/>
    <att type="string" name="interaction" value="pp"/>
    <att type="int" name="SCORE" value="263"/>
    <att type="string" name="support" value="{&quot;StringDB&quot;: &quot;physical&quot;, &quot;StringEvidence&quot;: &quot;experiments:0.231&quot;, &quot;String_Score_Physical&quot;: 263, &quot;String_Score_Combined&quot;: 263}"/>
  </edge>
  <edge label="816607 (pp) 836594" source="38" target="844">
    <att type="string" name="canonicalName" value="816607 (pp) 836594"/>
    <att type="string" name="interaction" value="pp"/>
    <att type="int" name="SCORE" value="252"/>
    <att type="string" name="support" value="{&quot;StringDB&quot;: &quot;physical&quot;, &quot;StringEvidence&quot;: &quot;experiments:0.220&quot;, &quot;String_Score_Physical&quot;: 252, &quot;String_Score_Combined&quot;: 252}"/>
  </edge>
  <edge label="816607 (pp) 839244" source="38" target="965">
    <att type="string" name="canonicalName" value="816607 (pp) 839244"/>
    <att type="string" name="interaction" value="pp"/>
    <att type="int" name="SCORE" value="241"/>
    <att type="string" name="support" value="{&quot;StringDB&quot;: &quot;physical&quot;, &quot;StringEvidence&quot;: &quot;experiments:0.210,coexpression:0.004&quot;, &quot;String_Score_Physical&quot;: 241, &quot;String_Score_Combined&quot;: 245}"/>
  </edge>
  <edge label="816607 (pp) 844055" source="38" target="1136">
    <att type="string" name="canonicalName" value="816607 (pp) 844055"/>
    <att type="string" name="interaction" value="pp"/>
    <att type="int" name="SCORE" value="275"/>
    <att type="string" name="support" value="{&quot;StringDB&quot;: &quot;physical&quot;, &quot;StringEvidence&quot;: &quot;experiments:0.244,coexpression:0.066&quot;, &quot;String_Score_Physical&quot;: 275, &quot;String_Score_Combined&quot;: 323}"/>
  </edge>
  <edge label="816607 (pp) 844347" source="38" target="1151">
    <att type="string" name="canonicalName" value="816607 (pp) 844347"/>
    <att type="string" name="interaction" value="pp"/>
    <att type="int" name="SCORE" value="258"/>
    <att type="string" name="support" value="{&quot;StringDB&quot;: &quot;physical&quot;, &quot;StringEvidence&quot;: &quot;experiments:0.226&quot;, &quot;String_Score_Physical&quot;: 258, &quot;String_Score_Combined&quot;: 258}"/>
  </edge>
  <edge label="816615 (pp) 819141" source="39" target="133">
    <att type="string" name="canonicalName" value="816615 (pp) 819141"/>
    <att type="string" name="interaction" value="pp"/>
    <att type="int" name="SCORE" value="626"/>
    <att type="string" name="support" value="{&quot;StringDB&quot;: &quot;physical&quot;, &quot;StringEvidence&quot;: &quot;experiments:0.610,coexpression:0.003&quot;, &quot;String_Score_Physical&quot;: 626, &quot;String_Score_Combined&quot;: 627}"/>
  </edge>
  <edge label="816615 (pp) 820568" source="39" target="204">
    <att type="string" name="canonicalName" value="816615 (pp) 820568"/>
    <att type="string" name="interaction" value="pp"/>
    <att type="int" name="SCORE" value="731"/>
    <att type="string" name="support" value="{&quot;StringDB&quot;: &quot;physical&quot;, &quot;StringEvidence&quot;: &quot;experiments:0.719,textmining:0.627&quot;, &quot;String_Score_Physical&quot;: 731, &quot;String_Score_Combined&quot;: 899}"/>
  </edge>
  <edge label="816624 (pp) 817228" source="40" target="62">
    <att type="string" name="canonicalName" value="816624 (pp) 817228"/>
    <att type="string" name="interaction" value="pp"/>
    <att type="int" name="SCORE" value="650"/>
    <att type="string" name="support" value="{&quot;StringDB&quot;: &quot;physical&quot;, &quot;StringEvidence&quot;: &quot;database:0.635&quot;, &quot;String_Score_Physical&quot;: 650, &quot;String_Score_Combined&quot;: 650}"/>
  </edge>
  <edge label="816624 (pp) 820816" source="40" target="219">
    <att type="string" name="canonicalName" value="816624 (pp) 820816"/>
    <att type="string" name="interaction" value="pp"/>
    <att type="int" name="SCORE" value="650"/>
    <att type="string" name="support" value="{&quot;StringDB&quot;: &quot;physical&quot;, &quot;StringEvidence&quot;: &quot;database:0.635,textmining:0.607&quot;, &quot;String_Score_Physical&quot;: 650, &quot;String_Score_Combined&quot;: 862}"/>
  </edge>
  <edge label="816624 (pp) 821243" source="40" target="242">
    <att type="string" name="canonicalName" value="816624 (pp) 821243"/>
    <att type="string" name="interaction" value="pp"/>
    <att type="int" name="SCORE" value="650"/>
    <att type="string" name="support" value="{&quot;StringDB&quot;: &quot;physical&quot;, &quot;StringEvidence&quot;: &quot;database:0.635,textmining:0.057&quot;, &quot;String_Score_Physical&quot;: 650, &quot;String_Score_Combined&quot;: 670}"/>
  </edge>
  <edge label="816624 (pp) 821573" source="40" target="261">
    <att type="string" name="canonicalName" value="816624 (pp) 821573"/>
    <att type="string" name="interaction" value="pp"/>
    <att type="int" name="SCORE" value="297"/>
    <att type="string" name="support" value="{&quot;StringDB&quot;: &quot;physical&quot;, &quot;StringEvidence&quot;: &quot;experiments:0.267,coexpression:0.003&quot;, &quot;String_Score_Physical&quot;: 297, &quot;String_Score_Combined&quot;: 299}"/>
  </edge>
  <edge label="816624 (pp) 824021" source="40" target="330">
    <att type="string" name="canonicalName" value="816624 (pp) 824021"/>
    <att type="string" name="interaction" value="pp"/>
    <att type="int" name="SCORE" value="650"/>
    <att type="string" name="support" value="{&quot;StringDB&quot;: &quot;physical&quot;, &quot;StringEvidence&quot;: &quot;database:0.635&quot;, &quot;String_Score_Physical&quot;: 650, &quot;String_Score_Combined&quot;: 650}"/>
  </edge>
  <edge label="816624 (pp) 837234" source="40" target="874">
    <att type="string" name="canonicalName" value="816624 (pp) 837234"/>
    <att type="string" name="interaction" value="pp"/>
    <att type="int" name="SCORE" value="650"/>
    <att type="string" name="support" value="{&quot;StringDB&quot;: &quot;physical&quot;, &quot;StringEvidence&quot;: &quot;database:0.635&quot;, &quot;String_Score_Physical&quot;: 650, &quot;String_Score_Combined&quot;: 650}"/>
  </edge>
  <edge label="816624 (pp) 841665" source="40" target="1019">
    <att type="string" name="canonicalName" value="816624 (pp) 841665"/>
    <att type="string" name="interaction" value="pp"/>
    <att type="int" name="SCORE" value="762"/>
    <att type="string" name="support" value="{&quot;StringDB&quot;: &quot;physical&quot;, &quot;StringEvidence&quot;: &quot;experiments:0.752&quot;, &quot;BioGrid&quot;: &quot;physical&quot;, &quot;BioGrid_PubMed&quot;: &quot;21798944&quot;, &quot;BioGrid_Type&quot;: &quot;Two-hybrid&quot;, &quot;String_Score_Physical&quot;: 762, &quot;String_Score_Combined&quot;: 762}"/>
  </edge>
  <edge label="816624 (pp) 841689" source="40" target="1020">
    <att type="string" name="canonicalName" value="816624 (pp) 841689"/>
    <att type="string" name="interaction" value="pp"/>
    <att type="int" name="SCORE" value="650"/>
    <att type="string" name="support" value="{&quot;StringDB&quot;: &quot;physical&quot;, &quot;StringEvidence&quot;: &quot;database:0.635,textmining:0.368&quot;, &quot;String_Score_Physical&quot;: 650, &quot;String_Score_Combined&quot;: 778}"/>
  </edge>
  <edge label="816672 (pp) 818226" source="41" target="96">
    <att type="string" name="canonicalName" value="816672 (pp) 818226"/>
    <att type="string" name="interaction" value="pp"/>
    <att type="int" name="SCORE" value="625"/>
    <att type="string" name="support" value="{&quot;StringDB&quot;: &quot;physical&quot;, &quot;StringEvidence&quot;: &quot;textmining:0.731,database:0.583,coexpression:0.247,experiments:0.064&quot;, &quot;String_Score_Physical&quot;: 625, &quot;String_Score_Combined&quot;: 924}"/>
  </edge>
  <edge label="816672 (pp) 821543" source="41" target="260">
    <att type="string" name="canonicalName" value="816672 (pp) 821543"/>
    <att type="string" name="interaction" value="pp"/>
    <att type="int" name="SCORE" value="600"/>
    <att type="string" name="support" value="{&quot;StringDB&quot;: &quot;physical&quot;, &quot;StringEvidence&quot;: &quot;database:0.583,textmining:0.281,coexpression:0.008&quot;, &quot;String_Score_Physical&quot;: 600, &quot;String_Score_Combined&quot;: 714}"/>
  </edge>
  <edge label="816672 (pp) 821870" source="41" target="276">
    <att type="string" name="canonicalName" value="816672 (pp) 821870"/>
    <att type="string" name="interaction" value="pp"/>
    <att type="int" name="SCORE" value="614"/>
    <att type="string" name="support" value="{&quot;StringDB&quot;: &quot;physical&quot;, &quot;StringEvidence&quot;: &quot;database:0.583,textmining:0.582,coexpression:0.120,neighborhood:0.039,experiments:0.035&quot;, &quot;String_Score_Physical&quot;: 614, &quot;String_Score_Combined&quot;: 863}"/>
  </edge>
  <edge label="816672 (pp) 824077" source="41" target="331">
    <att type="string" name="canonicalName" value="816672 (pp) 824077"/>
    <att type="string" name="interaction" value="pp"/>
    <att type="int" name="SCORE" value="614"/>
    <att type="string" name="support" value="{&quot;StringDB&quot;: &quot;physical&quot;, &quot;StringEvidence&quot;: &quot;textmining:0.586,database:0.583,coexpression:0.120,neighborhood:0.039,experiments:0.035&quot;, &quot;String_Score_Physical&quot;: 614, &quot;String_Score_Combined&quot;: 864}"/>
  </edge>
  <edge label="816672 (pp) 825334" source="41" target="378">
    <att type="string" name="canonicalName" value="816672 (pp) 825334"/>
    <att type="string" name="interaction" value="pp"/>
    <att type="int" name="SCORE" value="600"/>
    <att type="string" name="support" value="{&quot;StringDB&quot;: &quot;physical&quot;, &quot;StringEvidence&quot;: &quot;database:0.583,textmining:0.032&quot;, &quot;String_Score_Physical&quot;: 600, &quot;String_Score_Combined&quot;: 612}"/>
  </edge>
  <edge label="816672 (pp) 828733" source="41" target="484">
    <att type="string" name="canonicalName" value="816672 (pp) 828733"/>
    <att type="string" name="interaction" value="pp"/>
    <att type="int" name="SCORE" value="650"/>
    <att type="string" name="support" value="{&quot;StringDB&quot;: &quot;physical&quot;, &quot;StringEvidence&quot;: &quot;database:0.635,textmining:0.355,coexpression:0.125&quot;, &quot;String_Score_Physical&quot;: 650, &quot;String_Score_Combined&quot;: 802}"/>
  </edge>
  <edge label="816672 (pp) 829444" source="41" target="515">
    <att type="string" name="canonicalName" value="816672 (pp) 829444"/>
    <att type="string" name="interaction" value="pp"/>
    <att type="int" name="SCORE" value="600"/>
    <att type="string" name="support" value="{&quot;StringDB&quot;: &quot;physical&quot;, &quot;StringEvidence&quot;: &quot;database:0.583,textmining:0.542&quot;, &quot;String_Score_Physical&quot;: 600, &quot;String_Score_Combined&quot;: 816}"/>
  </edge>
  <edge label="816672 (pp) 830052" source="41" target="555">
    <att type="string" name="canonicalName" value="816672 (pp) 830052"/>
    <att type="string" name="interaction" value="pp"/>
    <att type="int" name="SCORE" value="650"/>
    <att type="string" name="support" value="{&quot;StringDB&quot;: &quot;physical&quot;, &quot;StringEvidence&quot;: &quot;coexpression:0.857,textmining:0.828,database:0.635,cooccurrence:0.425&quot;, &quot;String_Score_Physical&quot;: 650, &quot;String_Score_Combined&quot;: 950}"/>
  </edge>
  <edge label="816672 (pp) 831414" source="41" target="625">
    <att type="string" name="canonicalName" value="816672 (pp) 831414"/>
    <att type="string" name="interaction" value="pp"/>
    <att type="int" name="SCORE" value="600"/>
    <att type="string" name="support" value="{&quot;StringDB&quot;: &quot;physical&quot;, &quot;StringEvidence&quot;: &quot;database:0.583&quot;, &quot;String_Score_Physical&quot;: 600, &quot;String_Score_Combined&quot;: 600}"/>
  </edge>
  <edge label="816672 (pp) 831899" source="41" target="649">
    <att type="string" name="canonicalName" value="816672 (pp) 831899"/>
    <att type="string" name="interaction" value="pp"/>
    <att type="int" name="SCORE" value="274"/>
    <att type="string" name="support" value="{&quot;StringDB&quot;: &quot;physical&quot;, &quot;StringEvidence&quot;: &quot;experiments:0.243,coexpression:0.007&quot;, &quot;BioGrid&quot;: &quot;physical&quot;, &quot;BioGrid_PubMed&quot;: &quot;19429840&quot;, &quot;BioGrid_Type&quot;: &quot;Affinity Capture-MS&quot;, &quot;String_Score_Physical&quot;: 274, &quot;String_Score_Combined&quot;: 279}"/>
  </edge>
  <edge label="816672 (pp) 834832" source="41" target="747">
    <att type="string" name="canonicalName" value="816672 (pp) 834832"/>
    <att type="string" name="interaction" value="pp"/>
    <att type="int" name="SCORE" value="650"/>
    <att type="string" name="support" value="{&quot;StringDB&quot;: &quot;physical&quot;, &quot;StringEvidence&quot;: &quot;database:0.635,textmining:0.359,coexpression:0.125&quot;, &quot;String_Score_Physical&quot;: 650, &quot;String_Score_Combined&quot;: 803}"/>
  </edge>
  <edge label="816672 (pp) 835257" source="41" target="771">
    <att type="string" name="canonicalName" value="816672 (pp) 835257"/>
    <att type="string" name="interaction" value="pp"/>
    <att type="int" name="SCORE" value="601"/>
    <att type="string" name="support" value="{&quot;StringDB&quot;: &quot;physical&quot;, &quot;StringEvidence&quot;: &quot;database:0.583,textmining:0.246,coexpression:0.238,experiments:0.004&quot;, &quot;String_Score_Physical&quot;: 601, &quot;String_Score_Combined&quot;: 771}"/>
  </edge>
  <edge label="816672 (pp) 837752" source="41" target="905">
    <att type="string" name="canonicalName" value="816672 (pp) 837752"/>
    <att type="string" name="interaction" value="pp"/>
    <att type="int" name="SCORE" value="650"/>
    <att type="string" name="support" value="{&quot;StringDB&quot;: &quot;physical&quot;, &quot;StringEvidence&quot;: &quot;database:0.635,textmining:0.626,coexpression:0.125&quot;, &quot;String_Score_Physical&quot;: 650, &quot;String_Score_Combined&quot;: 885}"/>
  </edge>
  <edge label="816672 (pp) 837848" source="41" target="913">
    <att type="string" name="canonicalName" value="816672 (pp) 837848"/>
    <att type="string" name="interaction" value="pp"/>
    <att type="int" name="SCORE" value="669"/>
    <att type="string" name="support" value="{&quot;StringDB&quot;: &quot;physical&quot;, &quot;StringEvidence&quot;: &quot;coexpression:0.949,database:0.635,textmining:0.498,neighborhood:0.103,experiments:0.055&quot;, &quot;String_Score_Physical&quot;: 669, &quot;String_Score_Combined&quot;: 992}"/>
  </edge>
  <edge label="816672 (pp) 838199" source="41" target="928">
    <att type="string" name="canonicalName" value="816672 (pp) 838199"/>
    <att type="string" name="interaction" value="pp"/>
    <att type="int" name="SCORE" value="669"/>
    <att type="string" name="support" value="{&quot;StringDB&quot;: &quot;physical&quot;, &quot;StringEvidence&quot;: &quot;database:0.635,textmining:0.461,coexpression:0.158,neighborhood:0.103,experiments:0.055&quot;, &quot;String_Score_Physical&quot;: 669, &quot;String_Score_Combined&quot;: 865}"/>
  </edge>
  <edge label="816672 (pp) 838388" source="41" target="933">
    <att type="string" name="canonicalName" value="816672 (pp) 838388"/>
    <att type="string" name="interaction" value="pp"/>
    <att type="int" name="SCORE" value="208"/>
    <att type="string" name="support" value="{&quot;StringDB&quot;: &quot;functional&quot;, &quot;StringEvidence&quot;: &quot;textmining:0.122,coexpression:0.102&quot;, &quot;BioGrid&quot;: &quot;physical&quot;, &quot;BioGrid_PubMed&quot;: &quot;31606202&quot;, &quot;BioGrid_Type&quot;: &quot;Two-hybrid&quot;, &quot;String_Score_Combined&quot;: 243, &quot;String_Score_Physical&quot;: 208}"/>
  </edge>
  <edge label="816672 (pp) 840895" source="41" target="999">
    <att type="string" name="canonicalName" value="816672 (pp) 840895"/>
    <att type="string" name="interaction" value="pp"/>
    <att type="int" name="SCORE" value="669"/>
    <att type="string" name="support" value="{&quot;StringDB&quot;: &quot;physical&quot;, &quot;StringEvidence&quot;: &quot;coexpression:0.954,textmining:0.680,database:0.635,neighborhood:0.103,experiments:0.055&quot;, &quot;String_Score_Physical&quot;: 669, &quot;String_Score_Combined&quot;: 995}"/>
  </edge>
  <edge label="816672 (pp) 842284" source="41" target="1054">
    <att type="string" name="canonicalName" value="816672 (pp) 842284"/>
    <att type="string" name="interaction" value="pp"/>
    <att type="int" name="SCORE" value="600"/>
    <att type="string" name="support" value="{&quot;StringDB&quot;: &quot;physical&quot;, &quot;StringEvidence&quot;: &quot;database:0.583,textmining:0.321,coexpression:0.009&quot;, &quot;String_Score_Physical&quot;: 600, &quot;String_Score_Combined&quot;: 730}"/>
  </edge>
  <edge label="816672 (pp) 843741" source="41" target="1118">
    <att type="string" name="canonicalName" value="816672 (pp) 843741"/>
    <att type="string" name="interaction" value="pp"/>
    <att type="int" name="SCORE" value="625"/>
    <att type="string" name="support" value="{&quot;StringDB&quot;: &quot;physical&quot;, &quot;StringEvidence&quot;: &quot;textmining:0.669,database:0.583,coexpression:0.247,experiments:0.064&quot;, &quot;String_Score_Physical&quot;: 625, &quot;String_Score_Combined&quot;: 906}"/>
  </edge>
  <edge label="816672 (pp) 844291" source="41" target="1148">
    <att type="string" name="canonicalName" value="816672 (pp) 844291"/>
    <att type="string" name="interaction" value="pp"/>
    <att type="int" name="SCORE" value="669"/>
    <att type="string" name="support" value="{&quot;StringDB&quot;: &quot;physical&quot;, &quot;StringEvidence&quot;: &quot;database:0.635,textmining:0.471,coexpression:0.158,neighborhood:0.103,experiments:0.055&quot;, &quot;String_Score_Physical&quot;: 669, &quot;String_Score_Combined&quot;: 868}"/>
  </edge>
  <edge label="816672 (pp) 844293" source="41" target="1149">
    <att type="string" name="canonicalName" value="816672 (pp) 844293"/>
    <att type="string" name="interaction" value="pp"/>
    <att type="int" name="SCORE" value="645"/>
    <att type="string" name="support" value="{&quot;StringDB&quot;: &quot;physical&quot;, &quot;StringEvidence&quot;: &quot;database:0.583,textmining:0.546,neighborhood:0.147,coexpression:0.128,experiments:0.113&quot;, &quot;String_Score_Physical&quot;: 645, &quot;String_Score_Combined&quot;: 880}"/>
  </edge>
  <edge label="816705 (pp) 818531" source="42" target="110">
    <att type="string" name="canonicalName" value="816705 (pp) 818531"/>
    <att type="string" name="interaction" value="pp"/>
    <att type="int" name="SCORE" value="252"/>
    <att type="string" name="support" value="{&quot;StringDB&quot;: &quot;physical&quot;, &quot;StringEvidence&quot;: &quot;experiments:0.221,coexpression:0.007&quot;, &quot;String_Score_Physical&quot;: 252, &quot;String_Score_Combined&quot;: 258}"/>
  </edge>
  <edge label="816705 (pp) 818784" source="42" target="116">
    <att type="string" name="canonicalName" value="816705 (pp) 818784"/>
    <att type="string" name="interaction" value="pp"/>
    <att type="int" name="SCORE" value="200"/>
    <att type="string" name="support" value="{&quot;StringDB&quot;: &quot;physical&quot;, &quot;StringEvidence&quot;: &quot;experiments:0.166,coexpression:0.004&quot;, &quot;String_Score_Physical&quot;: 200, &quot;String_Score_Combined&quot;: 203}"/>
  </edge>
  <edge label="816705 (pp) 818938" source="42" target="122">
    <att type="string" name="canonicalName" value="816705 (pp) 818938"/>
    <att type="string" name="interaction" value="pp"/>
    <att type="int" name="SCORE" value="188"/>
    <att type="string" name="support" value="{&quot;StringDB&quot;: &quot;physical&quot;, &quot;StringEvidence&quot;: &quot;experiments:0.153,textmining:0.009,coexpression:0.006&quot;, &quot;String_Score_Physical&quot;: 188, &quot;String_Score_Combined&quot;: 195}"/>
  </edge>
  <edge label="816705 (pp) 820323" source="42" target="187">
    <att type="string" name="canonicalName" value="816705 (pp) 820323"/>
    <att type="string" name="interaction" value="pp"/>
    <att type="int" name="SCORE" value="319"/>
    <att type="string" name="support" value="{&quot;StringDB&quot;: &quot;physical&quot;, &quot;StringEvidence&quot;: &quot;experiments:0.290,textmining:0.032,coexpression:0.006&quot;, &quot;String_Score_Physical&quot;: 319, &quot;String_Score_Combined&quot;: 345}"/>
  </edge>
  <edge label="816705 (pp) 820605" source="42" target="208">
    <att type="string" name="canonicalName" value="816705 (pp) 820605"/>
    <att type="string" name="interaction" value="pp"/>
    <att type="int" name="SCORE" value="584"/>
    <att type="string" name="support" value="{&quot;StringDB&quot;: &quot;physical&quot;, &quot;StringEvidence&quot;: &quot;experiments:0.567,textmining:0.051&quot;, &quot;String_Score_Physical&quot;: 584, &quot;String_Score_Combined&quot;: 605}"/>
  </edge>
  <edge label="816705 (pp) 821003" source="42" target="232">
    <att type="string" name="canonicalName" value="816705 (pp) 821003"/>
    <att type="string" name="interaction" value="pp"/>
    <att type="int" name="SCORE" value="539"/>
    <att type="string" name="support" value="{&quot;StringDB&quot;: &quot;physical&quot;, &quot;StringEvidence&quot;: &quot;experiments:0.520&quot;, &quot;String_Score_Physical&quot;: 539, &quot;String_Score_Combined&quot;: 539}"/>
  </edge>
  <edge label="816705 (pp) 822264" source="42" target="297">
    <att type="string" name="canonicalName" value="816705 (pp) 822264"/>
    <att type="string" name="interaction" value="pp"/>
    <att type="int" name="SCORE" value="228"/>
    <att type="string" name="support" value="{&quot;StringDB&quot;: &quot;physical&quot;, &quot;StringEvidence&quot;: &quot;experiments:0.196&quot;, &quot;String_Score_Physical&quot;: 228, &quot;String_Score_Combined&quot;: 228}"/>
  </edge>
  <edge label="816705 (pp) 823891" source="42" target="324">
    <att type="string" name="canonicalName" value="816705 (pp) 823891"/>
    <att type="string" name="interaction" value="pp"/>
    <att type="int" name="SCORE" value="307"/>
    <att type="string" name="support" value="{&quot;StringDB&quot;: &quot;physical&quot;, &quot;StringEvidence&quot;: &quot;experiments:0.278,textmining:0.019,coexpression:0.005&quot;, &quot;String_Score_Physical&quot;: 307, &quot;String_Score_Combined&quot;: 324}"/>
  </edge>
  <edge label="816705 (pp) 824105" source="42" target="333">
    <att type="string" name="canonicalName" value="816705 (pp) 824105"/>
    <att type="string" name="interaction" value="pp"/>
    <att type="int" name="SCORE" value="188"/>
    <att type="string" name="support" value="{&quot;StringDB&quot;: &quot;physical&quot;, &quot;StringEvidence&quot;: &quot;cooccurrence:0.225,experiments:0.153,textmining:0.066&quot;, &quot;String_Score_Physical&quot;: 188, &quot;String_Score_Combined&quot;: 258}"/>
  </edge>
  <edge label="816705 (pp) 824896" source="42" target="364">
    <att type="string" name="canonicalName" value="816705 (pp) 824896"/>
    <att type="string" name="interaction" value="pp"/>
    <att type="int" name="SCORE" value="468"/>
    <att type="string" name="support" value="{&quot;StringDB&quot;: &quot;physical&quot;, &quot;StringEvidence&quot;: &quot;experiments:0.445,textmining:0.146,coexpression:0.007&quot;, &quot;String_Score_Physical&quot;: 468, &quot;String_Score_Combined&quot;: 548}"/>
  </edge>
  <edge label="816705 (pp) 827702" source="42" target="444">
    <att type="string" name="canonicalName" value="816705 (pp) 827702"/>
    <att type="string" name="interaction" value="pp"/>
    <att type="int" name="SCORE" value="209"/>
    <att type="string" name="support" value="{&quot;StringDB&quot;: &quot;physical&quot;, &quot;StringEvidence&quot;: &quot;experiments:0.175,textmining:0.005&quot;, &quot;String_Score_Physical&quot;: 209, &quot;String_Score_Combined&quot;: 213}"/>
  </edge>
  <edge label="816705 (pp) 830841" source="42" target="593">
    <att type="string" name="canonicalName" value="816705 (pp) 830841"/>
    <att type="string" name="interaction" value="pp"/>
    <att type="int" name="SCORE" value="539"/>
    <att type="string" name="support" value="{&quot;StringDB&quot;: &quot;physical&quot;, &quot;StringEvidence&quot;: &quot;experiments:0.520,textmining:0.019,coexpression:0.001&quot;, &quot;String_Score_Physical&quot;: 539, &quot;String_Score_Combined&quot;: 548}"/>
  </edge>
  <edge label="816705 (pp) 830900" source="42" target="598">
    <att type="string" name="canonicalName" value="816705 (pp) 830900"/>
    <att type="string" name="interaction" value="pp"/>
    <att type="int" name="SCORE" value="254"/>
    <att type="string" name="support" value="{&quot;StringDB&quot;: &quot;physical&quot;, &quot;StringEvidence&quot;: &quot;experiments:0.223,textmining:0.071,coexpression:0.017&quot;, &quot;String_Score_Physical&quot;: 254, &quot;String_Score_Combined&quot;: 319}"/>
  </edge>
  <edge label="816705 (pp) 831692" source="42" target="638">
    <att type="string" name="canonicalName" value="816705 (pp) 831692"/>
    <att type="string" name="interaction" value="pp"/>
    <att type="int" name="SCORE" value="226"/>
    <att type="string" name="support" value="{&quot;StringDB&quot;: &quot;physical&quot;, &quot;StringEvidence&quot;: &quot;experiments:0.194,textmining:0.032&quot;, &quot;String_Score_Physical&quot;: 226, &quot;String_Score_Combined&quot;: 251}"/>
  </edge>
  <edge label="816705 (pp) 831724" source="42" target="639">
    <att type="string" name="canonicalName" value="816705 (pp) 831724"/>
    <att type="string" name="interaction" value="pp"/>
    <att type="int" name="SCORE" value="252"/>
    <att type="string" name="support" value="{&quot;StringDB&quot;: &quot;physical&quot;, &quot;StringEvidence&quot;: &quot;experiments:0.221&quot;, &quot;String_Score_Physical&quot;: 252, &quot;String_Score_Combined&quot;: 252}"/>
  </edge>
  <edge label="816705 (pp) 831853" source="42" target="644">
    <att type="string" name="canonicalName" value="816705 (pp) 831853"/>
    <att type="string" name="interaction" value="pp"/>
    <att type="int" name="SCORE" value="192"/>
    <att type="string" name="support" value="{&quot;StringDB&quot;: &quot;physical&quot;, &quot;StringEvidence&quot;: &quot;experiments:0.157&quot;, &quot;String_Score_Physical&quot;: 192, &quot;String_Score_Combined&quot;: 192}"/>
  </edge>
  <edge label="816705 (pp) 831956" source="42" target="653">
    <att type="string" name="canonicalName" value="816705 (pp) 831956"/>
    <att type="string" name="interaction" value="pp"/>
    <att type="int" name="SCORE" value="224"/>
    <att type="string" name="support" value="{&quot;StringDB&quot;: &quot;physical&quot;, &quot;StringEvidence&quot;: &quot;experiments:0.192,coexpression:0.014&quot;, &quot;String_Score_Physical&quot;: 224, &quot;String_Score_Combined&quot;: 235}"/>
  </edge>
  <edge label="816705 (pp) 832213" source="42" target="669">
    <att type="string" name="canonicalName" value="816705 (pp) 832213"/>
    <att type="string" name="interaction" value="pp"/>
    <att type="int" name="SCORE" value="188"/>
    <att type="string" name="support" value="{&quot;StringDB&quot;: &quot;physical&quot;, &quot;StringEvidence&quot;: &quot;experiments:0.153,coexpression:0.014&quot;, &quot;String_Score_Physical&quot;: 188, &quot;String_Score_Combined&quot;: 199}"/>
  </edge>
  <edge label="816705 (pp) 835279" source="42" target="775">
    <att type="string" name="canonicalName" value="816705 (pp) 835279"/>
    <att type="string" name="interaction" value="pp"/>
    <att type="int" name="SCORE" value="188"/>
    <att type="string" name="support" value="{&quot;StringDB&quot;: &quot;physical&quot;, &quot;StringEvidence&quot;: &quot;experiments:0.153,textmining:0.011,coexpression:0.003&quot;, &quot;String_Score_Physical&quot;: 188, &quot;String_Score_Combined&quot;: 199}"/>
  </edge>
  <edge label="816705 (pp) 835792" source="42" target="801">
    <att type="string" name="canonicalName" value="816705 (pp) 835792"/>
    <att type="string" name="interaction" value="pp"/>
    <att type="int" name="SCORE" value="229"/>
    <att type="string" name="support" value="{&quot;StringDB&quot;: &quot;physical&quot;, &quot;StringEvidence&quot;: &quot;experiments:0.197&quot;, &quot;String_Score_Physical&quot;: 229, &quot;String_Score_Combined&quot;: 229}"/>
  </edge>
  <edge label="816705 (pp) 836117" source="42" target="820">
    <att type="string" name="canonicalName" value="816705 (pp) 836117"/>
    <att type="string" name="interaction" value="pp"/>
    <att type="int" name="SCORE" value="192"/>
    <att type="string" name="support" value="{&quot;StringDB&quot;: &quot;physical&quot;, &quot;StringEvidence&quot;: &quot;textmining:0.539,cooccurrence:0.337,experiments:0.157,coexpression:0.004&quot;, &quot;String_Score_Physical&quot;: 192, &quot;String_Score_Combined&quot;: 754}"/>
  </edge>
  <edge label="816705 (pp) 836161" source="42" target="821">
    <att type="string" name="canonicalName" value="816705 (pp) 836161"/>
    <att type="string" name="interaction" value="pp"/>
    <att type="int" name="SCORE" value="563"/>
    <att type="string" name="support" value="{&quot;StringDB&quot;: &quot;physical&quot;, &quot;StringEvidence&quot;: &quot;experiments:0.545,textmining:0.001&quot;, &quot;String_Score_Physical&quot;: 563, &quot;String_Score_Combined&quot;: 564}"/>
  </edge>
  <edge label="816705 (pp) 836548" source="42" target="840">
    <att type="string" name="canonicalName" value="816705 (pp) 836548"/>
    <att type="string" name="interaction" value="pp"/>
    <att type="int" name="SCORE" value="463"/>
    <att type="string" name="support" value="{&quot;StringDB&quot;: &quot;physical&quot;, &quot;StringEvidence&quot;: &quot;experiments:0.440,textmining:0.165,coexpression:0.013&quot;, &quot;String_Score_Physical&quot;: 463, &quot;String_Score_Combined&quot;: 557}"/>
  </edge>
  <edge label="816705 (pp) 836594" source="42" target="844">
    <att type="string" name="canonicalName" value="816705 (pp) 836594"/>
    <att type="string" name="interaction" value="pp"/>
    <att type="int" name="SCORE" value="192"/>
    <att type="string" name="support" value="{&quot;StringDB&quot;: &quot;physical&quot;, &quot;StringEvidence&quot;: &quot;experiments:0.157&quot;, &quot;String_Score_Physical&quot;: 192, &quot;String_Score_Combined&quot;: 192}"/>
  </edge>
  <edge label="816705 (pp) 836731" source="42" target="851">
    <att type="string" name="canonicalName" value="816705 (pp) 836731"/>
    <att type="string" name="interaction" value="pp"/>
    <att type="int" name="SCORE" value="300"/>
    <att type="string" name="support" value="{&quot;StringDB&quot;: &quot;physical&quot;, &quot;StringEvidence&quot;: &quot;textmining:0.599,experiments:0.270,coexpression:0.001&quot;, &quot;String_Score_Physical&quot;: 300, &quot;String_Score_Combined&quot;: 719}"/>
  </edge>
  <edge label="816705 (pp) 837848" source="42" target="913">
    <att type="string" name="canonicalName" value="816705 (pp) 837848"/>
    <att type="string" name="interaction" value="pp"/>
    <att type="int" name="SCORE" value="537"/>
    <att type="string" name="support" value="{&quot;StringDB&quot;: &quot;physical&quot;, &quot;StringEvidence&quot;: &quot;experiments:0.518,textmining:0.238&quot;, &quot;String_Score_Physical&quot;: 537, &quot;String_Score_Combined&quot;: 647}"/>
  </edge>
  <edge label="816705 (pp) 838388" source="42" target="933">
    <att type="string" name="canonicalName" value="816705 (pp) 838388"/>
    <att type="string" name="interaction" value="pp"/>
    <att type="int" name="SCORE" value="276"/>
    <att type="string" name="support" value="{&quot;StringDB&quot;: &quot;physical&quot;, &quot;StringEvidence&quot;: &quot;experiments:0.245,coexpression:0.014,textmining:0.005&quot;, &quot;String_Score_Physical&quot;: 276, &quot;String_Score_Combined&quot;: 289}"/>
  </edge>
  <edge label="816705 (pp) 838690" source="42" target="948">
    <att type="string" name="canonicalName" value="816705 (pp) 838690"/>
    <att type="string" name="interaction" value="pp"/>
    <att type="int" name="SCORE" value="266"/>
    <att type="string" name="support" value="{&quot;StringDB&quot;: &quot;physical&quot;, &quot;StringEvidence&quot;: &quot;experiments:0.235&quot;, &quot;String_Score_Physical&quot;: 266, &quot;String_Score_Combined&quot;: 266}"/>
  </edge>
  <edge label="816705 (pp) 839521" source="42" target="975">
    <att type="string" name="canonicalName" value="816705 (pp) 839521"/>
    <att type="string" name="interaction" value="pp"/>
    <att type="int" name="SCORE" value="220"/>
    <att type="string" name="support" value="{&quot;StringDB&quot;: &quot;physical&quot;, &quot;StringEvidence&quot;: &quot;experiments:0.187,coexpression:0.004&quot;, &quot;String_Score_Physical&quot;: 220, &quot;String_Score_Combined&quot;: 223}"/>
  </edge>
  <edge label="816705 (pp) 839925" source="42" target="986">
    <att type="string" name="canonicalName" value="816705 (pp) 839925"/>
    <att type="string" name="interaction" value="pp"/>
    <att type="int" name="SCORE" value="225"/>
    <att type="string" name="support" value="{&quot;StringDB&quot;: &quot;physical&quot;, &quot;StringEvidence&quot;: &quot;experiments:0.193,textmining:0.038&quot;, &quot;String_Score_Physical&quot;: 225, &quot;String_Score_Combined&quot;: 255}"/>
  </edge>
  <edge label="816705 (pp) 840895" source="42" target="999">
    <att type="string" name="canonicalName" value="816705 (pp) 840895"/>
    <att type="string" name="interaction" value="pp"/>
    <att type="int" name="SCORE" value="537"/>
    <att type="string" name="support" value="{&quot;StringDB&quot;: &quot;physical&quot;, &quot;StringEvidence&quot;: &quot;experiments:0.518,textmining:0.123&quot;, &quot;String_Score_Physical&quot;: 537, &quot;String_Score_Combined&quot;: 594}"/>
  </edge>
  <edge label="816705 (pp) 841057" source="42" target="1003">
    <att type="string" name="canonicalName" value="816705 (pp) 841057"/>
    <att type="string" name="interaction" value="pp"/>
    <att type="int" name="SCORE" value="254"/>
    <att type="string" name="support" value="{&quot;StringDB&quot;: &quot;physical&quot;, &quot;StringEvidence&quot;: &quot;experiments:0.222,textmining:0.006&quot;, &quot;String_Score_Physical&quot;: 254, &quot;String_Score_Combined&quot;: 258}"/>
  </edge>
  <edge label="816705 (pp) 841305" source="42" target="1009">
    <att type="string" name="canonicalName" value="816705 (pp) 841305"/>
    <att type="string" name="interaction" value="pp"/>
    <att type="int" name="SCORE" value="227"/>
    <att type="string" name="support" value="{&quot;StringDB&quot;: &quot;physical&quot;, &quot;StringEvidence&quot;: &quot;experiments:0.195,coexpression:0.007&quot;, &quot;String_Score_Physical&quot;: 227, &quot;String_Score_Combined&quot;: 233}"/>
  </edge>
  <edge label="816705 (pp) 843766" source="42" target="1119">
    <att type="string" name="canonicalName" value="816705 (pp) 843766"/>
    <att type="string" name="interaction" value="pp"/>
    <att type="int" name="SCORE" value="300"/>
    <att type="string" name="support" value="{&quot;StringDB&quot;: &quot;physical&quot;, &quot;StringEvidence&quot;: &quot;experiments:0.270&quot;, &quot;String_Score_Physical&quot;: 300, &quot;String_Score_Combined&quot;: 300}"/>
  </edge>
  <edge label="816705 (pp) 844055" source="42" target="1136">
    <att type="string" name="canonicalName" value="816705 (pp) 844055"/>
    <att type="string" name="interaction" value="pp"/>
    <att type="int" name="SCORE" value="311"/>
    <att type="string" name="support" value="{&quot;StringDB&quot;: &quot;physical&quot;, &quot;StringEvidence&quot;: &quot;experiments:0.282,textmining:0.185,coexpression:0.005&quot;, &quot;String_Score_Physical&quot;: 311, &quot;String_Score_Combined&quot;: 441}"/>
  </edge>
  <edge label="816705 (pp) 844347" source="42" target="1151">
    <att type="string" name="canonicalName" value="816705 (pp) 844347"/>
    <att type="string" name="interaction" value="pp"/>
    <att type="int" name="SCORE" value="332"/>
    <att type="string" name="support" value="{&quot;StringDB&quot;: &quot;physical&quot;, &quot;StringEvidence&quot;: &quot;experiments:0.303,textmining:0.071&quot;, &quot;String_Score_Physical&quot;: 332, &quot;String_Score_Combined&quot;: 379}"/>
  </edge>
  <edge label="816705 (pp) 844765" source="42" target="1163">
    <att type="string" name="canonicalName" value="816705 (pp) 844765"/>
    <att type="string" name="interaction" value="pp"/>
    <att type="int" name="SCORE" value="240"/>
    <att type="string" name="support" value="{&quot;StringDB&quot;: &quot;physical&quot;, &quot;StringEvidence&quot;: &quot;experiments:0.209,coexpression:0.011&quot;, &quot;String_Score_Physical&quot;: 240, &quot;String_Score_Combined&quot;: 249}"/>
  </edge>
  <edge label="816747 (pp) 819204" source="43" target="137">
    <att type="string" name="canonicalName" value="816747 (pp) 819204"/>
    <att type="string" name="interaction" value="pp"/>
    <att type="int" name="SCORE" value="208"/>
    <att type="string" name="support" value="{&quot;BioGrid&quot;: &quot;physical&quot;, &quot;BioGrid_PubMed&quot;: &quot;27609422&quot;, &quot;BioGrid_Type&quot;: &quot;Affinity Capture-MS&quot;}"/>
  </edge>
  <edge label="816747 (pp) 829376" source="43" target="509">
    <att type="string" name="canonicalName" value="816747 (pp) 829376"/>
    <att type="string" name="interaction" value="pp"/>
    <att type="int" name="SCORE" value="715"/>
    <att type="string" name="support" value="{&quot;StringDB&quot;: &quot;physical&quot;, &quot;StringEvidence&quot;: &quot;coexpression:0.934,textmining:0.830,experiments:0.703&quot;, &quot;BioGrid&quot;: &quot;physical&quot;, &quot;BioGrid_PubMed&quot;: &quot;20616083&quot;, &quot;BioGrid_Type&quot;: &quot;Two-hybrid&quot;, &quot;String_Score_Physical&quot;: 715, &quot;String_Score_Combined&quot;: 996}"/>
  </edge>
  <edge label="816747 (pp) 830399" source="43" target="563">
    <att type="string" name="canonicalName" value="816747 (pp) 830399"/>
    <att type="string" name="interaction" value="pp"/>
    <att type="int" name="SCORE" value="715"/>
    <att type="string" name="support" value="{&quot;StringDB&quot;: &quot;physical&quot;, &quot;StringEvidence&quot;: &quot;coexpression:0.951,textmining:0.830,experiments:0.703&quot;, &quot;BioGrid&quot;: &quot;physical&quot;, &quot;BioGrid_PubMed&quot;: &quot;20616083&quot;, &quot;BioGrid_Type&quot;: &quot;Two-hybrid&quot;, &quot;String_Score_Physical&quot;: 715, &quot;String_Score_Combined&quot;: 997}"/>
  </edge>
  <edge label="816747 (pp) 831608" source="43" target="636">
    <att type="string" name="canonicalName" value="816747 (pp) 831608"/>
    <att type="string" name="interaction" value="pp"/>
    <att type="int" name="SCORE" value="720"/>
    <att type="string" name="support" value="{&quot;StringDB&quot;: &quot;physical&quot;, &quot;StringEvidence&quot;: &quot;database:0.708,textmining:0.546,coexpression:0.003&quot;, &quot;String_Score_Physical&quot;: 720, &quot;String_Score_Combined&quot;: 873}"/>
  </edge>
  <edge label="816747 (pp) 831899" source="43" target="649">
    <att type="string" name="canonicalName" value="816747 (pp) 831899"/>
    <att type="string" name="interaction" value="pp"/>
    <att type="int" name="SCORE" value="379"/>
    <att type="string" name="support" value="{&quot;StringDB&quot;: &quot;physical&quot;, &quot;StringEvidence&quot;: &quot;experiments:0.352&quot;, &quot;BioGrid&quot;: &quot;physical&quot;, &quot;BioGrid_PubMed&quot;: &quot;23667124&quot;, &quot;BioGrid_Type&quot;: &quot;Affinity Capture-MS&quot;, &quot;String_Score_Physical&quot;: 379, &quot;String_Score_Combined&quot;: 379}"/>
  </edge>
  <edge label="816747 (pp) 844082" source="43" target="1138">
    <att type="string" name="canonicalName" value="816747 (pp) 844082"/>
    <att type="string" name="interaction" value="pp"/>
    <att type="int" name="SCORE" value="900"/>
    <att type="string" name="support" value="{&quot;StringDB&quot;: &quot;physical&quot;, &quot;StringEvidence&quot;: &quot;database:0.896,textmining:0.829,coexpression:0.033&quot;, &quot;String_Score_Physical&quot;: 900, &quot;String_Score_Combined&quot;: 909}"/>
  </edge>
  <edge label="816756 (pp) 819070" source="44" target="130">
    <att type="string" name="canonicalName" value="816756 (pp) 819070"/>
    <att type="string" name="interaction" value="pp"/>
    <att type="int" name="SCORE" value="553"/>
    <att type="string" name="support" value="{&quot;StringDB&quot;: &quot;physical&quot;, &quot;StringEvidence&quot;: &quot;experiments:0.534,textmining:0.237,neighborhood:0.152,coexpression:0.051&quot;, &quot;String_Score_Physical&quot;: 553, &quot;String_Score_Combined&quot;: 725}"/>
  </edge>
  <edge label="816756 (pp) 820462" source="44" target="198">
    <att type="string" name="canonicalName" value="816756 (pp) 820462"/>
    <att type="string" name="interaction" value="pp"/>
    <att type="int" name="SCORE" value="198"/>
    <att type="string" name="support" value="{&quot;StringDB&quot;: &quot;physical&quot;, &quot;StringEvidence&quot;: &quot;experiments:0.164,textmining:0.039,neighborhood:0.026&quot;, &quot;String_Score_Physical&quot;: 198, &quot;String_Score_Combined&quot;: 249}"/>
  </edge>
  <edge label="816756 (pp) 824331" source="44" target="339">
    <att type="string" name="canonicalName" value="816756 (pp) 824331"/>
    <att type="string" name="interaction" value="pp"/>
    <att type="int" name="SCORE" value="198"/>
    <att type="string" name="support" value="{&quot;StringDB&quot;: &quot;physical&quot;, &quot;StringEvidence&quot;: &quot;experiments:0.164,textmining:0.039,neighborhood:0.026&quot;, &quot;String_Score_Physical&quot;: 198, &quot;String_Score_Combined&quot;: 249}"/>
  </edge>
  <edge label="816756 (pp) 826932" source="44" target="419">
    <att type="string" name="canonicalName" value="816756 (pp) 826932"/>
    <att type="string" name="interaction" value="pp"/>
    <att type="int" name="SCORE" value="707"/>
    <att type="string" name="support" value="{&quot;StringDB&quot;: &quot;physical&quot;, &quot;StringEvidence&quot;: &quot;database:0.635,experiments:0.164,textmining:0.039,neighborhood:0.026&quot;, &quot;String_Score_Physical&quot;: 707, &quot;String_Score_Combined&quot;: 725}"/>
  </edge>
  <edge label="816756 (pp) 834671" source="44" target="740">
    <att type="string" name="canonicalName" value="816756 (pp) 834671"/>
    <att type="string" name="interaction" value="pp"/>
    <att type="int" name="SCORE" value="463"/>
    <att type="string" name="support" value="{&quot;StringDB&quot;: &quot;physical&quot;, &quot;StringEvidence&quot;: &quot;experiments:0.441,textmining:0.380,cooccurrence:0.344,coexpression:0.296,neighborhood:0.155&quot;, &quot;String_Score_Physical&quot;: 463, &quot;String_Score_Combined&quot;: 870}"/>
  </edge>
  <edge label="816756 (pp) 835176" source="44" target="763">
    <att type="string" name="canonicalName" value="816756 (pp) 835176"/>
    <att type="string" name="interaction" value="pp"/>
    <att type="int" name="SCORE" value="198"/>
    <att type="string" name="support" value="{&quot;StringDB&quot;: &quot;physical&quot;, &quot;StringEvidence&quot;: &quot;experiments:0.164,textmining:0.039,neighborhood:0.026&quot;, &quot;String_Score_Physical&quot;: 198, &quot;String_Score_Combined&quot;: 249}"/>
  </edge>
  <edge label="816756 (pp) 841665" source="44" target="1019">
    <att type="string" name="canonicalName" value="816756 (pp) 841665"/>
    <att type="string" name="interaction" value="pp"/>
    <att type="int" name="SCORE" value="198"/>
    <att type="string" name="support" value="{&quot;StringDB&quot;: &quot;physical&quot;, &quot;StringEvidence&quot;: &quot;experiments:0.164,textmining:0.039,neighborhood:0.026&quot;, &quot;String_Score_Physical&quot;: 198, &quot;String_Score_Combined&quot;: 249}"/>
  </edge>
  <edge label="816756 (pp) 842836" source="44" target="1079">
    <att type="string" name="canonicalName" value="816756 (pp) 842836"/>
    <att type="string" name="interaction" value="pp"/>
    <att type="int" name="SCORE" value="553"/>
    <att type="string" name="support" value="{&quot;StringDB&quot;: &quot;physical&quot;, &quot;StringEvidence&quot;: &quot;experiments:0.534,textmining:0.237,neighborhood:0.152,coexpression:0.044&quot;, &quot;String_Score_Physical&quot;: 553, &quot;String_Score_Combined&quot;: 723}"/>
  </edge>
  <edge label="816787 (pp) 819173" source="45" target="134">
    <att type="string" name="canonicalName" value="816787 (pp) 819173"/>
    <att type="string" name="interaction" value="pp"/>
    <att type="int" name="SCORE" value="279"/>
    <att type="string" name="support" value="{&quot;StringDB&quot;: &quot;physical&quot;, &quot;StringEvidence&quot;: &quot;textmining:0.896,experiments:0.248&quot;, &quot;BioGrid&quot;: &quot;physical&quot;, &quot;BioGrid_PubMed&quot;: &quot;15805477&quot;, &quot;BioGrid_Type&quot;: &quot;Two-hybrid&quot;, &quot;String_Score_Physical&quot;: 279, &quot;String_Score_Combined&quot;: 409}"/>
  </edge>
  <edge label="816787 (pp) 823531" source="45" target="314">
    <att type="string" name="canonicalName" value="816787 (pp) 823531"/>
    <att type="string" name="interaction" value="pp"/>
    <att type="int" name="SCORE" value="765"/>
    <att type="string" name="support" value="{&quot;StringDB&quot;: &quot;physical&quot;, &quot;StringEvidence&quot;: &quot;experiments:0.755&quot;, &quot;BioGrid&quot;: &quot;physical&quot;, &quot;BioGrid_PubMed&quot;: &quot;21343416&quot;, &quot;BioGrid_Type&quot;: &quot;Reconstituted Complex,Two-hybrid&quot;, &quot;String_Score_Physical&quot;: 765, &quot;String_Score_Combined&quot;: 765}"/>
  </edge>
  <edge label="816798 (pp) 820936" source="46" target="230">
    <att type="string" name="canonicalName" value="816798 (pp) 820936"/>
    <att type="string" name="interaction" value="pp"/>
    <att type="int" name="SCORE" value="280"/>
    <att type="string" name="support" value="{&quot;StringDB&quot;: &quot;physical&quot;, &quot;StringEvidence&quot;: &quot;experiments:0.249&quot;, &quot;BioGrid&quot;: &quot;physical&quot;, &quot;BioGrid_PubMed&quot;: &quot;22065421&quot;, &quot;BioGrid_Type&quot;: &quot;Two-hybrid&quot;, &quot;String_Score_Physical&quot;: 280, &quot;String_Score_Combined&quot;: 280}"/>
  </edge>
  <edge label="816798 (pp) 835062" source="46" target="761">
    <att type="string" name="canonicalName" value="816798 (pp) 835062"/>
    <att type="string" name="interaction" value="pp"/>
    <att type="int" name="SCORE" value="474"/>
    <att type="string" name="support" value="{&quot;StringDB&quot;: &quot;physical&quot;, &quot;StringEvidence&quot;: &quot;experiments:0.452,textmining:0.316&quot;, &quot;BioGrid&quot;: &quot;physical&quot;, &quot;BioGrid_PubMed&quot;: &quot;22466420&quot;, &quot;BioGrid_Type&quot;: &quot;Two-hybrid&quot;, &quot;String_Score_Physical&quot;: 474, &quot;String_Score_Combined&quot;: 640}"/>
  </edge>
  <edge label="816798 (pp) 838144" source="46" target="924">
    <att type="string" name="canonicalName" value="816798 (pp) 838144"/>
    <att type="string" name="interaction" value="pp"/>
    <att type="int" name="SCORE" value="762"/>
    <att type="string" name="support" value="{&quot;StringDB&quot;: &quot;physical&quot;, &quot;StringEvidence&quot;: &quot;experiments:0.752,textmining:0.047&quot;, &quot;BioGrid&quot;: &quot;physical&quot;, &quot;BioGrid_PubMed&quot;: &quot;21798944&quot;, &quot;BioGrid_Type&quot;: &quot;Two-hybrid&quot;, &quot;String_Score_Physical&quot;: 762, &quot;String_Score_Combined&quot;: 773}"/>
  </edge>
  <edge label="816798 (pp) 838388" source="46" target="933">
    <att type="string" name="canonicalName" value="816798 (pp) 838388"/>
    <att type="string" name="interaction" value="pp"/>
    <att type="int" name="SCORE" value="208"/>
    <att type="string" name="support" value="{&quot;BioGrid&quot;: &quot;physical&quot;, &quot;BioGrid_PubMed&quot;: &quot;31606202&quot;, &quot;BioGrid_Type&quot;: &quot;Two-hybrid&quot;}"/>
  </edge>
  <edge label="816798 (pp) 839913" source="46" target="985">
    <att type="string" name="canonicalName" value="816798 (pp) 839913"/>
    <att type="string" name="interaction" value="pp"/>
    <att type="int" name="SCORE" value="562"/>
    <att type="string" name="support" value="{&quot;StringDB&quot;: &quot;physical&quot;, &quot;StringEvidence&quot;: &quot;experiments:0.543,textmining:0.507&quot;, &quot;BioGrid&quot;: &quot;physical&quot;, &quot;BioGrid_PubMed&quot;: &quot;25566309,23483289,21734647&quot;, &quot;BioGrid_Type&quot;: &quot;Two-hybrid,PCA&quot;, &quot;String_Score_Physical&quot;: 562, &quot;String_Score_Combined&quot;: 783}"/>
  </edge>
  <edge label="816798 (pp) 842268" source="46" target="1052">
    <att type="string" name="canonicalName" value="816798 (pp) 842268"/>
    <att type="string" name="interaction" value="pp"/>
    <att type="int" name="SCORE" value="600"/>
    <att type="string" name="support" value="{&quot;StringDB&quot;: &quot;physical&quot;, &quot;StringEvidence&quot;: &quot;database:0.583,textmining:0.479&quot;, &quot;String_Score_Physical&quot;: 600, &quot;String_Score_Combined&quot;: 791}"/>
  </edge>
  <edge label="816931 (pp) 817158" source="47" target="58">
    <att type="string" name="canonicalName" value="816931 (pp) 817158"/>
    <att type="string" name="interaction" value="pp"/>
    <att type="int" name="SCORE" value="208"/>
    <att type="string" name="support" value="{&quot;BioGrid&quot;: &quot;physical&quot;, &quot;BioGrid_PubMed&quot;: &quot;24833385&quot;, &quot;BioGrid_Type&quot;: &quot;PCA&quot;}"/>
  </edge>
  <edge label="816951 (pp) 817158" source="48" target="58">
    <att type="string" name="canonicalName" value="816951 (pp) 817158"/>
    <att type="string" name="interaction" value="pp"/>
    <att type="int" name="SCORE" value="208"/>
    <att type="string" name="support" value="{&quot;BioGrid&quot;: &quot;physical&quot;, &quot;BioGrid_PubMed&quot;: &quot;24833385&quot;, &quot;BioGrid_Type&quot;: &quot;PCA&quot;}"/>
  </edge>
  <edge label="816951 (pp) 822503" source="48" target="306">
    <att type="string" name="canonicalName" value="816951 (pp) 822503"/>
    <att type="string" name="interaction" value="pp"/>
    <att type="int" name="SCORE" value="208"/>
    <att type="string" name="support" value="{&quot;BioGrid&quot;: &quot;physical&quot;, &quot;BioGrid_PubMed&quot;: &quot;32191846&quot;, &quot;BioGrid_Type&quot;: &quot;Co-fractionation&quot;, &quot;BioGrid_Score&quot;: &quot;0.616093795&quot;}"/>
  </edge>
  <edge label="816951 (pp) 828439" source="48" target="470">
    <att type="string" name="canonicalName" value="816951 (pp) 828439"/>
    <att type="string" name="interaction" value="pp"/>
    <att type="int" name="SCORE" value="246"/>
    <att type="string" name="support" value="{&quot;StringDB&quot;: &quot;physical&quot;, &quot;StringEvidence&quot;: &quot;experiments:0.215&quot;, &quot;BioGrid&quot;: &quot;physical&quot;, &quot;BioGrid_PubMed&quot;: &quot;24833385&quot;, &quot;BioGrid_Type&quot;: &quot;PCA&quot;, &quot;String_Score_Physical&quot;: 246, &quot;String_Score_Combined&quot;: 246}"/>
  </edge>
  <edge label="817022 (pp) 818260" source="49" target="99">
    <att type="string" name="canonicalName" value="817022 (pp) 818260"/>
    <att type="string" name="interaction" value="pp"/>
    <att type="int" name="SCORE" value="650"/>
    <att type="string" name="support" value="{&quot;StringDB&quot;: &quot;physical&quot;, &quot;StringEvidence&quot;: &quot;database:0.635,coexpression:0.075,textmining:0.051,neighborhood:0.030&quot;, &quot;String_Score_Physical&quot;: 650, &quot;String_Score_Combined&quot;: 702}"/>
  </edge>
  <edge label="817022 (pp) 821003" source="49" target="232">
    <att type="string" name="canonicalName" value="817022 (pp) 821003"/>
    <att type="string" name="interaction" value="pp"/>
    <att type="int" name="SCORE" value="650"/>
    <att type="string" name="support" value="{&quot;StringDB&quot;: &quot;physical&quot;, &quot;StringEvidence&quot;: &quot;database:0.635,textmining:0.114,coexpression:0.075,neighborhood:0.030&quot;, &quot;String_Score_Physical&quot;: 650, &quot;String_Score_Combined&quot;: 721}"/>
  </edge>
  <edge label="817022 (pp) 824493" source="49" target="348">
    <att type="string" name="canonicalName" value="817022 (pp) 824493"/>
    <att type="string" name="interaction" value="pp"/>
    <att type="int" name="SCORE" value="650"/>
    <att type="string" name="support" value="{&quot;StringDB&quot;: &quot;physical&quot;, &quot;StringEvidence&quot;: &quot;database:0.635,textmining:0.125,coexpression:0.097&quot;, &quot;String_Score_Physical&quot;: 650, &quot;String_Score_Combined&quot;: 723}"/>
  </edge>
  <edge label="817022 (pp) 825500" source="49" target="387">
    <att type="string" name="canonicalName" value="817022 (pp) 825500"/>
    <att type="string" name="interaction" value="pp"/>
    <att type="int" name="SCORE" value="650"/>
    <att type="string" name="support" value="{&quot;StringDB&quot;: &quot;physical&quot;, &quot;StringEvidence&quot;: &quot;database:0.635,textmining:0.051,coexpression:0.004&quot;, &quot;String_Score_Physical&quot;: 650, &quot;String_Score_Combined&quot;: 669}"/>
  </edge>
  <edge label="817022 (pp) 827124" source="49" target="424">
    <att type="string" name="canonicalName" value="817022 (pp) 827124"/>
    <att type="string" name="interaction" value="pp"/>
    <att type="int" name="SCORE" value="650"/>
    <att type="string" name="support" value="{&quot;StringDB&quot;: &quot;physical&quot;, &quot;StringEvidence&quot;: &quot;database:0.635,textmining:0.051,neighborhood:0.031&quot;, &quot;String_Score_Physical&quot;: 650, &quot;String_Score_Combined&quot;: 678}"/>
  </edge>
  <edge label="817022 (pp) 832075" source="49" target="660">
    <att type="string" name="canonicalName" value="817022 (pp) 832075"/>
    <att type="string" name="interaction" value="pp"/>
    <att type="int" name="SCORE" value="605"/>
    <att type="string" name="support" value="{&quot;StringDB&quot;: &quot;physical&quot;, &quot;StringEvidence&quot;: &quot;database:0.583,textmining:0.379,experiments:0.015,coexpression:0.008&quot;, &quot;String_Score_Physical&quot;: 605, &quot;String_Score_Combined&quot;: 757}"/>
  </edge>
  <edge label="817022 (pp) 833436" source="49" target="705">
    <att type="string" name="canonicalName" value="817022 (pp) 833436"/>
    <att type="string" name="interaction" value="pp"/>
    <att type="int" name="SCORE" value="650"/>
    <att type="string" name="support" value="{&quot;StringDB&quot;: &quot;physical&quot;, &quot;StringEvidence&quot;: &quot;database:0.635,textmining:0.208,neighborhood:0.102&quot;, &quot;String_Score_Physical&quot;: 650, &quot;String_Score_Combined&quot;: 751}"/>
  </edge>
  <edge label="817022 (pp) 835480" source="49" target="785">
    <att type="string" name="canonicalName" value="817022 (pp) 835480"/>
    <att type="string" name="interaction" value="pp"/>
    <att type="int" name="SCORE" value="600"/>
    <att type="string" name="support" value="{&quot;StringDB&quot;: &quot;physical&quot;, &quot;StringEvidence&quot;: &quot;textmining:0.827,database:0.583,cooccurrence:0.419&quot;, &quot;String_Score_Physical&quot;: 600, &quot;String_Score_Combined&quot;: 630}"/>
  </edge>
  <edge label="817022 (pp) 837168" source="49" target="868">
    <att type="string" name="canonicalName" value="817022 (pp) 837168"/>
    <att type="string" name="interaction" value="pp"/>
    <att type="int" name="SCORE" value="900"/>
    <att type="string" name="support" value="{&quot;StringDB&quot;: &quot;physical&quot;, &quot;StringEvidence&quot;: &quot;database:0.896,textmining:0.800,coexpression:0.380&quot;, &quot;String_Score_Physical&quot;: 900, &quot;String_Score_Combined&quot;: 987}"/>
  </edge>
  <edge label="817045 (pp) 831316" source="50" target="621">
    <att type="string" name="canonicalName" value="817045 (pp) 831316"/>
    <att type="string" name="interaction" value="pp"/>
    <att type="int" name="SCORE" value="202"/>
    <att type="string" name="support" value="{&quot;StringDB&quot;: &quot;physical&quot;, &quot;StringEvidence&quot;: &quot;experiments:0.168,coexpression:0.007,textmining:0.006&quot;, &quot;String_Score_Physical&quot;: 202, &quot;String_Score_Combined&quot;: 212}"/>
  </edge>
  <edge label="817046 (pp) 817636" source="51" target="75">
    <att type="string" name="canonicalName" value="817046 (pp) 817636"/>
    <att type="string" name="interaction" value="pp"/>
    <att type="int" name="SCORE" value="650"/>
    <att type="string" name="support" value="{&quot;StringDB&quot;: &quot;physical&quot;, &quot;StringEvidence&quot;: &quot;database:0.635,textmining:0.159,coexpression:0.014&quot;, &quot;String_Score_Physical&quot;: 650, &quot;String_Score_Combined&quot;: 709}"/>
  </edge>
  <edge label="817046 (pp) 817637" source="51" target="76">
    <att type="string" name="canonicalName" value="817046 (pp) 817637"/>
    <att type="string" name="interaction" value="pp"/>
    <att type="int" name="SCORE" value="650"/>
    <att type="string" name="support" value="{&quot;StringDB&quot;: &quot;physical&quot;, &quot;StringEvidence&quot;: &quot;database:0.635,textmining:0.235,coexpression:0.014&quot;, &quot;String_Score_Physical&quot;: 650, &quot;String_Score_Combined&quot;: 735}"/>
  </edge>
  <edge label="817046 (pp) 818226" source="51" target="96">
    <att type="string" name="canonicalName" value="817046 (pp) 818226"/>
    <att type="string" name="interaction" value="pp"/>
    <att type="int" name="SCORE" value="224"/>
    <att type="string" name="support" value="{&quot;StringDB&quot;: &quot;physical&quot;, &quot;StringEvidence&quot;: &quot;experiments:0.191,neighborhood:0.136,textmining:0.032&quot;, &quot;String_Score_Physical&quot;: 224, &quot;String_Score_Combined&quot;: 350}"/>
  </edge>
  <edge label="817046 (pp) 823491" source="51" target="313">
    <att type="string" name="canonicalName" value="817046 (pp) 823491"/>
    <att type="string" name="interaction" value="pp"/>
    <att type="int" name="SCORE" value="682"/>
    <att type="string" name="support" value="{&quot;StringDB&quot;: &quot;physical&quot;, &quot;StringEvidence&quot;: &quot;database:0.635,textmining:0.149,experiments:0.093&quot;, &quot;String_Score_Physical&quot;: 682, &quot;String_Score_Combined&quot;: 729}"/>
  </edge>
  <edge label="817046 (pp) 824816" source="51" target="361">
    <att type="string" name="canonicalName" value="817046 (pp) 824816"/>
    <att type="string" name="interaction" value="pp"/>
    <att type="int" name="SCORE" value="221"/>
    <att type="string" name="support" value="{&quot;StringDB&quot;: &quot;physical&quot;, &quot;StringEvidence&quot;: &quot;experiments:0.188,neighborhood:0.103,textmining:0.030,coexpression:0.003&quot;, &quot;String_Score_Physical&quot;: 221, &quot;String_Score_Combined&quot;: 324}"/>
  </edge>
  <edge label="817046 (pp) 837575" source="51" target="895">
    <att type="string" name="canonicalName" value="817046 (pp) 837575"/>
    <att type="string" name="interaction" value="pp"/>
    <att type="int" name="SCORE" value="682"/>
    <att type="string" name="support" value="{&quot;StringDB&quot;: &quot;physical&quot;, &quot;StringEvidence&quot;: &quot;database:0.635,coexpression:0.193,experiments:0.093,textmining:0.005&quot;, &quot;String_Score_Physical&quot;: 682, &quot;String_Score_Combined&quot;: 745}"/>
  </edge>
  <edge label="817046 (pp) 838289" source="51" target="931">
    <att type="string" name="canonicalName" value="817046 (pp) 838289"/>
    <att type="string" name="interaction" value="pp"/>
    <att type="int" name="SCORE" value="682"/>
    <att type="string" name="support" value="{&quot;StringDB&quot;: &quot;physical&quot;, &quot;StringEvidence&quot;: &quot;database:0.635,textmining:0.149,experiments:0.093&quot;, &quot;String_Score_Physical&quot;: 682, &quot;String_Score_Combined&quot;: 729}"/>
  </edge>
  <edge label="817046 (pp) 838388" source="51" target="933">
    <att type="string" name="canonicalName" value="817046 (pp) 838388"/>
    <att type="string" name="interaction" value="pp"/>
    <att type="int" name="SCORE" value="208"/>
    <att type="string" name="support" value="{&quot;BioGrid&quot;: &quot;physical&quot;, &quot;BioGrid_PubMed&quot;: &quot;31606202&quot;, &quot;BioGrid_Type&quot;: &quot;Two-hybrid&quot;}"/>
  </edge>
  <edge label="817046 (pp) 843741" source="51" target="1118">
    <att type="string" name="canonicalName" value="817046 (pp) 843741"/>
    <att type="string" name="interaction" value="pp"/>
    <att type="int" name="SCORE" value="224"/>
    <att type="string" name="support" value="{&quot;StringDB&quot;: &quot;physical&quot;, &quot;StringEvidence&quot;: &quot;experiments:0.191,neighborhood:0.136,textmining:0.032&quot;, &quot;String_Score_Physical&quot;: 224, &quot;String_Score_Combined&quot;: 350}"/>
  </edge>
  <edge label="817046 (pp) 844169" source="51" target="1144">
    <att type="string" name="canonicalName" value="817046 (pp) 844169"/>
    <att type="string" name="interaction" value="pp"/>
    <att type="int" name="SCORE" value="682"/>
    <att type="string" name="support" value="{&quot;StringDB&quot;: &quot;physical&quot;, &quot;StringEvidence&quot;: &quot;database:0.635,textmining:0.149,experiments:0.093&quot;, &quot;String_Score_Physical&quot;: 682, &quot;String_Score_Combined&quot;: 729}"/>
  </edge>
  <edge label="817046 (pp) 844172" source="51" target="1145">
    <att type="string" name="canonicalName" value="817046 (pp) 844172"/>
    <att type="string" name="interaction" value="pp"/>
    <att type="int" name="SCORE" value="682"/>
    <att type="string" name="support" value="{&quot;StringDB&quot;: &quot;physical&quot;, &quot;StringEvidence&quot;: &quot;database:0.635,textmining:0.149,experiments:0.093&quot;, &quot;String_Score_Physical&quot;: 682, &quot;String_Score_Combined&quot;: 729}"/>
  </edge>
  <edge label="817076 (pp) 821533" source="52" target="258">
    <att type="string" name="canonicalName" value="817076 (pp) 821533"/>
    <att type="string" name="interaction" value="pp"/>
    <att type="int" name="SCORE" value="900"/>
    <att type="string" name="support" value="{&quot;StringDB&quot;: &quot;physical&quot;, &quot;StringEvidence&quot;: &quot;database:0.896&quot;, &quot;String_Score_Physical&quot;: 900, &quot;String_Score_Combined&quot;: 900}"/>
  </edge>
  <edge label="817076 (pp) 824475" source="52" target="347">
    <att type="string" name="canonicalName" value="817076 (pp) 824475"/>
    <att type="string" name="interaction" value="pp"/>
    <att type="int" name="SCORE" value="900"/>
    <att type="string" name="support" value="{&quot;StringDB&quot;: &quot;physical&quot;, &quot;StringEvidence&quot;: &quot;database:0.896,textmining:0.005&quot;, &quot;String_Score_Physical&quot;: 900, &quot;String_Score_Combined&quot;: 900}"/>
  </edge>
  <edge label="817076 (pp) 824973" source="52" target="367">
    <att type="string" name="canonicalName" value="817076 (pp) 824973"/>
    <att type="string" name="interaction" value="pp"/>
    <att type="int" name="SCORE" value="900"/>
    <att type="string" name="support" value="{&quot;StringDB&quot;: &quot;physical&quot;, &quot;StringEvidence&quot;: &quot;database:0.896&quot;, &quot;String_Score_Physical&quot;: 900, &quot;String_Score_Combined&quot;: 900}"/>
  </edge>
  <edge label="817076 (pp) 825171" source="52" target="372">
    <att type="string" name="canonicalName" value="817076 (pp) 825171"/>
    <att type="string" name="interaction" value="pp"/>
    <att type="int" name="SCORE" value="900"/>
    <att type="string" name="support" value="{&quot;StringDB&quot;: &quot;physical&quot;, &quot;StringEvidence&quot;: &quot;database:0.896&quot;, &quot;String_Score_Physical&quot;: 900, &quot;String_Score_Combined&quot;: 900}"/>
  </edge>
  <edge label="817076 (pp) 829244" source="52" target="503">
    <att type="string" name="canonicalName" value="817076 (pp) 829244"/>
    <att type="string" name="interaction" value="pp"/>
    <att type="int" name="SCORE" value="900"/>
    <att type="string" name="support" value="{&quot;StringDB&quot;: &quot;physical&quot;, &quot;StringEvidence&quot;: &quot;database:0.896&quot;, &quot;String_Score_Physical&quot;: 900, &quot;String_Score_Combined&quot;: 900}"/>
  </edge>
  <edge label="817076 (pp) 830916" source="52" target="601">
    <att type="string" name="canonicalName" value="817076 (pp) 830916"/>
    <att type="string" name="interaction" value="pp"/>
    <att type="int" name="SCORE" value="900"/>
    <att type="string" name="support" value="{&quot;StringDB&quot;: &quot;physical&quot;, &quot;StringEvidence&quot;: &quot;database:0.896,coexpression:0.004&quot;, &quot;String_Score_Physical&quot;: 900, &quot;String_Score_Combined&quot;: 900}"/>
  </edge>
  <edge label="817076 (pp) 831983" source="52" target="654">
    <att type="string" name="canonicalName" value="817076 (pp) 831983"/>
    <att type="string" name="interaction" value="pp"/>
    <att type="int" name="SCORE" value="900"/>
    <att type="string" name="support" value="{&quot;StringDB&quot;: &quot;physical&quot;, &quot;StringEvidence&quot;: &quot;database:0.896&quot;, &quot;String_Score_Physical&quot;: 900, &quot;String_Score_Combined&quot;: 900}"/>
  </edge>
  <edge label="817076 (pp) 832631" source="52" target="685">
    <att type="string" name="canonicalName" value="817076 (pp) 832631"/>
    <att type="string" name="interaction" value="pp"/>
    <att type="int" name="SCORE" value="900"/>
    <att type="string" name="support" value="{&quot;StringDB&quot;: &quot;physical&quot;, &quot;StringEvidence&quot;: &quot;database:0.896&quot;, &quot;String_Score_Physical&quot;: 900, &quot;String_Score_Combined&quot;: 900}"/>
  </edge>
  <edge label="817076 (pp) 836048" source="52" target="815">
    <att type="string" name="canonicalName" value="817076 (pp) 836048"/>
    <att type="string" name="interaction" value="pp"/>
    <att type="int" name="SCORE" value="909"/>
    <att type="string" name="support" value="{&quot;StringDB&quot;: &quot;physical&quot;, &quot;StringEvidence&quot;: &quot;database:0.896,experiments:0.093&quot;, &quot;String_Score_Physical&quot;: 909, &quot;String_Score_Combined&quot;: 909}"/>
  </edge>
  <edge label="817076 (pp) 836494" source="52" target="835">
    <att type="string" name="canonicalName" value="817076 (pp) 836494"/>
    <att type="string" name="interaction" value="pp"/>
    <att type="int" name="SCORE" value="211"/>
    <att type="string" name="support" value="{&quot;StringDB&quot;: &quot;physical&quot;, &quot;StringEvidence&quot;: &quot;experiments:0.177,textmining:0.013&quot;, &quot;String_Score_Physical&quot;: 211, &quot;String_Score_Combined&quot;: 220}"/>
  </edge>
  <edge label="817076 (pp) 838604" source="52" target="942">
    <att type="string" name="canonicalName" value="817076 (pp) 838604"/>
    <att type="string" name="interaction" value="pp"/>
    <att type="int" name="SCORE" value="900"/>
    <att type="string" name="support" value="{&quot;StringDB&quot;: &quot;physical&quot;, &quot;StringEvidence&quot;: &quot;database:0.896&quot;, &quot;String_Score_Physical&quot;: 900, &quot;String_Score_Combined&quot;: 900}"/>
  </edge>
  <edge label="817076 (pp) 838780" source="52" target="952">
    <att type="string" name="canonicalName" value="817076 (pp) 838780"/>
    <att type="string" name="interaction" value="pp"/>
    <att type="int" name="SCORE" value="900"/>
    <att type="string" name="support" value="{&quot;StringDB&quot;: &quot;physical&quot;, &quot;StringEvidence&quot;: &quot;database:0.896&quot;, &quot;String_Score_Physical&quot;: 900, &quot;String_Score_Combined&quot;: 900}"/>
  </edge>
  <edge label="817076 (pp) 842036" source="52" target="1042">
    <att type="string" name="canonicalName" value="817076 (pp) 842036"/>
    <att type="string" name="interaction" value="pp"/>
    <att type="int" name="SCORE" value="900"/>
    <att type="string" name="support" value="{&quot;StringDB&quot;: &quot;physical&quot;, &quot;StringEvidence&quot;: &quot;database:0.896&quot;, &quot;String_Score_Physical&quot;: 900, &quot;String_Score_Combined&quot;: 900}"/>
  </edge>
  <edge label="817076 (pp) 843880" source="52" target="1124">
    <att type="string" name="canonicalName" value="817076 (pp) 843880"/>
    <att type="string" name="interaction" value="pp"/>
    <att type="int" name="SCORE" value="909"/>
    <att type="string" name="support" value="{&quot;StringDB&quot;: &quot;physical&quot;, &quot;StringEvidence&quot;: &quot;database:0.896,experiments:0.093&quot;, &quot;String_Score_Physical&quot;: 909, &quot;String_Score_Combined&quot;: 909}"/>
  </edge>
  <edge label="817076 (pp) 843928" source="52" target="1128">
    <att type="string" name="canonicalName" value="817076 (pp) 843928"/>
    <att type="string" name="interaction" value="pp"/>
    <att type="int" name="SCORE" value="900"/>
    <att type="string" name="support" value="{&quot;StringDB&quot;: &quot;physical&quot;, &quot;StringEvidence&quot;: &quot;database:0.896&quot;, &quot;String_Score_Physical&quot;: 900, &quot;String_Score_Combined&quot;: 900}"/>
  </edge>
  <edge label="817096 (pp) 821798" source="53" target="270">
    <att type="string" name="canonicalName" value="817096 (pp) 821798"/>
    <att type="string" name="interaction" value="pp"/>
    <att type="int" name="SCORE" value="218"/>
    <att type="string" name="support" value="{&quot;StringDB&quot;: &quot;physical&quot;, &quot;StringEvidence&quot;: &quot;experiments:0.185,coexpression:0.015&quot;, &quot;String_Score_Physical&quot;: 218, &quot;String_Score_Combined&quot;: 229}"/>
  </edge>
  <edge label="817096 (pp) 827367" source="53" target="432">
    <att type="string" name="canonicalName" value="817096 (pp) 827367"/>
    <att type="string" name="interaction" value="pp"/>
    <att type="int" name="SCORE" value="341"/>
    <att type="string" name="support" value="{&quot;StringDB&quot;: &quot;physical&quot;, &quot;StringEvidence&quot;: &quot;textmining:0.469,experiments:0.313,coexpression:0.042,neighborhood:0.021&quot;, &quot;String_Score_Physical&quot;: 341, &quot;String_Score_Combined&quot;: 671}"/>
  </edge>
  <edge label="817096 (pp) 831870" source="53" target="645">
    <att type="string" name="canonicalName" value="817096 (pp) 831870"/>
    <att type="string" name="interaction" value="pp"/>
    <att type="int" name="SCORE" value="227"/>
    <att type="string" name="support" value="{&quot;StringDB&quot;: &quot;physical&quot;, &quot;StringEvidence&quot;: &quot;textmining:0.201,experiments:0.195,neighborhood:0.019,coexpression:0.004&quot;, &quot;String_Score_Physical&quot;: 227, &quot;String_Score_Combined&quot;: 397}"/>
  </edge>
  <edge label="817096 (pp) 832950" source="53" target="702">
    <att type="string" name="canonicalName" value="817096 (pp) 832950"/>
    <att type="string" name="interaction" value="pp"/>
    <att type="int" name="SCORE" value="254"/>
    <att type="string" name="support" value="{&quot;StringDB&quot;: &quot;physical&quot;, &quot;StringEvidence&quot;: &quot;textmining:0.398,experiments:0.223,neighborhood:0.021,coexpression:0.007&quot;, &quot;String_Score_Physical&quot;: 254, &quot;String_Score_Combined&quot;: 564}"/>
  </edge>
  <edge label="817096 (pp) 834207" source="53" target="719">
    <att type="string" name="canonicalName" value="817096 (pp) 834207"/>
    <att type="string" name="interaction" value="pp"/>
    <att type="int" name="SCORE" value="254"/>
    <att type="string" name="support" value="{&quot;StringDB&quot;: &quot;physical&quot;, &quot;StringEvidence&quot;: &quot;textmining:0.398,experiments:0.223,neighborhood:0.021,coexpression:0.007&quot;, &quot;String_Score_Physical&quot;: 254, &quot;String_Score_Combined&quot;: 564}"/>
  </edge>
  <edge label="817096 (pp) 837429" source="53" target="888">
    <att type="string" name="canonicalName" value="817096 (pp) 837429"/>
    <att type="string" name="interaction" value="pp"/>
    <att type="int" name="SCORE" value="254"/>
    <att type="string" name="support" value="{&quot;StringDB&quot;: &quot;physical&quot;, &quot;StringEvidence&quot;: &quot;textmining:0.398,experiments:0.223,neighborhood:0.021,coexpression:0.007&quot;, &quot;String_Score_Physical&quot;: 254, &quot;String_Score_Combined&quot;: 564}"/>
  </edge>
  <edge label="817112 (pp) 837182" source="54" target="870">
    <att type="string" name="canonicalName" value="817112 (pp) 837182"/>
    <att type="string" name="interaction" value="pp"/>
    <att type="int" name="SCORE" value="266"/>
    <att type="string" name="support" value="{&quot;StringDB&quot;: &quot;physical&quot;, &quot;StringEvidence&quot;: &quot;experiments:0.235&quot;, &quot;String_Score_Physical&quot;: 266, &quot;String_Score_Combined&quot;: 266}"/>
  </edge>
  <edge label="817118 (pp) 824290" source="55" target="337">
    <att type="string" name="canonicalName" value="817118 (pp) 824290"/>
    <att type="string" name="interaction" value="pp"/>
    <att type="int" name="SCORE" value="210"/>
    <att type="string" name="support" value="{&quot;StringDB&quot;: &quot;physical&quot;, &quot;StringEvidence&quot;: &quot;textmining:0.393,experiments:0.176,coexpression:0.016&quot;, &quot;String_Score_Physical&quot;: 210, &quot;String_Score_Combined&quot;: 528}"/>
  </edge>
  <edge label="817118 (pp) 828151" source="55" target="462">
    <att type="string" name="canonicalName" value="817118 (pp) 828151"/>
    <att type="string" name="interaction" value="pp"/>
    <att type="int" name="SCORE" value="904"/>
    <att type="string" name="support" value="{&quot;StringDB&quot;: &quot;physical&quot;, &quot;StringEvidence&quot;: &quot;database:0.896,experiments:0.041,textmining:0.013&quot;, &quot;String_Score_Physical&quot;: 904, &quot;String_Score_Combined&quot;: 905}"/>
  </edge>
  <edge label="817118 (pp) 830164" source="55" target="559">
    <att type="string" name="canonicalName" value="817118 (pp) 830164"/>
    <att type="string" name="interaction" value="pp"/>
    <att type="int" name="SCORE" value="256"/>
    <att type="string" name="support" value="{&quot;StringDB&quot;: &quot;physical&quot;, &quot;StringEvidence&quot;: &quot;experiments:0.224,textmining:0.069&quot;, &quot;String_Score_Physical&quot;: 256, &quot;String_Score_Combined&quot;: 307}"/>
  </edge>
  <edge label="817118 (pp) 830165" source="55" target="560">
    <att type="string" name="canonicalName" value="817118 (pp) 830165"/>
    <att type="string" name="interaction" value="pp"/>
    <att type="int" name="SCORE" value="256"/>
    <att type="string" name="support" value="{&quot;StringDB&quot;: &quot;physical&quot;, &quot;StringEvidence&quot;: &quot;experiments:0.224,textmining:0.069&quot;, &quot;String_Score_Physical&quot;: 256, &quot;String_Score_Combined&quot;: 307}"/>
  </edge>
  <edge label="817118 (pp) 830904" source="55" target="599">
    <att type="string" name="canonicalName" value="817118 (pp) 830904"/>
    <att type="string" name="interaction" value="pp"/>
    <att type="int" name="SCORE" value="546"/>
    <att type="string" name="support" value="{&quot;StringDB&quot;: &quot;physical&quot;, &quot;StringEvidence&quot;: &quot;experiments:0.527,textmining:0.185&quot;, &quot;String_Score_Physical&quot;: 546, &quot;String_Score_Combined&quot;: 629}"/>
  </edge>
  <edge label="817118 (pp) 836117" source="55" target="820">
    <att type="string" name="canonicalName" value="817118 (pp) 836117"/>
    <att type="string" name="interaction" value="pp"/>
    <att type="int" name="SCORE" value="313"/>
    <att type="string" name="support" value="{&quot;StringDB&quot;: &quot;physical&quot;, &quot;StringEvidence&quot;: &quot;experiments:0.285&quot;, &quot;String_Score_Physical&quot;: 313, &quot;String_Score_Combined&quot;: 313}"/>
  </edge>
  <edge label="817118 (pp) 836661" source="55" target="848">
    <att type="string" name="canonicalName" value="817118 (pp) 836661"/>
    <att type="string" name="interaction" value="pp"/>
    <att type="int" name="SCORE" value="546"/>
    <att type="string" name="support" value="{&quot;StringDB&quot;: &quot;physical&quot;, &quot;StringEvidence&quot;: &quot;experiments:0.527,textmining:0.185&quot;, &quot;String_Score_Physical&quot;: 546, &quot;String_Score_Combined&quot;: 629}"/>
  </edge>
  <edge label="817131 (pp) 827466" source="56" target="436">
    <att type="string" name="canonicalName" value="817131 (pp) 827466"/>
    <att type="string" name="interaction" value="pp"/>
    <att type="int" name="SCORE" value="235"/>
    <att type="string" name="support" value="{&quot;StringDB&quot;: &quot;physical&quot;, &quot;StringEvidence&quot;: &quot;experiments:0.202&quot;, &quot;String_Score_Physical&quot;: 235, &quot;String_Score_Combined&quot;: 235}"/>
  </edge>
  <edge label="817131 (pp) 835960" source="56" target="808">
    <att type="string" name="canonicalName" value="817131 (pp) 835960"/>
    <att type="string" name="interaction" value="pp"/>
    <att type="int" name="SCORE" value="230"/>
    <att type="string" name="support" value="{&quot;StringDB&quot;: &quot;physical&quot;, &quot;StringEvidence&quot;: &quot;experiments:0.198&quot;, &quot;String_Score_Physical&quot;: 230, &quot;String_Score_Combined&quot;: 230}"/>
  </edge>
  <edge label="817154 (pp) 843607" source="57" target="1111">
    <att type="string" name="canonicalName" value="817154 (pp) 843607"/>
    <att type="string" name="interaction" value="pp"/>
    <att type="int" name="SCORE" value="201"/>
    <att type="string" name="support" value="{&quot;StringDB&quot;: &quot;physical&quot;, &quot;StringEvidence&quot;: &quot;textmining:0.453,experiments:0.167,coexpression:0.124&quot;, &quot;String_Score_Physical&quot;: 201, &quot;String_Score_Combined&quot;: 616}"/>
  </edge>
  <edge label="817158 (pp) 817553" source="58" target="73">
    <att type="string" name="canonicalName" value="817158 (pp) 817553"/>
    <att type="string" name="interaction" value="pp"/>
    <att type="int" name="SCORE" value="208"/>
    <att type="string" name="support" value="{&quot;BioGrid&quot;: &quot;physical&quot;, &quot;BioGrid_PubMed&quot;: &quot;24833385&quot;, &quot;BioGrid_Type&quot;: &quot;PCA&quot;}"/>
  </edge>
  <edge label="817158 (pp) 817986" source="58" target="90">
    <att type="string" name="canonicalName" value="817158 (pp) 817986"/>
    <att type="string" name="interaction" value="pp"/>
    <att type="int" name="SCORE" value="208"/>
    <att type="string" name="support" value="{&quot;BioGrid&quot;: &quot;physical&quot;, &quot;BioGrid_PubMed&quot;: &quot;24833385&quot;, &quot;BioGrid_Type&quot;: &quot;PCA&quot;}"/>
  </edge>
  <edge label="817158 (pp) 818704" source="58" target="113">
    <att type="string" name="canonicalName" value="817158 (pp) 818704"/>
    <att type="string" name="interaction" value="pp"/>
    <att type="int" name="SCORE" value="208"/>
    <att type="string" name="support" value="{&quot;BioGrid&quot;: &quot;physical&quot;, &quot;BioGrid_PubMed&quot;: &quot;24833385&quot;, &quot;BioGrid_Type&quot;: &quot;PCA&quot;}"/>
  </edge>
  <edge label="817158 (pp) 818934" source="58" target="121">
    <att type="string" name="canonicalName" value="817158 (pp) 818934"/>
    <att type="string" name="interaction" value="pp"/>
    <att type="int" name="SCORE" value="208"/>
    <att type="string" name="support" value="{&quot;BioGrid&quot;: &quot;physical&quot;, &quot;BioGrid_PubMed&quot;: &quot;24833385&quot;, &quot;BioGrid_Type&quot;: &quot;PCA&quot;}"/>
  </edge>
  <edge label="817158 (pp) 819204" source="58" target="137">
    <att type="string" name="canonicalName" value="817158 (pp) 819204"/>
    <att type="string" name="interaction" value="pp"/>
    <att type="int" name="SCORE" value="208"/>
    <att type="string" name="support" value="{&quot;BioGrid&quot;: &quot;physical&quot;, &quot;BioGrid_PubMed&quot;: &quot;24833385&quot;, &quot;BioGrid_Type&quot;: &quot;PCA&quot;}"/>
  </edge>
  <edge label="817158 (pp) 819206" source="58" target="138">
    <att type="string" name="canonicalName" value="817158 (pp) 819206"/>
    <att type="string" name="interaction" value="pp"/>
    <att type="int" name="SCORE" value="208"/>
    <att type="string" name="support" value="{&quot;BioGrid&quot;: &quot;physical&quot;, &quot;BioGrid_PubMed&quot;: &quot;24833385&quot;, &quot;BioGrid_Type&quot;: &quot;PCA&quot;}"/>
  </edge>
  <edge label="817158 (pp) 821531" source="58" target="257">
    <att type="string" name="canonicalName" value="817158 (pp) 821531"/>
    <att type="string" name="interaction" value="pp"/>
    <att type="int" name="SCORE" value="208"/>
    <att type="string" name="support" value="{&quot;BioGrid&quot;: &quot;physical&quot;, &quot;BioGrid_PubMed&quot;: &quot;24833385&quot;, &quot;BioGrid_Type&quot;: &quot;PCA&quot;}"/>
  </edge>
  <edge label="817158 (pp) 822740" source="58" target="310">
    <att type="string" name="canonicalName" value="817158 (pp) 822740"/>
    <att type="string" name="interaction" value="pp"/>
    <att type="int" name="SCORE" value="208"/>
    <att type="string" name="support" value="{&quot;BioGrid&quot;: &quot;physical&quot;, &quot;BioGrid_PubMed&quot;: &quot;24833385&quot;, &quot;BioGrid_Type&quot;: &quot;PCA&quot;}"/>
  </edge>
  <edge label="817158 (pp) 824129" source="58" target="334">
    <att type="string" name="canonicalName" value="817158 (pp) 824129"/>
    <att type="string" name="interaction" value="pp"/>
    <att type="int" name="SCORE" value="208"/>
    <att type="string" name="support" value="{&quot;BioGrid&quot;: &quot;physical&quot;, &quot;BioGrid_PubMed&quot;: &quot;24833385&quot;, &quot;BioGrid_Type&quot;: &quot;PCA&quot;}"/>
  </edge>
  <edge label="817158 (pp) 824581" source="58" target="354">
    <att type="string" name="canonicalName" value="817158 (pp) 824581"/>
    <att type="string" name="interaction" value="pp"/>
    <att type="int" name="SCORE" value="208"/>
    <att type="string" name="support" value="{&quot;BioGrid&quot;: &quot;physical&quot;, &quot;BioGrid_PubMed&quot;: &quot;24833385&quot;, &quot;BioGrid_Type&quot;: &quot;PCA&quot;}"/>
  </edge>
  <edge label="817158 (pp) 829395" source="58" target="513">
    <att type="string" name="canonicalName" value="817158 (pp) 829395"/>
    <att type="string" name="interaction" value="pp"/>
    <att type="int" name="SCORE" value="208"/>
    <att type="string" name="support" value="{&quot;BioGrid&quot;: &quot;physical&quot;, &quot;BioGrid_PubMed&quot;: &quot;24833385&quot;, &quot;BioGrid_Type&quot;: &quot;PCA&quot;}"/>
  </edge>
  <edge label="817158 (pp) 829595" source="58" target="527">
    <att type="string" name="canonicalName" value="817158 (pp) 829595"/>
    <att type="string" name="interaction" value="pp"/>
    <att type="int" name="SCORE" value="208"/>
    <att type="string" name="support" value="{&quot;BioGrid&quot;: &quot;physical&quot;, &quot;BioGrid_PubMed&quot;: &quot;24833385&quot;, &quot;BioGrid_Type&quot;: &quot;PCA&quot;}"/>
  </edge>
  <edge label="817158 (pp) 829662" source="58" target="535">
    <att type="string" name="canonicalName" value="817158 (pp) 829662"/>
    <att type="string" name="interaction" value="pp"/>
    <att type="int" name="SCORE" value="208"/>
    <att type="string" name="support" value="{&quot;BioGrid&quot;: &quot;physical&quot;, &quot;BioGrid_PubMed&quot;: &quot;24833385&quot;, &quot;BioGrid_Type&quot;: &quot;PCA&quot;}"/>
  </edge>
  <edge label="817158 (pp) 830893" source="58" target="597">
    <att type="string" name="canonicalName" value="817158 (pp) 830893"/>
    <att type="string" name="interaction" value="pp"/>
    <att type="int" name="SCORE" value="208"/>
    <att type="string" name="support" value="{&quot;BioGrid&quot;: &quot;physical&quot;, &quot;BioGrid_PubMed&quot;: &quot;24833385&quot;, &quot;BioGrid_Type&quot;: &quot;PCA&quot;}"/>
  </edge>
  <edge label="817158 (pp) 832421" source="58" target="681">
    <att type="string" name="canonicalName" value="817158 (pp) 832421"/>
    <att type="string" name="interaction" value="pp"/>
    <att type="int" name="SCORE" value="208"/>
    <att type="string" name="support" value="{&quot;BioGrid&quot;: &quot;physical&quot;, &quot;BioGrid_PubMed&quot;: &quot;24833385&quot;, &quot;BioGrid_Type&quot;: &quot;PCA&quot;}"/>
  </edge>
  <edge label="817158 (pp) 834618" source="58" target="734">
    <att type="string" name="canonicalName" value="817158 (pp) 834618"/>
    <att type="string" name="interaction" value="pp"/>
    <att type="int" name="SCORE" value="208"/>
    <att type="string" name="support" value="{&quot;BioGrid&quot;: &quot;physical&quot;, &quot;BioGrid_PubMed&quot;: &quot;24833385&quot;, &quot;BioGrid_Type&quot;: &quot;PCA&quot;}"/>
  </edge>
  <edge label="817158 (pp) 834892" source="58" target="752">
    <att type="string" name="canonicalName" value="817158 (pp) 834892"/>
    <att type="string" name="interaction" value="pp"/>
    <att type="int" name="SCORE" value="208"/>
    <att type="string" name="support" value="{&quot;BioGrid&quot;: &quot;physical&quot;, &quot;BioGrid_PubMed&quot;: &quot;24833385&quot;, &quot;BioGrid_Type&quot;: &quot;PCA&quot;}"/>
  </edge>
  <edge label="817158 (pp) 835179" source="58" target="764">
    <att type="string" name="canonicalName" value="817158 (pp) 835179"/>
    <att type="string" name="interaction" value="pp"/>
    <att type="int" name="SCORE" value="208"/>
    <att type="string" name="support" value="{&quot;BioGrid&quot;: &quot;physical&quot;, &quot;BioGrid_PubMed&quot;: &quot;24833385&quot;, &quot;BioGrid_Type&quot;: &quot;PCA&quot;}"/>
  </edge>
  <edge label="817158 (pp) 837227" source="58" target="872">
    <att type="string" name="canonicalName" value="817158 (pp) 837227"/>
    <att type="string" name="interaction" value="pp"/>
    <att type="int" name="SCORE" value="214"/>
    <att type="string" name="support" value="{&quot;StringDB&quot;: &quot;physical&quot;, &quot;StringEvidence&quot;: &quot;experiments:0.180&quot;, &quot;BioGrid&quot;: &quot;physical&quot;, &quot;BioGrid_PubMed&quot;: &quot;24833385&quot;, &quot;BioGrid_Type&quot;: &quot;PCA&quot;, &quot;String_Score_Physical&quot;: 214, &quot;String_Score_Combined&quot;: 214}"/>
  </edge>
  <edge label="817158 (pp) 840204" source="58" target="996">
    <att type="string" name="canonicalName" value="817158 (pp) 840204"/>
    <att type="string" name="interaction" value="pp"/>
    <att type="int" name="SCORE" value="208"/>
    <att type="string" name="support" value="{&quot;BioGrid&quot;: &quot;physical&quot;, &quot;BioGrid_PubMed&quot;: &quot;24833385&quot;, &quot;BioGrid_Type&quot;: &quot;PCA&quot;}"/>
  </edge>
  <edge label="817158 (pp) 841177" source="58" target="1008">
    <att type="string" name="canonicalName" value="817158 (pp) 841177"/>
    <att type="string" name="interaction" value="pp"/>
    <att type="int" name="SCORE" value="208"/>
    <att type="string" name="support" value="{&quot;BioGrid&quot;: &quot;physical&quot;, &quot;BioGrid_PubMed&quot;: &quot;24833385&quot;, &quot;BioGrid_Type&quot;: &quot;PCA&quot;}"/>
  </edge>
  <edge label="817158 (pp) 841876" source="58" target="1030">
    <att type="string" name="canonicalName" value="817158 (pp) 841876"/>
    <att type="string" name="interaction" value="pp"/>
    <att type="int" name="SCORE" value="208"/>
    <att type="string" name="support" value="{&quot;BioGrid&quot;: &quot;physical&quot;, &quot;BioGrid_PubMed&quot;: &quot;24833385&quot;, &quot;BioGrid_Type&quot;: &quot;PCA&quot;}"/>
  </edge>
  <edge label="817158 (pp) 842130" source="58" target="1048">
    <att type="string" name="canonicalName" value="817158 (pp) 842130"/>
    <att type="string" name="interaction" value="pp"/>
    <att type="int" name="SCORE" value="208"/>
    <att type="string" name="support" value="{&quot;BioGrid&quot;: &quot;physical&quot;, &quot;BioGrid_PubMed&quot;: &quot;24833385&quot;, &quot;BioGrid_Type&quot;: &quot;PCA&quot;}"/>
  </edge>
  <edge label="817158 (pp) 842203" source="58" target="1049">
    <att type="string" name="canonicalName" value="817158 (pp) 842203"/>
    <att type="string" name="interaction" value="pp"/>
    <att type="int" name="SCORE" value="208"/>
    <att type="string" name="support" value="{&quot;BioGrid&quot;: &quot;physical&quot;, &quot;BioGrid_PubMed&quot;: &quot;24833385&quot;, &quot;BioGrid_Type&quot;: &quot;PCA&quot;}"/>
  </edge>
  <edge label="817158 (pp) 842450" source="58" target="1065">
    <att type="string" name="canonicalName" value="817158 (pp) 842450"/>
    <att type="string" name="interaction" value="pp"/>
    <att type="int" name="SCORE" value="208"/>
    <att type="string" name="support" value="{&quot;BioGrid&quot;: &quot;physical&quot;, &quot;BioGrid_PubMed&quot;: &quot;24833385&quot;, &quot;BioGrid_Type&quot;: &quot;PCA&quot;}"/>
  </edge>
  <edge label="817158 (pp) 843300" source="58" target="1096">
    <att type="string" name="canonicalName" value="817158 (pp) 843300"/>
    <att type="string" name="interaction" value="pp"/>
    <att type="int" name="SCORE" value="208"/>
    <att type="string" name="support" value="{&quot;BioGrid&quot;: &quot;physical&quot;, &quot;BioGrid_PubMed&quot;: &quot;24833385&quot;, &quot;BioGrid_Type&quot;: &quot;PCA&quot;}"/>
  </edge>
  <edge label="817158 (pp) 843389" source="58" target="1100">
    <att type="string" name="canonicalName" value="817158 (pp) 843389"/>
    <att type="string" name="interaction" value="pp"/>
    <att type="int" name="SCORE" value="208"/>
    <att type="string" name="support" value="{&quot;BioGrid&quot;: &quot;physical&quot;, &quot;BioGrid_PubMed&quot;: &quot;24833385&quot;, &quot;BioGrid_Type&quot;: &quot;PCA&quot;}"/>
  </edge>
  <edge label="817158 (pp) 844074" source="58" target="1137">
    <att type="string" name="canonicalName" value="817158 (pp) 844074"/>
    <att type="string" name="interaction" value="pp"/>
    <att type="int" name="SCORE" value="208"/>
    <att type="string" name="support" value="{&quot;BioGrid&quot;: &quot;physical&quot;, &quot;BioGrid_PubMed&quot;: &quot;24833385&quot;, &quot;BioGrid_Type&quot;: &quot;PCA&quot;}"/>
  </edge>
  <edge label="817168 (pp) 819260" source="59" target="139">
    <att type="string" name="canonicalName" value="817168 (pp) 819260"/>
    <att type="string" name="interaction" value="pp"/>
    <att type="int" name="SCORE" value="250"/>
    <att type="string" name="support" value="{&quot;StringDB&quot;: &quot;physical&quot;, &quot;StringEvidence&quot;: &quot;experiments:0.218&quot;, &quot;String_Score_Physical&quot;: 250, &quot;String_Score_Combined&quot;: 250}"/>
  </edge>
  <edge label="817168 (pp) 825847" source="59" target="396">
    <att type="string" name="canonicalName" value="817168 (pp) 825847"/>
    <att type="string" name="interaction" value="pp"/>
    <att type="int" name="SCORE" value="250"/>
    <att type="string" name="support" value="{&quot;StringDB&quot;: &quot;physical&quot;, &quot;StringEvidence&quot;: &quot;experiments:0.218&quot;, &quot;String_Score_Physical&quot;: 250, &quot;String_Score_Combined&quot;: 250}"/>
  </edge>
  <edge label="817168 (pp) 825880" source="59" target="397">
    <att type="string" name="canonicalName" value="817168 (pp) 825880"/>
    <att type="string" name="interaction" value="pp"/>
    <att type="int" name="SCORE" value="250"/>
    <att type="string" name="support" value="{&quot;StringDB&quot;: &quot;physical&quot;, &quot;StringEvidence&quot;: &quot;experiments:0.218&quot;, &quot;String_Score_Physical&quot;: 250, &quot;String_Score_Combined&quot;: 250}"/>
  </edge>
  <edge label="817168 (pp) 826414" source="59" target="404">
    <att type="string" name="canonicalName" value="817168 (pp) 826414"/>
    <att type="string" name="interaction" value="pp"/>
    <att type="int" name="SCORE" value="250"/>
    <att type="string" name="support" value="{&quot;StringDB&quot;: &quot;physical&quot;, &quot;StringEvidence&quot;: &quot;experiments:0.218&quot;, &quot;String_Score_Physical&quot;: 250, &quot;String_Score_Combined&quot;: 250}"/>
  </edge>
  <edge label="817168 (pp) 829557" source="59" target="524">
    <att type="string" name="canonicalName" value="817168 (pp) 829557"/>
    <att type="string" name="interaction" value="pp"/>
    <att type="int" name="SCORE" value="562"/>
    <att type="string" name="support" value="{&quot;StringDB&quot;: &quot;physical&quot;, &quot;StringEvidence&quot;: &quot;experiments:0.543&quot;, &quot;BioGrid&quot;: &quot;physical&quot;, &quot;BioGrid_PubMed&quot;: &quot;18796636,15650869&quot;, &quot;BioGrid_Type&quot;: &quot;Two-hybrid&quot;, &quot;String_Score_Physical&quot;: 562, &quot;String_Score_Combined&quot;: 562}"/>
  </edge>
  <edge label="817168 (pp) 831899" source="59" target="649">
    <att type="string" name="canonicalName" value="817168 (pp) 831899"/>
    <att type="string" name="interaction" value="pp"/>
    <att type="int" name="SCORE" value="250"/>
    <att type="string" name="support" value="{&quot;StringDB&quot;: &quot;physical&quot;, &quot;StringEvidence&quot;: &quot;experiments:0.218&quot;, &quot;String_Score_Physical&quot;: 250, &quot;String_Score_Combined&quot;: 250}"/>
  </edge>
  <edge label="817168 (pp) 832184" source="59" target="666">
    <att type="string" name="canonicalName" value="817168 (pp) 832184"/>
    <att type="string" name="interaction" value="pp"/>
    <att type="int" name="SCORE" value="250"/>
    <att type="string" name="support" value="{&quot;StringDB&quot;: &quot;physical&quot;, &quot;StringEvidence&quot;: &quot;experiments:0.218&quot;, &quot;String_Score_Physical&quot;: 250, &quot;String_Score_Combined&quot;: 250}"/>
  </edge>
  <edge label="817168 (pp) 838388" source="59" target="933">
    <att type="string" name="canonicalName" value="817168 (pp) 838388"/>
    <att type="string" name="interaction" value="pp"/>
    <att type="int" name="SCORE" value="208"/>
    <att type="string" name="support" value="{&quot;BioGrid&quot;: &quot;physical&quot;, &quot;BioGrid_PubMed&quot;: &quot;31606202&quot;, &quot;BioGrid_Type&quot;: &quot;Two-hybrid&quot;}"/>
  </edge>
  <edge label="817168 (pp) 842845" source="59" target="1080">
    <att type="string" name="canonicalName" value="817168 (pp) 842845"/>
    <att type="string" name="interaction" value="pp"/>
    <att type="int" name="SCORE" value="250"/>
    <att type="string" name="support" value="{&quot;StringDB&quot;: &quot;physical&quot;, &quot;StringEvidence&quot;: &quot;experiments:0.218&quot;, &quot;String_Score_Physical&quot;: 250, &quot;String_Score_Combined&quot;: 250}"/>
  </edge>
  <edge label="817183 (pp) 817340" source="60" target="67">
    <att type="string" name="canonicalName" value="817183 (pp) 817340"/>
    <att type="string" name="interaction" value="pp"/>
    <att type="int" name="SCORE" value="541"/>
    <att type="string" name="support" value="{&quot;StringDB&quot;: &quot;physical&quot;, &quot;StringEvidence&quot;: &quot;database:0.520,experiments:0.003&quot;, &quot;String_Score_Physical&quot;: 541, &quot;String_Score_Combined&quot;: 541}"/>
  </edge>
  <edge label="817183 (pp) 818938" source="60" target="122">
    <att type="string" name="canonicalName" value="817183 (pp) 818938"/>
    <att type="string" name="interaction" value="pp"/>
    <att type="int" name="SCORE" value="200"/>
    <att type="string" name="support" value="{&quot;StringDB&quot;: &quot;physical&quot;, &quot;StringEvidence&quot;: &quot;experiments:0.166,coexpression:0.058,textmining:0.032&quot;, &quot;String_Score_Physical&quot;: 200, &quot;String_Score_Combined&quot;: 271}"/>
  </edge>
  <edge label="817183 (pp) 824105" source="60" target="333">
    <att type="string" name="canonicalName" value="817183 (pp) 824105"/>
    <att type="string" name="interaction" value="pp"/>
    <att type="int" name="SCORE" value="200"/>
    <att type="string" name="support" value="{&quot;StringDB&quot;: &quot;physical&quot;, &quot;StringEvidence&quot;: &quot;experiments:0.166,textmining:0.075&quot;, &quot;String_Score_Physical&quot;: 200, &quot;String_Score_Combined&quot;: 260}"/>
  </edge>
  <edge label="817183 (pp) 826592" source="60" target="407">
    <att type="string" name="canonicalName" value="817183 (pp) 826592"/>
    <att type="string" name="interaction" value="pp"/>
    <att type="int" name="SCORE" value="298"/>
    <att type="string" name="support" value="{&quot;StringDB&quot;: &quot;physical&quot;, &quot;StringEvidence&quot;: &quot;experiments:0.268,textmining:0.194&quot;, &quot;String_Score_Physical&quot;: 298, &quot;String_Score_Combined&quot;: 434}"/>
  </edge>
  <edge label="817183 (pp) 827702" source="60" target="444">
    <att type="string" name="canonicalName" value="817183 (pp) 827702"/>
    <att type="string" name="interaction" value="pp"/>
    <att type="int" name="SCORE" value="540"/>
    <att type="string" name="support" value="{&quot;StringDB&quot;: &quot;physical&quot;, &quot;StringEvidence&quot;: &quot;database:0.520,textmining:0.509,coexpression:0.077&quot;, &quot;String_Score_Physical&quot;: 540, &quot;String_Score_Combined&quot;: 640}"/>
  </edge>
  <edge label="817183 (pp) 829019" source="60" target="491">
    <att type="string" name="canonicalName" value="817183 (pp) 829019"/>
    <att type="string" name="interaction" value="pp"/>
    <att type="int" name="SCORE" value="267"/>
    <att type="string" name="support" value="{&quot;StringDB&quot;: &quot;physical&quot;, &quot;StringEvidence&quot;: &quot;textmining:0.446,experiments:0.236&quot;, &quot;String_Score_Physical&quot;: 267, &quot;String_Score_Combined&quot;: 594}"/>
  </edge>
  <edge label="817183 (pp) 829114" source="60" target="496">
    <att type="string" name="canonicalName" value="817183 (pp) 829114"/>
    <att type="string" name="interaction" value="pp"/>
    <att type="int" name="SCORE" value="731"/>
    <att type="string" name="support" value="{&quot;StringDB&quot;: &quot;physical&quot;, &quot;StringEvidence&quot;: &quot;experiments:0.719,coexpression:0.008&quot;, &quot;String_Score_Physical&quot;: 731, &quot;String_Score_Combined&quot;: 733}"/>
  </edge>
  <edge label="817183 (pp) 834670" source="60" target="739">
    <att type="string" name="canonicalName" value="817183 (pp) 834670"/>
    <att type="string" name="interaction" value="pp"/>
    <att type="int" name="SCORE" value="750"/>
    <att type="string" name="support" value="{&quot;StringDB&quot;: &quot;physical&quot;, &quot;StringEvidence&quot;: &quot;experiments:0.739,textmining:0.022&quot;, &quot;String_Score_Physical&quot;: 750, &quot;String_Score_Combined&quot;: 755}"/>
  </edge>
  <edge label="817183 (pp) 835279" source="60" target="775">
    <att type="string" name="canonicalName" value="817183 (pp) 835279"/>
    <att type="string" name="interaction" value="pp"/>
    <att type="int" name="SCORE" value="200"/>
    <att type="string" name="support" value="{&quot;StringDB&quot;: &quot;physical&quot;, &quot;StringEvidence&quot;: &quot;textmining:0.181,experiments:0.166,coexpression:0.041&quot;, &quot;String_Score_Physical&quot;: 200, &quot;String_Score_Combined&quot;: 371}"/>
  </edge>
  <edge label="817183 (pp) 835426" source="60" target="783">
    <att type="string" name="canonicalName" value="817183 (pp) 835426"/>
    <att type="string" name="interaction" value="pp"/>
    <att type="int" name="SCORE" value="267"/>
    <att type="string" name="support" value="{&quot;StringDB&quot;: &quot;physical&quot;, &quot;StringEvidence&quot;: &quot;textmining:0.446,experiments:0.236&quot;, &quot;String_Score_Physical&quot;: 267, &quot;String_Score_Combined&quot;: 594}"/>
  </edge>
  <edge label="817183 (pp) 836117" source="60" target="820">
    <att type="string" name="canonicalName" value="817183 (pp) 836117"/>
    <att type="string" name="interaction" value="pp"/>
    <att type="int" name="SCORE" value="196"/>
    <att type="string" name="support" value="{&quot;StringDB&quot;: &quot;physical&quot;, &quot;StringEvidence&quot;: &quot;experiments:0.162,coexpression:0.029&quot;, &quot;String_Score_Physical&quot;: 196, &quot;String_Score_Combined&quot;: 219}"/>
  </edge>
  <edge label="817183 (pp) 841057" source="60" target="1003">
    <att type="string" name="canonicalName" value="817183 (pp) 841057"/>
    <att type="string" name="interaction" value="pp"/>
    <att type="int" name="SCORE" value="262"/>
    <att type="string" name="support" value="{&quot;StringDB&quot;: &quot;physical&quot;, &quot;StringEvidence&quot;: &quot;experiments:0.230,coexpression:0.001&quot;, &quot;String_Score_Physical&quot;: 262, &quot;String_Score_Combined&quot;: 262}"/>
  </edge>
  <edge label="817183 (pp) 841903" source="60" target="1032">
    <att type="string" name="canonicalName" value="817183 (pp) 841903"/>
    <att type="string" name="interaction" value="pp"/>
    <att type="int" name="SCORE" value="298"/>
    <att type="string" name="support" value="{&quot;StringDB&quot;: &quot;physical&quot;, &quot;StringEvidence&quot;: &quot;experiments:0.268,textmining:0.194&quot;, &quot;String_Score_Physical&quot;: 298, &quot;String_Score_Combined&quot;: 434}"/>
  </edge>
  <edge label="817183 (pp) 843079" source="60" target="1089">
    <att type="string" name="canonicalName" value="817183 (pp) 843079"/>
    <att type="string" name="interaction" value="pp"/>
    <att type="int" name="SCORE" value="515"/>
    <att type="string" name="support" value="{&quot;StringDB&quot;: &quot;physical&quot;, &quot;StringEvidence&quot;: &quot;textmining:0.635,experiments:0.495,coexpression:0.081&quot;, &quot;BioGrid&quot;: &quot;physical&quot;, &quot;BioGrid_PubMed&quot;: &quot;20706207&quot;, &quot;BioGrid_Type&quot;: &quot;Affinity Capture-MS&quot;, &quot;String_Score_Physical&quot;: 515, &quot;String_Score_Combined&quot;: 837}"/>
  </edge>
  <edge label="817206 (pp) 819204" source="61" target="137">
    <att type="string" name="canonicalName" value="817206 (pp) 819204"/>
    <att type="string" name="interaction" value="pp"/>
    <att type="int" name="SCORE" value="208"/>
    <att type="string" name="support" value="{&quot;BioGrid&quot;: &quot;physical&quot;, &quot;BioGrid_PubMed&quot;: &quot;27609422&quot;, &quot;BioGrid_Type&quot;: &quot;Affinity Capture-MS&quot;}"/>
  </edge>
  <edge label="817206 (pp) 827481" source="61" target="437">
    <att type="string" name="canonicalName" value="817206 (pp) 827481"/>
    <att type="string" name="interaction" value="pp"/>
    <att type="int" name="SCORE" value="752"/>
    <att type="string" name="support" value="{&quot;StringDB&quot;: &quot;physical&quot;, &quot;StringEvidence&quot;: &quot;textmining:0.954,experiments:0.741&quot;, &quot;BioGrid&quot;: &quot;physical&quot;, &quot;BioGrid_PubMed&quot;: &quot;22548784&quot;, &quot;BioGrid_Type&quot;: &quot;Two-hybrid&quot;, &quot;String_Score_Physical&quot;: 752, &quot;String_Score_Combined&quot;: 988}"/>
  </edge>
  <edge label="817228 (pp) 820816" source="62" target="219">
    <att type="string" name="canonicalName" value="817228 (pp) 820816"/>
    <att type="string" name="interaction" value="pp"/>
    <att type="int" name="SCORE" value="650"/>
    <att type="string" name="support" value="{&quot;StringDB&quot;: &quot;physical&quot;, &quot;StringEvidence&quot;: &quot;database:0.635,textmining:0.566&quot;, &quot;String_Score_Physical&quot;: 650, &quot;String_Score_Combined&quot;: 848}"/>
  </edge>
  <edge label="817228 (pp) 821206" source="62" target="239">
    <att type="string" name="canonicalName" value="817228 (pp) 821206"/>
    <att type="string" name="interaction" value="pp"/>
    <att type="int" name="SCORE" value="650"/>
    <att type="string" name="support" value="{&quot;StringDB&quot;: &quot;physical&quot;, &quot;StringEvidence&quot;: &quot;database:0.635&quot;, &quot;String_Score_Physical&quot;: 650, &quot;String_Score_Combined&quot;: 650}"/>
  </edge>
  <edge label="817228 (pp) 821243" source="62" target="242">
    <att type="string" name="canonicalName" value="817228 (pp) 821243"/>
    <att type="string" name="interaction" value="pp"/>
    <att type="int" name="SCORE" value="650"/>
    <att type="string" name="support" value="{&quot;StringDB&quot;: &quot;physical&quot;, &quot;StringEvidence&quot;: &quot;textmining:0.823,database:0.635,cooccurrence:0.424&quot;, &quot;String_Score_Physical&quot;: 650, &quot;String_Score_Combined&quot;: 670}"/>
  </edge>
  <edge label="817228 (pp) 821286" source="62" target="245">
    <att type="string" name="canonicalName" value="817228 (pp) 821286"/>
    <att type="string" name="interaction" value="pp"/>
    <att type="int" name="SCORE" value="650"/>
    <att type="string" name="support" value="{&quot;StringDB&quot;: &quot;physical&quot;, &quot;StringEvidence&quot;: &quot;database:0.635&quot;, &quot;String_Score_Physical&quot;: 650, &quot;String_Score_Combined&quot;: 650}"/>
  </edge>
  <edge label="817228 (pp) 824021" source="62" target="330">
    <att type="string" name="canonicalName" value="817228 (pp) 824021"/>
    <att type="string" name="interaction" value="pp"/>
    <att type="int" name="SCORE" value="650"/>
    <att type="string" name="support" value="{&quot;StringDB&quot;: &quot;physical&quot;, &quot;StringEvidence&quot;: &quot;textmining:0.950,database:0.635,cooccurrence:0.423,coexpression:0.034&quot;, &quot;String_Score_Physical&quot;: 650, &quot;String_Score_Combined&quot;: 682}"/>
  </edge>
  <edge label="817228 (pp) 827730" source="62" target="446">
    <att type="string" name="canonicalName" value="817228 (pp) 827730"/>
    <att type="string" name="interaction" value="pp"/>
    <att type="int" name="SCORE" value="650"/>
    <att type="string" name="support" value="{&quot;StringDB&quot;: &quot;physical&quot;, &quot;StringEvidence&quot;: &quot;database:0.635&quot;, &quot;String_Score_Physical&quot;: 650, &quot;String_Score_Combined&quot;: 650}"/>
  </edge>
  <edge label="817228 (pp) 830686" source="62" target="582">
    <att type="string" name="canonicalName" value="817228 (pp) 830686"/>
    <att type="string" name="interaction" value="pp"/>
    <att type="int" name="SCORE" value="650"/>
    <att type="string" name="support" value="{&quot;StringDB&quot;: &quot;physical&quot;, &quot;StringEvidence&quot;: &quot;database:0.635,textmining:0.118&quot;, &quot;String_Score_Physical&quot;: 650, &quot;String_Score_Combined&quot;: 691}"/>
  </edge>
  <edge label="817228 (pp) 837234" source="62" target="874">
    <att type="string" name="canonicalName" value="817228 (pp) 837234"/>
    <att type="string" name="interaction" value="pp"/>
    <att type="int" name="SCORE" value="650"/>
    <att type="string" name="support" value="{&quot;StringDB&quot;: &quot;physical&quot;, &quot;StringEvidence&quot;: &quot;textmining:0.896,database:0.635,cooccurrence:0.424&quot;, &quot;String_Score_Physical&quot;: 650, &quot;String_Score_Combined&quot;: 666}"/>
  </edge>
  <edge label="817228 (pp) 841689" source="62" target="1020">
    <att type="string" name="canonicalName" value="817228 (pp) 841689"/>
    <att type="string" name="interaction" value="pp"/>
    <att type="int" name="SCORE" value="650"/>
    <att type="string" name="support" value="{&quot;StringDB&quot;: &quot;physical&quot;, &quot;StringEvidence&quot;: &quot;database:0.635,textmining:0.576&quot;, &quot;String_Score_Physical&quot;: 650, &quot;String_Score_Combined&quot;: 851}"/>
  </edge>
  <edge label="817240 (pp) 821382" source="63" target="251">
    <att type="string" name="canonicalName" value="817240 (pp) 821382"/>
    <att type="string" name="interaction" value="pp"/>
    <att type="int" name="SCORE" value="224"/>
    <att type="string" name="support" value="{&quot;StringDB&quot;: &quot;physical&quot;, &quot;StringEvidence&quot;: &quot;experiments:0.191,coexpression:0.079&quot;, &quot;String_Score_Physical&quot;: 224, &quot;String_Score_Combined&quot;: 285}"/>
  </edge>
  <edge label="817240 (pp) 823660" source="63" target="317">
    <att type="string" name="canonicalName" value="817240 (pp) 823660"/>
    <att type="string" name="interaction" value="pp"/>
    <att type="int" name="SCORE" value="245"/>
    <att type="string" name="support" value="{&quot;StringDB&quot;: &quot;physical&quot;, &quot;StringEvidence&quot;: &quot;cooccurrence:0.413,experiments:0.214,textmining:0.188,coexpression:0.008&quot;, &quot;String_Score_Physical&quot;: 245, &quot;String_Score_Combined&quot;: 374}"/>
  </edge>
  <edge label="817240 (pp) 827481" source="63" target="437">
    <att type="string" name="canonicalName" value="817240 (pp) 827481"/>
    <att type="string" name="interaction" value="pp"/>
    <att type="int" name="SCORE" value="579"/>
    <att type="string" name="support" value="{&quot;StringDB&quot;: &quot;physical&quot;, &quot;StringEvidence&quot;: &quot;textmining:0.705,experiments:0.561&quot;, &quot;BioGrid&quot;: &quot;physical&quot;, &quot;BioGrid_PubMed&quot;: &quot;11115898&quot;, &quot;BioGrid_Type&quot;: &quot;Two-hybrid&quot;, &quot;String_Score_Physical&quot;: 579, &quot;String_Score_Combined&quot;: 875}"/>
  </edge>
  <edge label="817240 (pp) 828764" source="63" target="486">
    <att type="string" name="canonicalName" value="817240 (pp) 828764"/>
    <att type="string" name="interaction" value="pp"/>
    <att type="int" name="SCORE" value="579"/>
    <att type="string" name="support" value="{&quot;StringDB&quot;: &quot;physical&quot;, &quot;StringEvidence&quot;: &quot;textmining:0.662,experiments:0.561&quot;, &quot;BioGrid&quot;: &quot;physical&quot;, &quot;BioGrid_PubMed&quot;: &quot;25646412&quot;, &quot;BioGrid_Type&quot;: &quot;FRET,Two-hybrid&quot;, &quot;String_Score_Physical&quot;: 579, &quot;String_Score_Combined&quot;: 857}"/>
  </edge>
  <edge label="817240 (pp) 831462" source="63" target="627">
    <att type="string" name="canonicalName" value="817240 (pp) 831462"/>
    <att type="string" name="interaction" value="pp"/>
    <att type="int" name="SCORE" value="243"/>
    <att type="string" name="support" value="{&quot;StringDB&quot;: &quot;physical&quot;, &quot;StringEvidence&quot;: &quot;experiments:0.212,textmining:0.013&quot;, &quot;String_Score_Physical&quot;: 243, &quot;String_Score_Combined&quot;: 253}"/>
  </edge>
  <edge label="817240 (pp) 833975" source="63" target="714">
    <att type="string" name="canonicalName" value="817240 (pp) 833975"/>
    <att type="string" name="interaction" value="pp"/>
    <att type="int" name="SCORE" value="317"/>
    <att type="string" name="support" value="{&quot;StringDB&quot;: &quot;physical&quot;, &quot;StringEvidence&quot;: &quot;experiments:0.288,textmining:0.069&quot;, &quot;String_Score_Physical&quot;: 317, &quot;String_Score_Combined&quot;: 364}"/>
  </edge>
  <edge label="817240 (pp) 837362" source="63" target="884">
    <att type="string" name="canonicalName" value="817240 (pp) 837362"/>
    <att type="string" name="interaction" value="pp"/>
    <att type="int" name="SCORE" value="268"/>
    <att type="string" name="support" value="{&quot;StringDB&quot;: &quot;physical&quot;, &quot;StringEvidence&quot;: &quot;experiments:0.237,textmining:0.033,coexpression:0.007&quot;, &quot;String_Score_Physical&quot;: 268, &quot;String_Score_Combined&quot;: 297}"/>
  </edge>
  <edge label="817240 (pp) 839079" source="63" target="960">
    <att type="string" name="canonicalName" value="817240 (pp) 839079"/>
    <att type="string" name="interaction" value="pp"/>
    <att type="int" name="SCORE" value="327"/>
    <att type="string" name="support" value="{&quot;StringDB&quot;: &quot;physical&quot;, &quot;StringEvidence&quot;: &quot;experiments:0.299&quot;, &quot;BioGrid&quot;: &quot;physical&quot;, &quot;BioGrid_PubMed&quot;: &quot;21423366&quot;, &quot;BioGrid_Type&quot;: &quot;PCA&quot;, &quot;String_Score_Physical&quot;: 327, &quot;String_Score_Combined&quot;: 327}"/>
  </edge>
  <edge label="817240 (pp) 839453" source="63" target="974">
    <att type="string" name="canonicalName" value="817240 (pp) 839453"/>
    <att type="string" name="interaction" value="pp"/>
    <att type="int" name="SCORE" value="275"/>
    <att type="string" name="support" value="{&quot;StringDB&quot;: &quot;physical&quot;, &quot;StringEvidence&quot;: &quot;experiments:0.244,textmining:0.109&quot;, &quot;String_Score_Physical&quot;: 275, &quot;String_Score_Combined&quot;: 308}"/>
  </edge>
  <edge label="817297 (pp) 825386" source="64" target="379">
    <att type="string" name="canonicalName" value="817297 (pp) 825386"/>
    <att type="string" name="interaction" value="pp"/>
    <att type="int" name="SCORE" value="234"/>
    <att type="string" name="support" value="{&quot;StringDB&quot;: &quot;physical&quot;, &quot;StringEvidence&quot;: &quot;experiments:0.201,neighborhood:0.136,textmining:0.133,coexpression:0.053&quot;, &quot;String_Score_Physical&quot;: 234, &quot;String_Score_Combined&quot;: 456}"/>
  </edge>
  <edge label="817297 (pp) 837590" source="64" target="897">
    <att type="string" name="canonicalName" value="817297 (pp) 837590"/>
    <att type="string" name="interaction" value="pp"/>
    <att type="int" name="SCORE" value="214"/>
    <att type="string" name="support" value="{&quot;StringDB&quot;: &quot;physical&quot;, &quot;StringEvidence&quot;: &quot;experiments:0.180,textmining:0.108,neighborhood:0.103,coexpression:0.007&quot;, &quot;String_Score_Physical&quot;: 214, &quot;String_Score_Combined&quot;: 376}"/>
  </edge>
  <edge label="817314 (pp) 820335" source="65" target="189">
    <att type="string" name="canonicalName" value="817314 (pp) 820335"/>
    <att type="string" name="interaction" value="pp"/>
    <att type="int" name="SCORE" value="208"/>
    <att type="string" name="support" value="{&quot;StringDB&quot;: &quot;functional&quot;, &quot;StringEvidence&quot;: &quot;coexpression:0.235,textmining:0.089&quot;, &quot;BioGrid&quot;: &quot;physical&quot;, &quot;BioGrid_PubMed&quot;: &quot;32545358&quot;, &quot;BioGrid_Type&quot;: &quot;Reconstituted Complex&quot;, &quot;String_Score_Combined&quot;: 331, &quot;String_Score_Physical&quot;: 208}"/>
  </edge>
  <edge label="817314 (pp) 843234" source="65" target="1094">
    <att type="string" name="canonicalName" value="817314 (pp) 843234"/>
    <att type="string" name="interaction" value="pp"/>
    <att type="int" name="SCORE" value="254"/>
    <att type="string" name="support" value="{&quot;StringDB&quot;: &quot;physical&quot;, &quot;StringEvidence&quot;: &quot;experiments:0.223&quot;, &quot;String_Score_Physical&quot;: 254, &quot;String_Score_Combined&quot;: 254}"/>
  </edge>
  <edge label="817314 (pp) 843946" source="65" target="1130">
    <att type="string" name="canonicalName" value="817314 (pp) 843946"/>
    <att type="string" name="interaction" value="pp"/>
    <att type="int" name="SCORE" value="254"/>
    <att type="string" name="support" value="{&quot;StringDB&quot;: &quot;physical&quot;, &quot;StringEvidence&quot;: &quot;experiments:0.223&quot;, &quot;String_Score_Physical&quot;: 254, &quot;String_Score_Combined&quot;: 254}"/>
  </edge>
  <edge label="817319 (pp) 831049" source="66" target="607">
    <att type="string" name="canonicalName" value="817319 (pp) 831049"/>
    <att type="string" name="interaction" value="pp"/>
    <att type="int" name="SCORE" value="900"/>
    <att type="string" name="support" value="{&quot;StringDB&quot;: &quot;physical&quot;, &quot;StringEvidence&quot;: &quot;database:0.896,coexpression:0.040&quot;, &quot;String_Score_Physical&quot;: 900, &quot;String_Score_Combined&quot;: 903}"/>
  </edge>
  <edge label="817319 (pp) 834077" source="66" target="716">
    <att type="string" name="canonicalName" value="817319 (pp) 834077"/>
    <att type="string" name="interaction" value="pp"/>
    <att type="int" name="SCORE" value="900"/>
    <att type="string" name="support" value="{&quot;StringDB&quot;: &quot;physical&quot;, &quot;StringEvidence&quot;: &quot;database:0.896,coexpression:0.053&quot;, &quot;String_Score_Physical&quot;: 900, &quot;String_Score_Combined&quot;: 905}"/>
  </edge>
  <edge label="817340 (pp) 823970" source="67" target="327">
    <att type="string" name="canonicalName" value="817340 (pp) 823970"/>
    <att type="string" name="interaction" value="pp"/>
    <att type="int" name="SCORE" value="733"/>
    <att type="string" name="support" value="{&quot;StringDB&quot;: &quot;physical&quot;, &quot;StringEvidence&quot;: &quot;experiments:0.722,textmining:0.467&quot;, &quot;String_Score_Physical&quot;: 733, &quot;String_Score_Combined&quot;: 857}"/>
  </edge>
  <edge label="817340 (pp) 825171" source="67" target="372">
    <att type="string" name="canonicalName" value="817340 (pp) 825171"/>
    <att type="string" name="interaction" value="pp"/>
    <att type="int" name="SCORE" value="697"/>
    <att type="string" name="support" value="{&quot;StringDB&quot;: &quot;physical&quot;, &quot;StringEvidence&quot;: &quot;experiments:0.684,textmining:0.034&quot;, &quot;String_Score_Physical&quot;: 697, &quot;String_Score_Combined&quot;: 707}"/>
  </edge>
  <edge label="817340 (pp) 825397" source="67" target="380">
    <att type="string" name="canonicalName" value="817340 (pp) 825397"/>
    <att type="string" name="interaction" value="pp"/>
    <att type="int" name="SCORE" value="311"/>
    <att type="string" name="support" value="{&quot;StringDB&quot;: &quot;physical&quot;, &quot;StringEvidence&quot;: &quot;experiments:0.283,coexpression:0.005&quot;, &quot;BioGrid&quot;: &quot;physical&quot;, &quot;BioGrid_PubMed&quot;: &quot;20706207&quot;, &quot;BioGrid_Type&quot;: &quot;Affinity Capture-MS&quot;, &quot;String_Score_Physical&quot;: 311, &quot;String_Score_Combined&quot;: 315}"/>
  </edge>
  <edge label="817340 (pp) 827145" source="67" target="425">
    <att type="string" name="canonicalName" value="817340 (pp) 827145"/>
    <att type="string" name="interaction" value="pp"/>
    <att type="int" name="SCORE" value="211"/>
    <att type="string" name="support" value="{&quot;StringDB&quot;: &quot;physical&quot;, &quot;StringEvidence&quot;: &quot;experiments:0.177&quot;, &quot;String_Score_Physical&quot;: 211, &quot;String_Score_Combined&quot;: 211}"/>
  </edge>
  <edge label="817340 (pp) 827702" source="67" target="444">
    <att type="string" name="canonicalName" value="817340 (pp) 827702"/>
    <att type="string" name="interaction" value="pp"/>
    <att type="int" name="SCORE" value="541"/>
    <att type="string" name="support" value="{&quot;StringDB&quot;: &quot;physical&quot;, &quot;StringEvidence&quot;: &quot;database:0.520,experiments:0.003&quot;, &quot;String_Score_Physical&quot;: 541, &quot;String_Score_Combined&quot;: 541}"/>
  </edge>
  <edge label="817340 (pp) 829019" source="67" target="491">
    <att type="string" name="canonicalName" value="817340 (pp) 829019"/>
    <att type="string" name="interaction" value="pp"/>
    <att type="int" name="SCORE" value="708"/>
    <att type="string" name="support" value="{&quot;StringDB&quot;: &quot;physical&quot;, &quot;StringEvidence&quot;: &quot;experiments:0.696,textmining:0.691,coexpression:0.322&quot;, &quot;BioGrid&quot;: &quot;physical&quot;, &quot;BioGrid_PubMed&quot;: &quot;20407024&quot;, &quot;BioGrid_Type&quot;: &quot;PCA&quot;, &quot;String_Score_Physical&quot;: 708, &quot;String_Score_Combined&quot;: 938}"/>
  </edge>
  <edge label="817340 (pp) 829462" source="67" target="518">
    <att type="string" name="canonicalName" value="817340 (pp) 829462"/>
    <att type="string" name="interaction" value="pp"/>
    <att type="int" name="SCORE" value="307"/>
    <att type="string" name="support" value="{&quot;StringDB&quot;: &quot;physical&quot;, &quot;StringEvidence&quot;: &quot;coexpression:0.398,textmining:0.289,experiments:0.278&quot;, &quot;String_Score_Physical&quot;: 307, &quot;String_Score_Combined&quot;: 703}"/>
  </edge>
  <edge label="817340 (pp) 835062" source="67" target="761">
    <att type="string" name="canonicalName" value="817340 (pp) 835062"/>
    <att type="string" name="interaction" value="pp"/>
    <att type="int" name="SCORE" value="540"/>
    <att type="string" name="support" value="{&quot;StringDB&quot;: &quot;physical&quot;, &quot;StringEvidence&quot;: &quot;database:0.520,coexpression:0.003&quot;, &quot;String_Score_Physical&quot;: 540, &quot;String_Score_Combined&quot;: 541}"/>
  </edge>
  <edge label="817340 (pp) 835426" source="67" target="783">
    <att type="string" name="canonicalName" value="817340 (pp) 835426"/>
    <att type="string" name="interaction" value="pp"/>
    <att type="int" name="SCORE" value="604"/>
    <att type="string" name="support" value="{&quot;StringDB&quot;: &quot;physical&quot;, &quot;StringEvidence&quot;: &quot;experiments:0.587,textmining:0.449,coexpression:0.322&quot;, &quot;String_Score_Physical&quot;: 604, &quot;String_Score_Combined&quot;: 852}"/>
  </edge>
  <edge label="817340 (pp) 838604" source="67" target="942">
    <att type="string" name="canonicalName" value="817340 (pp) 838604"/>
    <att type="string" name="interaction" value="pp"/>
    <att type="int" name="SCORE" value="854"/>
    <att type="string" name="support" value="{&quot;StringDB&quot;: &quot;physical&quot;, &quot;StringEvidence&quot;: &quot;experiments:0.684,database:0.520,textmining:0.034&quot;, &quot;String_Score_Physical&quot;: 854, &quot;String_Score_Combined&quot;: 859}"/>
  </edge>
  <edge label="817340 (pp) 839453" source="67" target="974">
    <att type="string" name="canonicalName" value="817340 (pp) 839453"/>
    <att type="string" name="interaction" value="pp"/>
    <att type="int" name="SCORE" value="806"/>
    <att type="string" name="support" value="{&quot;StringDB&quot;: &quot;physical&quot;, &quot;StringEvidence&quot;: &quot;textmining:0.859,experiments:0.798,coexpression:0.008&quot;, &quot;String_Score_Physical&quot;: 806, &quot;String_Score_Combined&quot;: 972}"/>
  </edge>
  <edge label="817340 (pp) 842395" source="67" target="1063">
    <att type="string" name="canonicalName" value="817340 (pp) 842395"/>
    <att type="string" name="interaction" value="pp"/>
    <att type="int" name="SCORE" value="260"/>
    <att type="string" name="support" value="{&quot;StringDB&quot;: &quot;physical&quot;, &quot;StringEvidence&quot;: &quot;experiments:0.229,coexpression:0.016&quot;, &quot;String_Score_Physical&quot;: 260, &quot;String_Score_Combined&quot;: 272}"/>
  </edge>
  <edge label="817340 (pp) 843928" source="67" target="1128">
    <att type="string" name="canonicalName" value="817340 (pp) 843928"/>
    <att type="string" name="interaction" value="pp"/>
    <att type="int" name="SCORE" value="697"/>
    <att type="string" name="support" value="{&quot;StringDB&quot;: &quot;physical&quot;, &quot;StringEvidence&quot;: &quot;experiments:0.684,textmining:0.527&quot;, &quot;String_Score_Physical&quot;: 697, &quot;String_Score_Combined&quot;: 856}"/>
  </edge>
  <edge label="817358 (pp) 834706" source="68" target="741">
    <att type="string" name="canonicalName" value="817358 (pp) 834706"/>
    <att type="string" name="interaction" value="pp"/>
    <att type="int" name="SCORE" value="256"/>
    <att type="string" name="support" value="{&quot;StringDB&quot;: &quot;physical&quot;, &quot;StringEvidence&quot;: &quot;experiments:0.224&quot;, &quot;BioGrid&quot;: &quot;physical&quot;, &quot;BioGrid_PubMed&quot;: &quot;23975897&quot;, &quot;BioGrid_Type&quot;: &quot;Affinity Capture-MS&quot;, &quot;String_Score_Physical&quot;: 256, &quot;String_Score_Combined&quot;: 256}"/>
  </edge>
  <edge label="817386 (pp) 839453" source="69" target="974">
    <att type="string" name="canonicalName" value="817386 (pp) 839453"/>
    <att type="string" name="interaction" value="pp"/>
    <att type="int" name="SCORE" value="459"/>
    <att type="string" name="support" value="{&quot;StringDB&quot;: &quot;physical&quot;, &quot;StringEvidence&quot;: &quot;experiments:0.437&quot;, &quot;BioGrid&quot;: &quot;physical&quot;, &quot;BioGrid_PubMed&quot;: &quot;20706207&quot;, &quot;BioGrid_Type&quot;: &quot;Affinity Capture-MS&quot;, &quot;String_Score_Physical&quot;: 459, &quot;String_Score_Combined&quot;: 459}"/>
  </edge>
  <edge label="817433 (pp) 817833" source="70" target="83">
    <att type="string" name="canonicalName" value="817433 (pp) 817833"/>
    <att type="string" name="interaction" value="pp"/>
    <att type="int" name="SCORE" value="240"/>
    <att type="string" name="support" value="{&quot;StringDB&quot;: &quot;physical&quot;, &quot;StringEvidence&quot;: &quot;experiments:0.209,coexpression:0.004&quot;, &quot;String_Score_Physical&quot;: 240, &quot;String_Score_Combined&quot;: 244}"/>
  </edge>
  <edge label="817433 (pp) 819373" source="70" target="148">
    <att type="string" name="canonicalName" value="817433 (pp) 819373"/>
    <att type="string" name="interaction" value="pp"/>
    <att type="int" name="SCORE" value="271"/>
    <att type="string" name="support" value="{&quot;StringDB&quot;: &quot;physical&quot;, &quot;StringEvidence&quot;: &quot;experiments:0.240&quot;, &quot;String_Score_Physical&quot;: 271, &quot;String_Score_Combined&quot;: 271}"/>
  </edge>
  <edge label="817433 (pp) 821382" source="70" target="251">
    <att type="string" name="canonicalName" value="817433 (pp) 821382"/>
    <att type="string" name="interaction" value="pp"/>
    <att type="int" name="SCORE" value="197"/>
    <att type="string" name="support" value="{&quot;StringDB&quot;: &quot;physical&quot;, &quot;StringEvidence&quot;: &quot;textmining:0.199,experiments:0.163&quot;, &quot;String_Score_Physical&quot;: 197, &quot;String_Score_Combined&quot;: 356}"/>
  </edge>
  <edge label="817433 (pp) 829019" source="70" target="491">
    <att type="string" name="canonicalName" value="817433 (pp) 829019"/>
    <att type="string" name="interaction" value="pp"/>
    <att type="int" name="SCORE" value="323"/>
    <att type="string" name="support" value="{&quot;StringDB&quot;: &quot;physical&quot;, &quot;StringEvidence&quot;: &quot;textmining:0.299,experiments:0.295,coexpression:0.006&quot;, &quot;String_Score_Physical&quot;: 323, &quot;String_Score_Combined&quot;: 529}"/>
  </edge>
  <edge label="817433 (pp) 829114" source="70" target="496">
    <att type="string" name="canonicalName" value="817433 (pp) 829114"/>
    <att type="string" name="interaction" value="pp"/>
    <att type="int" name="SCORE" value="254"/>
    <att type="string" name="support" value="{&quot;StringDB&quot;: &quot;physical&quot;, &quot;StringEvidence&quot;: &quot;experiments:0.223&quot;, &quot;String_Score_Physical&quot;: 254, &quot;String_Score_Combined&quot;: 254}"/>
  </edge>
  <edge label="817433 (pp) 829213" source="70" target="502">
    <att type="string" name="canonicalName" value="817433 (pp) 829213"/>
    <att type="string" name="interaction" value="pp"/>
    <att type="int" name="SCORE" value="256"/>
    <att type="string" name="support" value="{&quot;StringDB&quot;: &quot;physical&quot;, &quot;StringEvidence&quot;: &quot;experiments:0.224,coexpression:0.018&quot;, &quot;String_Score_Physical&quot;: 256, &quot;String_Score_Combined&quot;: 269}"/>
  </edge>
  <edge label="817433 (pp) 829460" source="70" target="517">
    <att type="string" name="canonicalName" value="817433 (pp) 829460"/>
    <att type="string" name="interaction" value="pp"/>
    <att type="int" name="SCORE" value="300"/>
    <att type="string" name="support" value="{&quot;StringDB&quot;: &quot;physical&quot;, &quot;StringEvidence&quot;: &quot;experiments:0.270,coexpression:0.007&quot;, &quot;String_Score_Physical&quot;: 300, &quot;String_Score_Combined&quot;: 305}"/>
  </edge>
  <edge label="817433 (pp) 830784" source="70" target="587">
    <att type="string" name="canonicalName" value="817433 (pp) 830784"/>
    <att type="string" name="interaction" value="pp"/>
    <att type="int" name="SCORE" value="258"/>
    <att type="string" name="support" value="{&quot;StringDB&quot;: &quot;physical&quot;, &quot;StringEvidence&quot;: &quot;experiments:0.227&quot;, &quot;String_Score_Physical&quot;: 258, &quot;String_Score_Combined&quot;: 258}"/>
  </edge>
  <edge label="817433 (pp) 832207" source="70" target="668">
    <att type="string" name="canonicalName" value="817433 (pp) 832207"/>
    <att type="string" name="interaction" value="pp"/>
    <att type="int" name="SCORE" value="264"/>
    <att type="string" name="support" value="{&quot;StringDB&quot;: &quot;physical&quot;, &quot;StringEvidence&quot;: &quot;experiments:0.233,coexpression:0.020&quot;, &quot;String_Score_Physical&quot;: 264, &quot;String_Score_Combined&quot;: 278}"/>
  </edge>
  <edge label="817433 (pp) 833518" source="70" target="707">
    <att type="string" name="canonicalName" value="817433 (pp) 833518"/>
    <att type="string" name="interaction" value="pp"/>
    <att type="int" name="SCORE" value="195"/>
    <att type="string" name="support" value="{&quot;StringDB&quot;: &quot;physical&quot;, &quot;StringEvidence&quot;: &quot;experiments:0.161,textmining:0.006&quot;, &quot;String_Score_Physical&quot;: 195, &quot;String_Score_Combined&quot;: 200}"/>
  </edge>
  <edge label="817433 (pp) 835426" source="70" target="783">
    <att type="string" name="canonicalName" value="817433 (pp) 835426"/>
    <att type="string" name="interaction" value="pp"/>
    <att type="int" name="SCORE" value="323"/>
    <att type="string" name="support" value="{&quot;StringDB&quot;: &quot;physical&quot;, &quot;StringEvidence&quot;: &quot;textmining:0.299,experiments:0.295,coexpression:0.006&quot;, &quot;String_Score_Physical&quot;: 323, &quot;String_Score_Combined&quot;: 529}"/>
  </edge>
  <edge label="817433 (pp) 835941" source="70" target="805">
    <att type="string" name="canonicalName" value="817433 (pp) 835941"/>
    <att type="string" name="interaction" value="pp"/>
    <att type="int" name="SCORE" value="231"/>
    <att type="string" name="support" value="{&quot;StringDB&quot;: &quot;physical&quot;, &quot;StringEvidence&quot;: &quot;experiments:0.199,textmining:0.056,coexpression:0.003&quot;, &quot;String_Score_Physical&quot;: 231, &quot;String_Score_Combined&quot;: 277}"/>
  </edge>
  <edge label="817433 (pp) 836760" source="70" target="852">
    <att type="string" name="canonicalName" value="817433 (pp) 836760"/>
    <att type="string" name="interaction" value="pp"/>
    <att type="int" name="SCORE" value="270"/>
    <att type="string" name="support" value="{&quot;StringDB&quot;: &quot;physical&quot;, &quot;StringEvidence&quot;: &quot;textmining:0.478,experiments:0.239,coexpression:0.004&quot;, &quot;String_Score_Physical&quot;: 270, &quot;String_Score_Combined&quot;: 620}"/>
  </edge>
  <edge label="817433 (pp) 838609" source="70" target="943">
    <att type="string" name="canonicalName" value="817433 (pp) 838609"/>
    <att type="string" name="interaction" value="pp"/>
    <att type="int" name="SCORE" value="270"/>
    <att type="string" name="support" value="{&quot;StringDB&quot;: &quot;physical&quot;, &quot;StringEvidence&quot;: &quot;experiments:0.239,coexpression:0.016,textmining:0.004&quot;, &quot;String_Score_Physical&quot;: 270, &quot;String_Score_Combined&quot;: 284}"/>
  </edge>
  <edge label="817433 (pp) 839409" source="70" target="971">
    <att type="string" name="canonicalName" value="817433 (pp) 839409"/>
    <att type="string" name="interaction" value="pp"/>
    <att type="int" name="SCORE" value="240"/>
    <att type="string" name="support" value="{&quot;StringDB&quot;: &quot;physical&quot;, &quot;StringEvidence&quot;: &quot;experiments:0.209,coexpression:0.004&quot;, &quot;String_Score_Physical&quot;: 240, &quot;String_Score_Combined&quot;: 244}"/>
  </edge>
  <edge label="817433 (pp) 839453" source="70" target="974">
    <att type="string" name="canonicalName" value="817433 (pp) 839453"/>
    <att type="string" name="interaction" value="pp"/>
    <att type="int" name="SCORE" value="276"/>
    <att type="string" name="support" value="{&quot;StringDB&quot;: &quot;physical&quot;, &quot;StringEvidence&quot;: &quot;textmining:0.463,experiments:0.245&quot;, &quot;String_Score_Physical&quot;: 276, &quot;String_Score_Combined&quot;: 611}"/>
  </edge>
  <edge label="817433 (pp) 843642" source="70" target="1114">
    <att type="string" name="canonicalName" value="817433 (pp) 843642"/>
    <att type="string" name="interaction" value="pp"/>
    <att type="int" name="SCORE" value="231"/>
    <att type="string" name="support" value="{&quot;StringDB&quot;: &quot;physical&quot;, &quot;StringEvidence&quot;: &quot;experiments:0.199,coexpression:0.007,textmining:0.005&quot;, &quot;String_Score_Physical&quot;: 231, &quot;String_Score_Combined&quot;: 241}"/>
  </edge>
  <edge label="817439 (pp) 818317" source="71" target="103">
    <att type="string" name="canonicalName" value="817439 (pp) 818317"/>
    <att type="string" name="interaction" value="pp"/>
    <att type="int" name="SCORE" value="540"/>
    <att type="string" name="support" value="{&quot;StringDB&quot;: &quot;physical&quot;, &quot;StringEvidence&quot;: &quot;database:0.520,textmining:0.479&quot;, &quot;String_Score_Physical&quot;: 540, &quot;String_Score_Combined&quot;: 760}"/>
  </edge>
  <edge label="817439 (pp) 819000" source="71" target="125">
    <att type="string" name="canonicalName" value="817439 (pp) 819000"/>
    <att type="string" name="interaction" value="pp"/>
    <att type="int" name="SCORE" value="540"/>
    <att type="string" name="support" value="{&quot;StringDB&quot;: &quot;physical&quot;, &quot;StringEvidence&quot;: &quot;textmining:0.904,database:0.520&quot;, &quot;String_Score_Physical&quot;: 540, &quot;String_Score_Combined&quot;: 955}"/>
  </edge>
  <edge label="817439 (pp) 843607" source="71" target="1111">
    <att type="string" name="canonicalName" value="817439 (pp) 843607"/>
    <att type="string" name="interaction" value="pp"/>
    <att type="int" name="SCORE" value="540"/>
    <att type="string" name="support" value="{&quot;StringDB&quot;: &quot;physical&quot;, &quot;StringEvidence&quot;: &quot;database:0.520,textmining:0.084&quot;, &quot;String_Score_Physical&quot;: 540, &quot;String_Score_Combined&quot;: 578}"/>
  </edge>
  <edge label="817540 (pp) 818768" source="72" target="115">
    <att type="string" name="canonicalName" value="817540 (pp) 818768"/>
    <att type="string" name="interaction" value="pp"/>
    <att type="int" name="SCORE" value="900"/>
    <att type="string" name="support" value="{&quot;StringDB&quot;: &quot;physical&quot;, &quot;StringEvidence&quot;: &quot;database:0.896,textmining:0.344,coexpression:0.001&quot;, &quot;String_Score_Physical&quot;: 900, &quot;String_Score_Combined&quot;: 934}"/>
  </edge>
  <edge label="817540 (pp) 824557" source="72" target="351">
    <att type="string" name="canonicalName" value="817540 (pp) 824557"/>
    <att type="string" name="interaction" value="pp"/>
    <att type="int" name="SCORE" value="258"/>
    <att type="string" name="support" value="{&quot;StringDB&quot;: &quot;physical&quot;, &quot;StringEvidence&quot;: &quot;experiments:0.227,textmining:0.086,coexpression:0.007&quot;, &quot;String_Score_Physical&quot;: 258, &quot;String_Score_Combined&quot;: 327}"/>
  </edge>
  <edge label="817540 (pp) 830790" source="72" target="589">
    <att type="string" name="canonicalName" value="817540 (pp) 830790"/>
    <att type="string" name="interaction" value="pp"/>
    <att type="int" name="SCORE" value="934"/>
    <att type="string" name="support" value="{&quot;StringDB&quot;: &quot;physical&quot;, &quot;StringEvidence&quot;: &quot;textmining:0.984,experiments:0.932&quot;, &quot;BioGrid&quot;: &quot;physical&quot;, &quot;BioGrid_PubMed&quot;: &quot;24723404&quot;, &quot;BioGrid_Type&quot;: &quot;FRET&quot;, &quot;String_Score_Physical&quot;: 934, &quot;String_Score_Combined&quot;: 998}"/>
  </edge>
  <edge label="817540 (pp) 831316" source="72" target="621">
    <att type="string" name="canonicalName" value="817540 (pp) 831316"/>
    <att type="string" name="interaction" value="pp"/>
    <att type="int" name="SCORE" value="272"/>
    <att type="string" name="support" value="{&quot;StringDB&quot;: &quot;physical&quot;, &quot;StringEvidence&quot;: &quot;textmining:0.335,experiments:0.241,coexpression:0.001&quot;, &quot;String_Score_Physical&quot;: 272, &quot;String_Score_Combined&quot;: 516}"/>
  </edge>
  <edge label="817540 (pp) 834088" source="72" target="717">
    <att type="string" name="canonicalName" value="817540 (pp) 834088"/>
    <att type="string" name="interaction" value="pp"/>
    <att type="int" name="SCORE" value="258"/>
    <att type="string" name="support" value="{&quot;StringDB&quot;: &quot;physical&quot;, &quot;StringEvidence&quot;: &quot;experiments:0.227,textmining:0.086,coexpression:0.007&quot;, &quot;String_Score_Physical&quot;: 258, &quot;String_Score_Combined&quot;: 327}"/>
  </edge>
  <edge label="817540 (pp) 837422" source="72" target="887">
    <att type="string" name="canonicalName" value="817540 (pp) 837422"/>
    <att type="string" name="interaction" value="pp"/>
    <att type="int" name="SCORE" value="900"/>
    <att type="string" name="support" value="{&quot;StringDB&quot;: &quot;physical&quot;, &quot;StringEvidence&quot;: &quot;database:0.896&quot;, &quot;String_Score_Physical&quot;: 900, &quot;String_Score_Combined&quot;: 900}"/>
  </edge>
  <edge label="817540 (pp) 838579" source="72" target="940">
    <att type="string" name="canonicalName" value="817540 (pp) 838579"/>
    <att type="string" name="interaction" value="pp"/>
    <att type="int" name="SCORE" value="900"/>
    <att type="string" name="support" value="{&quot;StringDB&quot;: &quot;physical&quot;, &quot;StringEvidence&quot;: &quot;database:0.896&quot;, &quot;String_Score_Physical&quot;: 900, &quot;String_Score_Combined&quot;: 900}"/>
  </edge>
  <edge label="817540 (pp) 841907" source="72" target="1033">
    <att type="string" name="canonicalName" value="817540 (pp) 841907"/>
    <att type="string" name="interaction" value="pp"/>
    <att type="int" name="SCORE" value="732"/>
    <att type="string" name="support" value="{&quot;StringDB&quot;: &quot;physical&quot;, &quot;StringEvidence&quot;: &quot;experiments:0.721,textmining:0.104&quot;, &quot;String_Score_Physical&quot;: 732, &quot;String_Score_Combined&quot;: 759}"/>
  </edge>
  <edge label="817540 (pp) 842275" source="72" target="1053">
    <att type="string" name="canonicalName" value="817540 (pp) 842275"/>
    <att type="string" name="interaction" value="pp"/>
    <att type="int" name="SCORE" value="900"/>
    <att type="string" name="support" value="{&quot;StringDB&quot;: &quot;physical&quot;, &quot;StringEvidence&quot;: &quot;database:0.896,coexpression:0.003&quot;, &quot;String_Score_Physical&quot;: 900, &quot;String_Score_Combined&quot;: 900}"/>
  </edge>
  <edge label="817553 (pp) 828151" source="73" target="462">
    <att type="string" name="canonicalName" value="817553 (pp) 828151"/>
    <att type="string" name="interaction" value="pp"/>
    <att type="int" name="SCORE" value="749"/>
    <att type="string" name="support" value="{&quot;StringDB&quot;: &quot;physical&quot;, &quot;StringEvidence&quot;: &quot;textmining:0.828,experiments:0.739&quot;, &quot;BioGrid&quot;: &quot;physical&quot;, &quot;BioGrid_PubMed&quot;: &quot;32612234,24908126,17630279&quot;, &quot;BioGrid_Type&quot;: &quot;FRET,Two-hybrid,Affinity Capture-Western&quot;, &quot;String_Score_Physical&quot;: 749, &quot;String_Score_Combined&quot;: 956}"/>
  </edge>
  <edge label="817553 (pp) 831316" source="73" target="621">
    <att type="string" name="canonicalName" value="817553 (pp) 831316"/>
    <att type="string" name="interaction" value="pp"/>
    <att type="int" name="SCORE" value="202"/>
    <att type="string" name="support" value="{&quot;StringDB&quot;: &quot;physical&quot;, &quot;StringEvidence&quot;: &quot;experiments:0.168,coexpression:0.007,textmining:0.006&quot;, &quot;String_Score_Physical&quot;: 202, &quot;String_Score_Combined&quot;: 212}"/>
  </edge>
  <edge label="817553 (pp) 838388" source="73" target="933">
    <att type="string" name="canonicalName" value="817553 (pp) 838388"/>
    <att type="string" name="interaction" value="pp"/>
    <att type="int" name="SCORE" value="208"/>
    <att type="string" name="support" value="{&quot;BioGrid&quot;: &quot;physical&quot;, &quot;BioGrid_PubMed&quot;: &quot;31606202&quot;, &quot;BioGrid_Type&quot;: &quot;Two-hybrid&quot;}"/>
  </edge>
  <edge label="817589 (pp) 819059" source="74" target="129">
    <att type="string" name="canonicalName" value="817589 (pp) 819059"/>
    <att type="string" name="interaction" value="pp"/>
    <att type="int" name="SCORE" value="900"/>
    <att type="string" name="support" value="{&quot;StringDB&quot;: &quot;physical&quot;, &quot;StringEvidence&quot;: &quot;database:0.896,textmining:0.557,coexpression:0.016&quot;, &quot;String_Score_Physical&quot;: 900, &quot;String_Score_Combined&quot;: 956}"/>
  </edge>
  <edge label="817589 (pp) 831207" source="74" target="615">
    <att type="string" name="canonicalName" value="817589 (pp) 831207"/>
    <att type="string" name="interaction" value="pp"/>
    <att type="int" name="SCORE" value="900"/>
    <att type="string" name="support" value="{&quot;StringDB&quot;: &quot;physical&quot;, &quot;StringEvidence&quot;: &quot;database:0.896,textmining:0.775,coexpression:0.243,neighborhood:0.013&quot;, &quot;String_Score_Physical&quot;: 900, &quot;String_Score_Combined&quot;: 983}"/>
  </edge>
  <edge label="817589 (pp) 831899" source="74" target="649">
    <att type="string" name="canonicalName" value="817589 (pp) 831899"/>
    <att type="string" name="interaction" value="pp"/>
    <att type="int" name="SCORE" value="266"/>
    <att type="string" name="support" value="{&quot;StringDB&quot;: &quot;physical&quot;, &quot;StringEvidence&quot;: &quot;experiments:0.235&quot;, &quot;BioGrid&quot;: &quot;physical&quot;, &quot;BioGrid_PubMed&quot;: &quot;18535787&quot;, &quot;BioGrid_Type&quot;: &quot;Affinity Capture-MS&quot;, &quot;String_Score_Physical&quot;: 266, &quot;String_Score_Combined&quot;: 266}"/>
  </edge>
  <edge label="817636 (pp) 820551" source="75" target="201">
    <att type="string" name="canonicalName" value="817636 (pp) 820551"/>
    <att type="string" name="interaction" value="pp"/>
    <att type="int" name="SCORE" value="254"/>
    <att type="string" name="support" value="{&quot;StringDB&quot;: &quot;physical&quot;, &quot;StringEvidence&quot;: &quot;experiments:0.223,textmining:0.111,coexpression:0.096&quot;, &quot;String_Score_Physical&quot;: 254, &quot;String_Score_Combined&quot;: 400}"/>
  </edge>
  <edge label="817636 (pp) 822003" source="75" target="288">
    <att type="string" name="canonicalName" value="817636 (pp) 822003"/>
    <att type="string" name="interaction" value="pp"/>
    <att type="int" name="SCORE" value="650"/>
    <att type="string" name="support" value="{&quot;StringDB&quot;: &quot;physical&quot;, &quot;StringEvidence&quot;: &quot;database:0.635,textmining:0.621,coexpression:0.057&quot;, &quot;String_Score_Physical&quot;: 650, &quot;String_Score_Combined&quot;: 875}"/>
  </edge>
  <edge label="817636 (pp) 826765" source="75" target="412">
    <att type="string" name="canonicalName" value="817636 (pp) 826765"/>
    <att type="string" name="interaction" value="pp"/>
    <att type="int" name="SCORE" value="650"/>
    <att type="string" name="support" value="{&quot;StringDB&quot;: &quot;physical&quot;, &quot;StringEvidence&quot;: &quot;database:0.635,textmining:0.208,coexpression:0.118&quot;, &quot;String_Score_Physical&quot;: 650, &quot;String_Score_Combined&quot;: 755}"/>
  </edge>
  <edge label="817636 (pp) 831899" source="75" target="649">
    <att type="string" name="canonicalName" value="817636 (pp) 831899"/>
    <att type="string" name="interaction" value="pp"/>
    <att type="int" name="SCORE" value="279"/>
    <att type="string" name="support" value="{&quot;StringDB&quot;: &quot;physical&quot;, &quot;StringEvidence&quot;: &quot;experiments:0.248&quot;, &quot;BioGrid&quot;: &quot;physical&quot;, &quot;BioGrid_PubMed&quot;: &quot;19429840&quot;, &quot;BioGrid_Type&quot;: &quot;Affinity Capture-MS&quot;, &quot;String_Score_Physical&quot;: 279, &quot;String_Score_Combined&quot;: 279}"/>
  </edge>
  <edge label="817636 (pp) 835328" source="75" target="776">
    <att type="string" name="canonicalName" value="817636 (pp) 835328"/>
    <att type="string" name="interaction" value="pp"/>
    <att type="int" name="SCORE" value="315"/>
    <att type="string" name="support" value="{&quot;StringDB&quot;: &quot;physical&quot;, &quot;StringEvidence&quot;: &quot;experiments:0.287,coexpression:0.043,textmining:0.033&quot;, &quot;String_Score_Physical&quot;: 315, &quot;String_Score_Combined&quot;: 367}"/>
  </edge>
  <edge label="817636 (pp) 836161" source="75" target="821">
    <att type="string" name="canonicalName" value="817636 (pp) 836161"/>
    <att type="string" name="interaction" value="pp"/>
    <att type="int" name="SCORE" value="311"/>
    <att type="string" name="support" value="{&quot;StringDB&quot;: &quot;physical&quot;, &quot;StringEvidence&quot;: &quot;experiments:0.283,coexpression:0.184,textmining:0.129&quot;, &quot;String_Score_Physical&quot;: 311, &quot;String_Score_Combined&quot;: 510}"/>
  </edge>
  <edge label="817636 (pp) 837307" source="75" target="881">
    <att type="string" name="canonicalName" value="817636 (pp) 837307"/>
    <att type="string" name="interaction" value="pp"/>
    <att type="int" name="SCORE" value="311"/>
    <att type="string" name="support" value="{&quot;StringDB&quot;: &quot;physical&quot;, &quot;StringEvidence&quot;: &quot;experiments:0.283,textmining:0.129,coexpression:0.127&quot;, &quot;String_Score_Physical&quot;: 311, &quot;String_Score_Combined&quot;: 477}"/>
  </edge>
  <edge label="817636 (pp) 837309" source="75" target="882">
    <att type="string" name="canonicalName" value="817636 (pp) 837309"/>
    <att type="string" name="interaction" value="pp"/>
    <att type="int" name="SCORE" value="311"/>
    <att type="string" name="support" value="{&quot;StringDB&quot;: &quot;physical&quot;, &quot;StringEvidence&quot;: &quot;experiments:0.283,textmining:0.129,coexpression:0.127&quot;, &quot;String_Score_Physical&quot;: 311, &quot;String_Score_Combined&quot;: 477}"/>
  </edge>
  <edge label="817636 (pp) 839938" source="75" target="988">
    <att type="string" name="canonicalName" value="817636 (pp) 839938"/>
    <att type="string" name="interaction" value="pp"/>
    <att type="int" name="SCORE" value="216"/>
    <att type="string" name="support" value="{&quot;StringDB&quot;: &quot;physical&quot;, &quot;StringEvidence&quot;: &quot;experiments:0.182,coexpression:0.049,textmining:0.036,neighborhood:0.027&quot;, &quot;String_Score_Physical&quot;: 216, &quot;String_Score_Combined&quot;: 301}"/>
  </edge>
  <edge label="817637 (pp) 820551" source="76" target="201">
    <att type="string" name="canonicalName" value="817637 (pp) 820551"/>
    <att type="string" name="interaction" value="pp"/>
    <att type="int" name="SCORE" value="254"/>
    <att type="string" name="support" value="{&quot;StringDB&quot;: &quot;physical&quot;, &quot;StringEvidence&quot;: &quot;experiments:0.223,textmining:0.111,coexpression:0.096&quot;, &quot;String_Score_Physical&quot;: 254, &quot;String_Score_Combined&quot;: 400}"/>
  </edge>
  <edge label="817637 (pp) 822003" source="76" target="288">
    <att type="string" name="canonicalName" value="817637 (pp) 822003"/>
    <att type="string" name="interaction" value="pp"/>
    <att type="int" name="SCORE" value="650"/>
    <att type="string" name="support" value="{&quot;StringDB&quot;: &quot;physical&quot;, &quot;StringEvidence&quot;: &quot;database:0.635,textmining:0.237,coexpression:0.057&quot;, &quot;String_Score_Physical&quot;: 650, &quot;String_Score_Combined&quot;: 748}"/>
  </edge>
  <edge label="817637 (pp) 826765" source="76" target="412">
    <att type="string" name="canonicalName" value="817637 (pp) 826765"/>
    <att type="string" name="interaction" value="pp"/>
    <att type="int" name="SCORE" value="650"/>
    <att type="string" name="support" value="{&quot;StringDB&quot;: &quot;physical&quot;, &quot;StringEvidence&quot;: &quot;database:0.635,textmining:0.341,coexpression:0.049&quot;, &quot;String_Score_Physical&quot;: 650, &quot;String_Score_Combined&quot;: 780}"/>
  </edge>
  <edge label="817637 (pp) 835328" source="76" target="776">
    <att type="string" name="canonicalName" value="817637 (pp) 835328"/>
    <att type="string" name="interaction" value="pp"/>
    <att type="int" name="SCORE" value="315"/>
    <att type="string" name="support" value="{&quot;StringDB&quot;: &quot;physical&quot;, &quot;StringEvidence&quot;: &quot;experiments:0.287,coexpression:0.043,textmining:0.033&quot;, &quot;String_Score_Physical&quot;: 315, &quot;String_Score_Combined&quot;: 367}"/>
  </edge>
  <edge label="817637 (pp) 836161" source="76" target="821">
    <att type="string" name="canonicalName" value="817637 (pp) 836161"/>
    <att type="string" name="interaction" value="pp"/>
    <att type="int" name="SCORE" value="311"/>
    <att type="string" name="support" value="{&quot;StringDB&quot;: &quot;physical&quot;, &quot;StringEvidence&quot;: &quot;experiments:0.283,textmining:0.129,coexpression:0.127&quot;, &quot;String_Score_Physical&quot;: 311, &quot;String_Score_Combined&quot;: 477}"/>
  </edge>
  <edge label="817637 (pp) 837307" source="76" target="881">
    <att type="string" name="canonicalName" value="817637 (pp) 837307"/>
    <att type="string" name="interaction" value="pp"/>
    <att type="int" name="SCORE" value="311"/>
    <att type="string" name="support" value="{&quot;StringDB&quot;: &quot;physical&quot;, &quot;StringEvidence&quot;: &quot;experiments:0.283,textmining:0.129,coexpression:0.127&quot;, &quot;String_Score_Physical&quot;: 311, &quot;String_Score_Combined&quot;: 477}"/>
  </edge>
  <edge label="817637 (pp) 837309" source="76" target="882">
    <att type="string" name="canonicalName" value="817637 (pp) 837309"/>
    <att type="string" name="interaction" value="pp"/>
    <att type="int" name="SCORE" value="311"/>
    <att type="string" name="support" value="{&quot;StringDB&quot;: &quot;physical&quot;, &quot;StringEvidence&quot;: &quot;experiments:0.283,textmining:0.129,coexpression:0.127&quot;, &quot;String_Score_Physical&quot;: 311, &quot;String_Score_Combined&quot;: 477}"/>
  </edge>
  <edge label="817637 (pp) 839938" source="76" target="988">
    <att type="string" name="canonicalName" value="817637 (pp) 839938"/>
    <att type="string" name="interaction" value="pp"/>
    <att type="int" name="SCORE" value="216"/>
    <att type="string" name="support" value="{&quot;StringDB&quot;: &quot;physical&quot;, &quot;StringEvidence&quot;: &quot;experiments:0.182,coexpression:0.049,textmining:0.036,neighborhood:0.027&quot;, &quot;String_Score_Physical&quot;: 216, &quot;String_Score_Combined&quot;: 301}"/>
  </edge>
  <edge label="817676 (pp) 819291" source="77" target="142">
    <att type="string" name="canonicalName" value="817676 (pp) 819291"/>
    <att type="string" name="interaction" value="pp"/>
    <att type="int" name="SCORE" value="241"/>
    <att type="string" name="support" value="{&quot;StringDB&quot;: &quot;physical&quot;, &quot;StringEvidence&quot;: &quot;experiments:0.210,textmining:0.089&quot;, &quot;String_Score_Physical&quot;: 241, &quot;String_Score_Combined&quot;: 309}"/>
  </edge>
  <edge label="817676 (pp) 820385" source="77" target="191">
    <att type="string" name="canonicalName" value="817676 (pp) 820385"/>
    <att type="string" name="interaction" value="pp"/>
    <att type="int" name="SCORE" value="857"/>
    <att type="string" name="support" value="{&quot;StringDB&quot;: &quot;physical&quot;, &quot;StringEvidence&quot;: &quot;experiments:0.851,textmining:0.457,coexpression:0.042&quot;, &quot;BioGrid&quot;: &quot;physical&quot;, &quot;BioGrid_PubMed&quot;: &quot;21798944&quot;, &quot;BioGrid_Type&quot;: &quot;Two-hybrid&quot;, &quot;String_Score_Physical&quot;: 857, &quot;String_Score_Combined&quot;: 925}"/>
  </edge>
  <edge label="817676 (pp) 823150" source="77" target="311">
    <att type="string" name="canonicalName" value="817676 (pp) 823150"/>
    <att type="string" name="interaction" value="pp"/>
    <att type="int" name="SCORE" value="426"/>
    <att type="string" name="support" value="{&quot;StringDB&quot;: &quot;physical&quot;, &quot;StringEvidence&quot;: &quot;experiments:0.401,textmining:0.146,coexpression:0.042&quot;, &quot;String_Score_Physical&quot;: 426, &quot;String_Score_Combined&quot;: 530}"/>
  </edge>
  <edge label="817676 (pp) 828571" source="77" target="475">
    <att type="string" name="canonicalName" value="817676 (pp) 828571"/>
    <att type="string" name="interaction" value="pp"/>
    <att type="int" name="SCORE" value="263"/>
    <att type="string" name="support" value="{&quot;StringDB&quot;: &quot;physical&quot;, &quot;StringEvidence&quot;: &quot;experiments:0.231,textmining:0.196,coexpression:0.060&quot;, &quot;String_Score_Physical&quot;: 263, &quot;String_Score_Combined&quot;: 443}"/>
  </edge>
  <edge label="817676 (pp) 829600" source="77" target="528">
    <att type="string" name="canonicalName" value="817676 (pp) 829600"/>
    <att type="string" name="interaction" value="pp"/>
    <att type="int" name="SCORE" value="749"/>
    <att type="string" name="support" value="{&quot;StringDB&quot;: &quot;physical&quot;, &quot;StringEvidence&quot;: &quot;experiments:0.738,textmining:0.480,coexpression:0.126&quot;, &quot;String_Score_Physical&quot;: 749, &quot;String_Score_Combined&quot;: 885}"/>
  </edge>
  <edge label="817676 (pp) 830841" source="77" target="593">
    <att type="string" name="canonicalName" value="817676 (pp) 830841"/>
    <att type="string" name="interaction" value="pp"/>
    <att type="int" name="SCORE" value="857"/>
    <att type="string" name="support" value="{&quot;StringDB&quot;: &quot;physical&quot;, &quot;StringEvidence&quot;: &quot;experiments:0.851,textmining:0.146,coexpression:0.042&quot;, &quot;BioGrid&quot;: &quot;physical&quot;, &quot;BioGrid_PubMed&quot;: &quot;21798944&quot;, &quot;BioGrid_Type&quot;: &quot;Two-hybrid&quot;, &quot;String_Score_Physical&quot;: 857, &quot;String_Score_Combined&quot;: 883}"/>
  </edge>
  <edge label="817676 (pp) 835717" source="77" target="798">
    <att type="string" name="canonicalName" value="817676 (pp) 835717"/>
    <att type="string" name="interaction" value="pp"/>
    <att type="int" name="SCORE" value="426"/>
    <att type="string" name="support" value="{&quot;StringDB&quot;: &quot;physical&quot;, &quot;StringEvidence&quot;: &quot;experiments:0.401,textmining:0.146,coexpression:0.042&quot;, &quot;String_Score_Physical&quot;: 426, &quot;String_Score_Combined&quot;: 530}"/>
  </edge>
  <edge label="817683 (pp) 817802" source="78" target="81">
    <att type="string" name="canonicalName" value="817683 (pp) 817802"/>
    <att type="string" name="interaction" value="pp"/>
    <att type="int" name="SCORE" value="272"/>
    <att type="string" name="support" value="{&quot;StringDB&quot;: &quot;physical&quot;, &quot;StringEvidence&quot;: &quot;experiments:0.241,textmining:0.241,coexpression:0.003&quot;, &quot;String_Score_Physical&quot;: 272, &quot;String_Score_Combined&quot;: 449}"/>
  </edge>
  <edge label="817683 (pp) 819082" source="78" target="131">
    <att type="string" name="canonicalName" value="817683 (pp) 819082"/>
    <att type="string" name="interaction" value="pp"/>
    <att type="int" name="SCORE" value="200"/>
    <att type="string" name="support" value="{&quot;StringDB&quot;: &quot;physical&quot;, &quot;StringEvidence&quot;: &quot;experiments:0.166,coexpression:0.011&quot;, &quot;String_Score_Physical&quot;: 200, &quot;String_Score_Combined&quot;: 209}"/>
  </edge>
  <edge label="817683 (pp) 825226" source="78" target="374">
    <att type="string" name="canonicalName" value="817683 (pp) 825226"/>
    <att type="string" name="interaction" value="pp"/>
    <att type="int" name="SCORE" value="200"/>
    <att type="string" name="support" value="{&quot;StringDB&quot;: &quot;physical&quot;, &quot;StringEvidence&quot;: &quot;experiments:0.166,coexpression:0.011&quot;, &quot;String_Score_Physical&quot;: 200, &quot;String_Score_Combined&quot;: 209}"/>
  </edge>
  <edge label="817683 (pp) 825487" source="78" target="386">
    <att type="string" name="canonicalName" value="817683 (pp) 825487"/>
    <att type="string" name="interaction" value="pp"/>
    <att type="int" name="SCORE" value="200"/>
    <att type="string" name="support" value="{&quot;StringDB&quot;: &quot;physical&quot;, &quot;StringEvidence&quot;: &quot;experiments:0.166,coexpression:0.011&quot;, &quot;String_Score_Physical&quot;: 200, &quot;String_Score_Combined&quot;: 209}"/>
  </edge>
  <edge label="817683 (pp) 831594" source="78" target="634">
    <att type="string" name="canonicalName" value="817683 (pp) 831594"/>
    <att type="string" name="interaction" value="pp"/>
    <att type="int" name="SCORE" value="702"/>
    <att type="string" name="support" value="{&quot;StringDB&quot;: &quot;physical&quot;, &quot;StringEvidence&quot;: &quot;textmining:0.971,experiments:0.689,coexpression:0.007&quot;, &quot;String_Score_Physical&quot;: 702, &quot;String_Score_Combined&quot;: 991}"/>
  </edge>
  <edge label="817769 (pp) 820728" source="79" target="212">
    <att type="string" name="canonicalName" value="817769 (pp) 820728"/>
    <att type="string" name="interaction" value="pp"/>
    <att type="int" name="SCORE" value="236"/>
    <att type="string" name="support" value="{&quot;StringDB&quot;: &quot;physical&quot;, &quot;StringEvidence&quot;: &quot;textmining:0.394,experiments:0.203,neighborhood:0.144,coexpression:0.071&quot;, &quot;String_Score_Physical&quot;: 236, &quot;String_Score_Combined&quot;: 631}"/>
  </edge>
  <edge label="817769 (pp) 830910" source="79" target="600">
    <att type="string" name="canonicalName" value="817769 (pp) 830910"/>
    <att type="string" name="interaction" value="pp"/>
    <att type="int" name="SCORE" value="267"/>
    <att type="string" name="support" value="{&quot;StringDB&quot;: &quot;physical&quot;, &quot;StringEvidence&quot;: &quot;experiments:0.236,coexpression:0.010,neighborhood:0.002&quot;, &quot;String_Score_Physical&quot;: 267, &quot;String_Score_Combined&quot;: 276}"/>
  </edge>
  <edge label="817769 (pp) 833635" source="79" target="708">
    <att type="string" name="canonicalName" value="817769 (pp) 833635"/>
    <att type="string" name="interaction" value="pp"/>
    <att type="int" name="SCORE" value="626"/>
    <att type="string" name="support" value="{&quot;StringDB&quot;: &quot;physical&quot;, &quot;StringEvidence&quot;: &quot;experiments:0.610,coexpression:0.017,neighborhood:0.002&quot;, &quot;String_Score_Physical&quot;: 626, &quot;String_Score_Combined&quot;: 633}"/>
  </edge>
  <edge label="817769 (pp) 836363" source="79" target="829">
    <att type="string" name="canonicalName" value="817769 (pp) 836363"/>
    <att type="string" name="interaction" value="pp"/>
    <att type="int" name="SCORE" value="193"/>
    <att type="string" name="support" value="{&quot;StringDB&quot;: &quot;physical&quot;, &quot;StringEvidence&quot;: &quot;textmining:0.215,experiments:0.158,coexpression:0.122&quot;, &quot;String_Score_Physical&quot;: 193, &quot;String_Score_Combined&quot;: 443}"/>
  </edge>
  <edge label="817776 (pp) 825458" source="80" target="385">
    <att type="string" name="canonicalName" value="817776 (pp) 825458"/>
    <att type="string" name="interaction" value="pp"/>
    <att type="int" name="SCORE" value="199"/>
    <att type="string" name="support" value="{&quot;StringDB&quot;: &quot;physical&quot;, &quot;StringEvidence&quot;: &quot;experiments:0.165,coexpression:0.003&quot;, &quot;String_Score_Physical&quot;: 199, &quot;String_Score_Combined&quot;: 201}"/>
  </edge>
  <edge label="817776 (pp) 833002" source="80" target="703">
    <att type="string" name="canonicalName" value="817776 (pp) 833002"/>
    <att type="string" name="interaction" value="pp"/>
    <att type="int" name="SCORE" value="199"/>
    <att type="string" name="support" value="{&quot;StringDB&quot;: &quot;physical&quot;, &quot;StringEvidence&quot;: &quot;experiments:0.165,coexpression:0.003&quot;, &quot;String_Score_Physical&quot;: 199, &quot;String_Score_Combined&quot;: 201}"/>
  </edge>
  <edge label="817776 (pp) 837341" source="80" target="883">
    <att type="string" name="canonicalName" value="817776 (pp) 837341"/>
    <att type="string" name="interaction" value="pp"/>
    <att type="int" name="SCORE" value="199"/>
    <att type="string" name="support" value="{&quot;StringDB&quot;: &quot;physical&quot;, &quot;StringEvidence&quot;: &quot;experiments:0.165,coexpression:0.003&quot;, &quot;String_Score_Physical&quot;: 199, &quot;String_Score_Combined&quot;: 201}"/>
  </edge>
  <edge label="817802 (pp) 819260" source="81" target="139">
    <att type="string" name="canonicalName" value="817802 (pp) 819260"/>
    <att type="string" name="interaction" value="pp"/>
    <att type="int" name="SCORE" value="210"/>
    <att type="string" name="support" value="{&quot;StringDB&quot;: &quot;physical&quot;, &quot;StringEvidence&quot;: &quot;experiments:0.176,textmining:0.077,coexpression:0.008&quot;, &quot;String_Score_Physical&quot;: 210, &quot;String_Score_Combined&quot;: 277}"/>
  </edge>
  <edge label="817802 (pp) 821195" source="81" target="238">
    <att type="string" name="canonicalName" value="817802 (pp) 821195"/>
    <att type="string" name="interaction" value="pp"/>
    <att type="int" name="SCORE" value="210"/>
    <att type="string" name="support" value="{&quot;StringDB&quot;: &quot;physical&quot;, &quot;StringEvidence&quot;: &quot;experiments:0.176,textmining:0.013,coexpression:0.009&quot;, &quot;String_Score_Physical&quot;: 210, &quot;String_Score_Combined&quot;: 227}"/>
  </edge>
  <edge label="817802 (pp) 825847" source="81" target="396">
    <att type="string" name="canonicalName" value="817802 (pp) 825847"/>
    <att type="string" name="interaction" value="pp"/>
    <att type="int" name="SCORE" value="210"/>
    <att type="string" name="support" value="{&quot;StringDB&quot;: &quot;physical&quot;, &quot;StringEvidence&quot;: &quot;experiments:0.176,textmining:0.077&quot;, &quot;String_Score_Physical&quot;: 210, &quot;String_Score_Combined&quot;: 270}"/>
  </edge>
  <edge label="817802 (pp) 825880" source="81" target="397">
    <att type="string" name="canonicalName" value="817802 (pp) 825880"/>
    <att type="string" name="interaction" value="pp"/>
    <att type="int" name="SCORE" value="210"/>
    <att type="string" name="support" value="{&quot;StringDB&quot;: &quot;physical&quot;, &quot;StringEvidence&quot;: &quot;experiments:0.176,textmining:0.077&quot;, &quot;String_Score_Physical&quot;: 210, &quot;String_Score_Combined&quot;: 270}"/>
  </edge>
  <edge label="817802 (pp) 826414" source="81" target="404">
    <att type="string" name="canonicalName" value="817802 (pp) 826414"/>
    <att type="string" name="interaction" value="pp"/>
    <att type="int" name="SCORE" value="210"/>
    <att type="string" name="support" value="{&quot;StringDB&quot;: &quot;physical&quot;, &quot;StringEvidence&quot;: &quot;experiments:0.176,textmining:0.077&quot;, &quot;String_Score_Physical&quot;: 210, &quot;String_Score_Combined&quot;: 270}"/>
  </edge>
  <edge label="817802 (pp) 827466" source="81" target="436">
    <att type="string" name="canonicalName" value="817802 (pp) 827466"/>
    <att type="string" name="interaction" value="pp"/>
    <att type="int" name="SCORE" value="913"/>
    <att type="string" name="support" value="{&quot;StringDB&quot;: &quot;physical&quot;, &quot;StringEvidence&quot;: &quot;database:0.896,textmining:0.195,experiments:0.138,coexpression:0.075&quot;, &quot;String_Score_Physical&quot;: 913, &quot;String_Score_Combined&quot;: 935}"/>
  </edge>
  <edge label="817802 (pp) 831899" source="81" target="649">
    <att type="string" name="canonicalName" value="817802 (pp) 831899"/>
    <att type="string" name="interaction" value="pp"/>
    <att type="int" name="SCORE" value="210"/>
    <att type="string" name="support" value="{&quot;StringDB&quot;: &quot;physical&quot;, &quot;StringEvidence&quot;: &quot;experiments:0.176,textmining:0.077&quot;, &quot;String_Score_Physical&quot;: 210, &quot;String_Score_Combined&quot;: 270}"/>
  </edge>
  <edge label="817802 (pp) 832184" source="81" target="666">
    <att type="string" name="canonicalName" value="817802 (pp) 832184"/>
    <att type="string" name="interaction" value="pp"/>
    <att type="int" name="SCORE" value="210"/>
    <att type="string" name="support" value="{&quot;StringDB&quot;: &quot;physical&quot;, &quot;StringEvidence&quot;: &quot;experiments:0.176,textmining:0.077&quot;, &quot;String_Score_Physical&quot;: 210, &quot;String_Score_Combined&quot;: 270}"/>
  </edge>
  <edge label="817802 (pp) 833835" source="81" target="712">
    <att type="string" name="canonicalName" value="817802 (pp) 833835"/>
    <att type="string" name="interaction" value="pp"/>
    <att type="int" name="SCORE" value="210"/>
    <att type="string" name="support" value="{&quot;StringDB&quot;: &quot;physical&quot;, &quot;StringEvidence&quot;: &quot;experiments:0.176,textmining:0.013,coexpression:0.009&quot;, &quot;String_Score_Physical&quot;: 210, &quot;String_Score_Combined&quot;: 227}"/>
  </edge>
  <edge label="817802 (pp) 836048" source="81" target="815">
    <att type="string" name="canonicalName" value="817802 (pp) 836048"/>
    <att type="string" name="interaction" value="pp"/>
    <att type="int" name="SCORE" value="242"/>
    <att type="string" name="support" value="{&quot;StringDB&quot;: &quot;physical&quot;, &quot;StringEvidence&quot;: &quot;textmining:0.470,experiments:0.211,neighborhood:0.017,coexpression:0.005&quot;, &quot;String_Score_Physical&quot;: 242, &quot;String_Score_Combined&quot;: 607}"/>
  </edge>
  <edge label="817802 (pp) 842728" source="81" target="1075">
    <att type="string" name="canonicalName" value="817802 (pp) 842728"/>
    <att type="string" name="interaction" value="pp"/>
    <att type="int" name="SCORE" value="242"/>
    <att type="string" name="support" value="{&quot;StringDB&quot;: &quot;physical&quot;, &quot;StringEvidence&quot;: &quot;experiments:0.211,textmining:0.038,neighborhood:0.017&quot;, &quot;String_Score_Physical&quot;: 242, &quot;String_Score_Combined&quot;: 283}"/>
  </edge>
  <edge label="817802 (pp) 842845" source="81" target="1080">
    <att type="string" name="canonicalName" value="817802 (pp) 842845"/>
    <att type="string" name="interaction" value="pp"/>
    <att type="int" name="SCORE" value="210"/>
    <att type="string" name="support" value="{&quot;StringDB&quot;: &quot;physical&quot;, &quot;StringEvidence&quot;: &quot;experiments:0.176,textmining:0.077&quot;, &quot;String_Score_Physical&quot;: 210, &quot;String_Score_Combined&quot;: 270}"/>
  </edge>
  <edge label="817802 (pp) 843880" source="81" target="1124">
    <att type="string" name="canonicalName" value="817802 (pp) 843880"/>
    <att type="string" name="interaction" value="pp"/>
    <att type="int" name="SCORE" value="242"/>
    <att type="string" name="support" value="{&quot;StringDB&quot;: &quot;physical&quot;, &quot;StringEvidence&quot;: &quot;experiments:0.211,textmining:0.032,neighborhood:0.017&quot;, &quot;String_Score_Physical&quot;: 242, &quot;String_Score_Combined&quot;: 279}"/>
  </edge>
  <edge label="817803 (pp) 817892" source="82" target="85">
    <att type="string" name="canonicalName" value="817803 (pp) 817892"/>
    <att type="string" name="interaction" value="pp"/>
    <att type="int" name="SCORE" value="301"/>
    <att type="string" name="support" value="{&quot;StringDB&quot;: &quot;physical&quot;, &quot;StringEvidence&quot;: &quot;experiments:0.271,textmining:0.073,coexpression:0.042&quot;, &quot;String_Score_Physical&quot;: 301, &quot;String_Score_Combined&quot;: 379}"/>
  </edge>
  <edge label="817803 (pp) 818234" source="82" target="97">
    <att type="string" name="canonicalName" value="817803 (pp) 818234"/>
    <att type="string" name="interaction" value="pp"/>
    <att type="int" name="SCORE" value="268"/>
    <att type="string" name="support" value="{&quot;StringDB&quot;: &quot;physical&quot;, &quot;StringEvidence&quot;: &quot;experiments:0.237,coexpression:0.053&quot;, &quot;String_Score_Physical&quot;: 268, &quot;String_Score_Combined&quot;: 306}"/>
  </edge>
  <edge label="817803 (pp) 818531" source="82" target="110">
    <att type="string" name="canonicalName" value="817803 (pp) 818531"/>
    <att type="string" name="interaction" value="pp"/>
    <att type="int" name="SCORE" value="620"/>
    <att type="string" name="support" value="{&quot;StringDB&quot;: &quot;physical&quot;, &quot;StringEvidence&quot;: &quot;experiments:0.604,coexpression:0.019&quot;, &quot;String_Score_Physical&quot;: 620, &quot;String_Score_Combined&quot;: 627}"/>
  </edge>
  <edge label="817803 (pp) 819095" source="82" target="132">
    <att type="string" name="canonicalName" value="817803 (pp) 819095"/>
    <att type="string" name="interaction" value="pp"/>
    <att type="int" name="SCORE" value="731"/>
    <att type="string" name="support" value="{&quot;StringDB&quot;: &quot;physical&quot;, &quot;StringEvidence&quot;: &quot;experiments:0.719,coexpression:0.127&quot;, &quot;String_Score_Physical&quot;: 731, &quot;String_Score_Combined&quot;: 765}"/>
  </edge>
  <edge label="817803 (pp) 820076" source="82" target="175">
    <att type="string" name="canonicalName" value="817803 (pp) 820076"/>
    <att type="string" name="interaction" value="pp"/>
    <att type="int" name="SCORE" value="247"/>
    <att type="string" name="support" value="{&quot;StringDB&quot;: &quot;physical&quot;, &quot;StringEvidence&quot;: &quot;experiments:0.216,coexpression:0.008&quot;, &quot;String_Score_Physical&quot;: 247, &quot;String_Score_Combined&quot;: 254}"/>
  </edge>
  <edge label="817803 (pp) 820266" source="82" target="184">
    <att type="string" name="canonicalName" value="817803 (pp) 820266"/>
    <att type="string" name="interaction" value="pp"/>
    <att type="int" name="SCORE" value="504"/>
    <att type="string" name="support" value="{&quot;StringDB&quot;: &quot;physical&quot;, &quot;StringEvidence&quot;: &quot;experiments:0.483,coexpression:0.018&quot;, &quot;String_Score_Physical&quot;: 504, &quot;String_Score_Combined&quot;: 512}"/>
  </edge>
  <edge label="817803 (pp) 821209" source="82" target="240">
    <att type="string" name="canonicalName" value="817803 (pp) 821209"/>
    <att type="string" name="interaction" value="pp"/>
    <att type="int" name="SCORE" value="201"/>
    <att type="string" name="support" value="{&quot;StringDB&quot;: &quot;physical&quot;, &quot;StringEvidence&quot;: &quot;experiments:0.167,coexpression:0.020&quot;, &quot;String_Score_Physical&quot;: 201, &quot;String_Score_Combined&quot;: 216}"/>
  </edge>
  <edge label="817803 (pp) 822081" source="82" target="292">
    <att type="string" name="canonicalName" value="817803 (pp) 822081"/>
    <att type="string" name="interaction" value="pp"/>
    <att type="int" name="SCORE" value="355"/>
    <att type="string" name="support" value="{&quot;StringDB&quot;: &quot;physical&quot;, &quot;StringEvidence&quot;: &quot;experiments:0.328,textmining:0.073,coexpression:0.016&quot;, &quot;String_Score_Physical&quot;: 355, &quot;String_Score_Combined&quot;: 412}"/>
  </edge>
  <edge label="817803 (pp) 823849" source="82" target="320">
    <att type="string" name="canonicalName" value="817803 (pp) 823849"/>
    <att type="string" name="interaction" value="pp"/>
    <att type="int" name="SCORE" value="470"/>
    <att type="string" name="support" value="{&quot;StringDB&quot;: &quot;physical&quot;, &quot;StringEvidence&quot;: &quot;textmining:0.793,experiments:0.447,coexpression:0.140&quot;, &quot;String_Score_Physical&quot;: 470, &quot;String_Score_Combined&quot;: 905}"/>
  </edge>
  <edge label="817803 (pp) 824541" source="82" target="350">
    <att type="string" name="canonicalName" value="817803 (pp) 824541"/>
    <att type="string" name="interaction" value="pp"/>
    <att type="int" name="SCORE" value="465"/>
    <att type="string" name="support" value="{&quot;StringDB&quot;: &quot;physical&quot;, &quot;StringEvidence&quot;: &quot;experiments:0.443,coexpression:0.017&quot;, &quot;String_Score_Physical&quot;: 465, &quot;String_Score_Combined&quot;: 474}"/>
  </edge>
  <edge label="817803 (pp) 826530" source="82" target="406">
    <att type="string" name="canonicalName" value="817803 (pp) 826530"/>
    <att type="string" name="interaction" value="pp"/>
    <att type="int" name="SCORE" value="201"/>
    <att type="string" name="support" value="{&quot;StringDB&quot;: &quot;physical&quot;, &quot;StringEvidence&quot;: &quot;experiments:0.167,coexpression:0.020&quot;, &quot;String_Score_Physical&quot;: 201, &quot;String_Score_Combined&quot;: 216}"/>
  </edge>
  <edge label="817803 (pp) 826637" source="82" target="408">
    <att type="string" name="canonicalName" value="817803 (pp) 826637"/>
    <att type="string" name="interaction" value="pp"/>
    <att type="int" name="SCORE" value="465"/>
    <att type="string" name="support" value="{&quot;StringDB&quot;: &quot;physical&quot;, &quot;StringEvidence&quot;: &quot;experiments:0.443,coexpression:0.007&quot;, &quot;String_Score_Physical&quot;: 465, &quot;String_Score_Combined&quot;: 469}"/>
  </edge>
  <edge label="817803 (pp) 826978" source="82" target="420">
    <att type="string" name="canonicalName" value="817803 (pp) 826978"/>
    <att type="string" name="interaction" value="pp"/>
    <att type="int" name="SCORE" value="301"/>
    <att type="string" name="support" value="{&quot;StringDB&quot;: &quot;physical&quot;, &quot;StringEvidence&quot;: &quot;experiments:0.271,textmining:0.073,coexpression:0.042&quot;, &quot;String_Score_Physical&quot;: 301, &quot;String_Score_Combined&quot;: 379}"/>
  </edge>
  <edge label="817803 (pp) 828729" source="82" target="483">
    <att type="string" name="canonicalName" value="817803 (pp) 828729"/>
    <att type="string" name="interaction" value="pp"/>
    <att type="int" name="SCORE" value="465"/>
    <att type="string" name="support" value="{&quot;StringDB&quot;: &quot;physical&quot;, &quot;StringEvidence&quot;: &quot;experiments:0.443,coexpression:0.016&quot;, &quot;String_Score_Physical&quot;: 465, &quot;String_Score_Combined&quot;: 474}"/>
  </edge>
  <edge label="817803 (pp) 828951" source="82" target="490">
    <att type="string" name="canonicalName" value="817803 (pp) 828951"/>
    <att type="string" name="interaction" value="pp"/>
    <att type="int" name="SCORE" value="256"/>
    <att type="string" name="support" value="{&quot;StringDB&quot;: &quot;physical&quot;, &quot;StringEvidence&quot;: &quot;experiments:0.224,coexpression:0.007&quot;, &quot;String_Score_Physical&quot;: 256, &quot;String_Score_Combined&quot;: 261}"/>
  </edge>
  <edge label="817803 (pp) 829409" source="82" target="514">
    <att type="string" name="canonicalName" value="817803 (pp) 829409"/>
    <att type="string" name="interaction" value="pp"/>
    <att type="int" name="SCORE" value="201"/>
    <att type="string" name="support" value="{&quot;StringDB&quot;: &quot;physical&quot;, &quot;StringEvidence&quot;: &quot;experiments:0.167,coexpression:0.020&quot;, &quot;String_Score_Physical&quot;: 201, &quot;String_Score_Combined&quot;: 216}"/>
  </edge>
  <edge label="817803 (pp) 829770" source="82" target="541">
    <att type="string" name="canonicalName" value="817803 (pp) 829770"/>
    <att type="string" name="interaction" value="pp"/>
    <att type="int" name="SCORE" value="355"/>
    <att type="string" name="support" value="{&quot;StringDB&quot;: &quot;physical&quot;, &quot;StringEvidence&quot;: &quot;experiments:0.328,textmining:0.027,coexpression:0.016&quot;, &quot;String_Score_Physical&quot;: 355, &quot;String_Score_Combined&quot;: 383}"/>
  </edge>
  <edge label="817803 (pp) 830018" source="82" target="554">
    <att type="string" name="canonicalName" value="817803 (pp) 830018"/>
    <att type="string" name="interaction" value="pp"/>
    <att type="int" name="SCORE" value="201"/>
    <att type="string" name="support" value="{&quot;StringDB&quot;: &quot;physical&quot;, &quot;StringEvidence&quot;: &quot;experiments:0.167,coexpression:0.020&quot;, &quot;String_Score_Physical&quot;: 201, &quot;String_Score_Combined&quot;: 216}"/>
  </edge>
  <edge label="817803 (pp) 830524" source="82" target="571">
    <att type="string" name="canonicalName" value="817803 (pp) 830524"/>
    <att type="string" name="interaction" value="pp"/>
    <att type="int" name="SCORE" value="730"/>
    <att type="string" name="support" value="{&quot;StringDB&quot;: &quot;physical&quot;, &quot;StringEvidence&quot;: &quot;experiments:0.718,coexpression:0.121&quot;, &quot;String_Score_Physical&quot;: 730, &quot;String_Score_Combined&quot;: 762}"/>
  </edge>
  <edge label="817803 (pp) 830696" source="82" target="583">
    <att type="string" name="canonicalName" value="817803 (pp) 830696"/>
    <att type="string" name="interaction" value="pp"/>
    <att type="int" name="SCORE" value="270"/>
    <att type="string" name="support" value="{&quot;StringDB&quot;: &quot;physical&quot;, &quot;StringEvidence&quot;: &quot;experiments:0.239,coexpression:0.019,textmining:0.002&quot;, &quot;String_Score_Physical&quot;: 270, &quot;String_Score_Combined&quot;: 285}"/>
  </edge>
  <edge label="817803 (pp) 831127" source="82" target="610">
    <att type="string" name="canonicalName" value="817803 (pp) 831127"/>
    <att type="string" name="interaction" value="pp"/>
    <att type="int" name="SCORE" value="201"/>
    <att type="string" name="support" value="{&quot;StringDB&quot;: &quot;physical&quot;, &quot;StringEvidence&quot;: &quot;experiments:0.167,coexpression:0.020&quot;, &quot;String_Score_Physical&quot;: 201, &quot;String_Score_Combined&quot;: 216}"/>
  </edge>
  <edge label="817803 (pp) 831244" source="82" target="619">
    <att type="string" name="canonicalName" value="817803 (pp) 831244"/>
    <att type="string" name="interaction" value="pp"/>
    <att type="int" name="SCORE" value="301"/>
    <att type="string" name="support" value="{&quot;StringDB&quot;: &quot;physical&quot;, &quot;StringEvidence&quot;: &quot;experiments:0.271,textmining:0.073,coexpression:0.042&quot;, &quot;String_Score_Physical&quot;: 301, &quot;String_Score_Combined&quot;: 379}"/>
  </edge>
  <edge label="817803 (pp) 831853" source="82" target="644">
    <att type="string" name="canonicalName" value="817803 (pp) 831853"/>
    <att type="string" name="interaction" value="pp"/>
    <att type="int" name="SCORE" value="331"/>
    <att type="string" name="support" value="{&quot;StringDB&quot;: &quot;physical&quot;, &quot;StringEvidence&quot;: &quot;experiments:0.302,coexpression:0.016&quot;, &quot;String_Score_Physical&quot;: 331, &quot;String_Score_Combined&quot;: 341}"/>
  </edge>
  <edge label="817803 (pp) 831941" source="82" target="651">
    <att type="string" name="canonicalName" value="817803 (pp) 831941"/>
    <att type="string" name="interaction" value="pp"/>
    <att type="int" name="SCORE" value="653"/>
    <att type="string" name="support" value="{&quot;StringDB&quot;: &quot;physical&quot;, &quot;StringEvidence&quot;: &quot;experiments:0.638,textmining:0.248,coexpression:0.018&quot;, &quot;String_Score_Physical&quot;: 653, &quot;String_Score_Combined&quot;: 743}"/>
  </edge>
  <edge label="817803 (pp) 831956" source="82" target="653">
    <att type="string" name="canonicalName" value="817803 (pp) 831956"/>
    <att type="string" name="interaction" value="pp"/>
    <att type="int" name="SCORE" value="201"/>
    <att type="string" name="support" value="{&quot;StringDB&quot;: &quot;physical&quot;, &quot;StringEvidence&quot;: &quot;experiments:0.167,textmining:0.031,coexpression:0.016&quot;, &quot;String_Score_Physical&quot;: 201, &quot;String_Score_Combined&quot;: 238}"/>
  </edge>
  <edge label="817803 (pp) 832171" source="82" target="665">
    <att type="string" name="canonicalName" value="817803 (pp) 832171"/>
    <att type="string" name="interaction" value="pp"/>
    <att type="int" name="SCORE" value="206"/>
    <att type="string" name="support" value="{&quot;StringDB&quot;: &quot;physical&quot;, &quot;StringEvidence&quot;: &quot;experiments:0.172&quot;, &quot;String_Score_Physical&quot;: 206, &quot;String_Score_Combined&quot;: 206}"/>
  </edge>
  <edge label="817803 (pp) 832848" source="82" target="697">
    <att type="string" name="canonicalName" value="817803 (pp) 832848"/>
    <att type="string" name="interaction" value="pp"/>
    <att type="int" name="SCORE" value="465"/>
    <att type="string" name="support" value="{&quot;StringDB&quot;: &quot;physical&quot;, &quot;StringEvidence&quot;: &quot;experiments:0.443,coexpression:0.018,textmining:0.005&quot;, &quot;String_Score_Physical&quot;: 465, &quot;String_Score_Combined&quot;: 478}"/>
  </edge>
  <edge label="817803 (pp) 836042" source="82" target="814">
    <att type="string" name="canonicalName" value="817803 (pp) 836042"/>
    <att type="string" name="interaction" value="pp"/>
    <att type="int" name="SCORE" value="268"/>
    <att type="string" name="support" value="{&quot;StringDB&quot;: &quot;physical&quot;, &quot;StringEvidence&quot;: &quot;experiments:0.237,coexpression:0.045&quot;, &quot;String_Score_Physical&quot;: 268, &quot;String_Score_Combined&quot;: 300}"/>
  </edge>
  <edge label="817803 (pp) 836161" source="82" target="821">
    <att type="string" name="canonicalName" value="817803 (pp) 836161"/>
    <att type="string" name="interaction" value="pp"/>
    <att type="int" name="SCORE" value="208"/>
    <att type="string" name="support" value="{&quot;StringDB&quot;: &quot;physical&quot;, &quot;StringEvidence&quot;: &quot;experiments:0.174,textmining:0.104,coexpression:0.016&quot;, &quot;String_Score_Physical&quot;: 208, &quot;String_Score_Combined&quot;: 301}"/>
  </edge>
  <edge label="817803 (pp) 837307" source="82" target="881">
    <att type="string" name="canonicalName" value="817803 (pp) 837307"/>
    <att type="string" name="interaction" value="pp"/>
    <att type="int" name="SCORE" value="208"/>
    <att type="string" name="support" value="{&quot;StringDB&quot;: &quot;physical&quot;, &quot;StringEvidence&quot;: &quot;experiments:0.174,textmining:0.104,coexpression:0.016&quot;, &quot;String_Score_Physical&quot;: 208, &quot;String_Score_Combined&quot;: 301}"/>
  </edge>
  <edge label="817803 (pp) 837309" source="82" target="882">
    <att type="string" name="canonicalName" value="817803 (pp) 837309"/>
    <att type="string" name="interaction" value="pp"/>
    <att type="int" name="SCORE" value="208"/>
    <att type="string" name="support" value="{&quot;StringDB&quot;: &quot;physical&quot;, &quot;StringEvidence&quot;: &quot;experiments:0.174,textmining:0.104,coexpression:0.016&quot;, &quot;String_Score_Physical&quot;: 208, &quot;String_Score_Combined&quot;: 301}"/>
  </edge>
  <edge label="817803 (pp) 837486" source="82" target="891">
    <att type="string" name="canonicalName" value="817803 (pp) 837486"/>
    <att type="string" name="interaction" value="pp"/>
    <att type="int" name="SCORE" value="355"/>
    <att type="string" name="support" value="{&quot;StringDB&quot;: &quot;physical&quot;, &quot;StringEvidence&quot;: &quot;experiments:0.328,coexpression:0.016&quot;, &quot;String_Score_Physical&quot;: 355, &quot;String_Score_Combined&quot;: 366}"/>
  </edge>
  <edge label="817803 (pp) 838870" source="82" target="955">
    <att type="string" name="canonicalName" value="817803 (pp) 838870"/>
    <att type="string" name="interaction" value="pp"/>
    <att type="int" name="SCORE" value="201"/>
    <att type="string" name="support" value="{&quot;StringDB&quot;: &quot;physical&quot;, &quot;StringEvidence&quot;: &quot;experiments:0.167,coexpression:0.020&quot;, &quot;String_Score_Physical&quot;: 201, &quot;String_Score_Combined&quot;: 216}"/>
  </edge>
  <edge label="817803 (pp) 839109" source="82" target="961">
    <att type="string" name="canonicalName" value="817803 (pp) 839109"/>
    <att type="string" name="interaction" value="pp"/>
    <att type="int" name="SCORE" value="731"/>
    <att type="string" name="support" value="{&quot;StringDB&quot;: &quot;physical&quot;, &quot;StringEvidence&quot;: &quot;experiments:0.719,coexpression:0.060&quot;, &quot;String_Score_Physical&quot;: 731, &quot;String_Score_Combined&quot;: 747}"/>
  </edge>
  <edge label="817803 (pp) 839521" source="82" target="975">
    <att type="string" name="canonicalName" value="817803 (pp) 839521"/>
    <att type="string" name="interaction" value="pp"/>
    <att type="int" name="SCORE" value="840"/>
    <att type="string" name="support" value="{&quot;StringDB&quot;: &quot;physical&quot;, &quot;StringEvidence&quot;: &quot;textmining:0.963,experiments:0.833,coexpression:0.123&quot;, &quot;String_Score_Physical&quot;: 840, &quot;String_Score_Combined&quot;: 994}"/>
  </edge>
  <edge label="817803 (pp) 840211" source="82" target="997">
    <att type="string" name="canonicalName" value="817803 (pp) 840211"/>
    <att type="string" name="interaction" value="pp"/>
    <att type="int" name="SCORE" value="465"/>
    <att type="string" name="support" value="{&quot;StringDB&quot;: &quot;physical&quot;, &quot;StringEvidence&quot;: &quot;experiments:0.443,coexpression:0.007&quot;, &quot;String_Score_Physical&quot;: 465, &quot;String_Score_Combined&quot;: 469}"/>
  </edge>
  <edge label="817803 (pp) 841458" source="82" target="1013">
    <att type="string" name="canonicalName" value="817803 (pp) 841458"/>
    <att type="string" name="interaction" value="pp"/>
    <att type="int" name="SCORE" value="206"/>
    <att type="string" name="support" value="{&quot;StringDB&quot;: &quot;physical&quot;, &quot;StringEvidence&quot;: &quot;experiments:0.172&quot;, &quot;String_Score_Physical&quot;: 206, &quot;String_Score_Combined&quot;: 206}"/>
  </edge>
  <edge label="817803 (pp) 841514" source="82" target="1015">
    <att type="string" name="canonicalName" value="817803 (pp) 841514"/>
    <att type="string" name="interaction" value="pp"/>
    <att type="int" name="SCORE" value="525"/>
    <att type="string" name="support" value="{&quot;StringDB&quot;: &quot;physical&quot;, &quot;StringEvidence&quot;: &quot;experiments:0.505,coexpression:0.398&quot;, &quot;String_Score_Physical&quot;: 525, &quot;String_Score_Combined&quot;: 714}"/>
  </edge>
  <edge label="817803 (pp) 841891" source="82" target="1031">
    <att type="string" name="canonicalName" value="817803 (pp) 841891"/>
    <att type="string" name="interaction" value="pp"/>
    <att type="int" name="SCORE" value="546"/>
    <att type="string" name="support" value="{&quot;StringDB&quot;: &quot;physical&quot;, &quot;StringEvidence&quot;: &quot;textmining:0.794,experiments:0.527,coexpression:0.096&quot;, &quot;String_Score_Physical&quot;: 546, &quot;String_Score_Combined&quot;: 915}"/>
  </edge>
  <edge label="817803 (pp) 842855" source="82" target="1081">
    <att type="string" name="canonicalName" value="817803 (pp) 842855"/>
    <att type="string" name="interaction" value="pp"/>
    <att type="int" name="SCORE" value="263"/>
    <att type="string" name="support" value="{&quot;StringDB&quot;: &quot;physical&quot;, &quot;StringEvidence&quot;: &quot;textmining:0.465,coexpression:0.369,experiments:0.231,neighborhood:0.011&quot;, &quot;String_Score_Physical&quot;: 263, &quot;String_Score_Combined&quot;: 754}"/>
  </edge>
  <edge label="817803 (pp) 843298" source="82" target="1095">
    <att type="string" name="canonicalName" value="817803 (pp) 843298"/>
    <att type="string" name="interaction" value="pp"/>
    <att type="int" name="SCORE" value="465"/>
    <att type="string" name="support" value="{&quot;StringDB&quot;: &quot;physical&quot;, &quot;StringEvidence&quot;: &quot;experiments:0.443,coexpression:0.016&quot;, &quot;String_Score_Physical&quot;: 465, &quot;String_Score_Combined&quot;: 474}"/>
  </edge>
  <edge label="817803 (pp) 843900" source="82" target="1126">
    <att type="string" name="canonicalName" value="817803 (pp) 843900"/>
    <att type="string" name="interaction" value="pp"/>
    <att type="int" name="SCORE" value="546"/>
    <att type="string" name="support" value="{&quot;StringDB&quot;: &quot;physical&quot;, &quot;StringEvidence&quot;: &quot;textmining:0.829,experiments:0.527,coexpression:0.096&quot;, &quot;String_Score_Physical&quot;: 546, &quot;String_Score_Combined&quot;: 929}"/>
  </edge>
  <edge label="817803 (pp) 844129" source="82" target="1140">
    <att type="string" name="canonicalName" value="817803 (pp) 844129"/>
    <att type="string" name="interaction" value="pp"/>
    <att type="int" name="SCORE" value="504"/>
    <att type="string" name="support" value="{&quot;StringDB&quot;: &quot;physical&quot;, &quot;StringEvidence&quot;: &quot;experiments:0.483,textmining:0.023&quot;, &quot;String_Score_Physical&quot;: 504, &quot;String_Score_Combined&quot;: 515}"/>
  </edge>
  <edge label="817833 (pp) 818784" source="83" target="116">
    <att type="string" name="canonicalName" value="817833 (pp) 818784"/>
    <att type="string" name="interaction" value="pp"/>
    <att type="int" name="SCORE" value="208"/>
    <att type="string" name="support" value="{&quot;StringDB&quot;: &quot;functional&quot;, &quot;StringEvidence&quot;: &quot;coexpression:0.749&quot;, &quot;BioGrid&quot;: &quot;physical&quot;, &quot;BioGrid_PubMed&quot;: &quot;32191846&quot;, &quot;BioGrid_Type&quot;: &quot;Co-fractionation&quot;, &quot;BioGrid_Score&quot;: &quot;0.525303238&quot;, &quot;String_Score_Combined&quot;: 759, &quot;String_Score_Physical&quot;: 208}"/>
  </edge>
  <edge label="817833 (pp) 819260" source="83" target="139">
    <att type="string" name="canonicalName" value="817833 (pp) 819260"/>
    <att type="string" name="interaction" value="pp"/>
    <att type="int" name="SCORE" value="467"/>
    <att type="string" name="support" value="{&quot;StringDB&quot;: &quot;physical&quot;, &quot;StringEvidence&quot;: &quot;experiments:0.444,coexpression:0.045,textmining:0.030&quot;, &quot;String_Score_Physical&quot;: 467, &quot;String_Score_Combined&quot;: 506}"/>
  </edge>
  <edge label="817833 (pp) 820276" source="83" target="185">
    <att type="string" name="canonicalName" value="817833 (pp) 820276"/>
    <att type="string" name="interaction" value="pp"/>
    <att type="int" name="SCORE" value="900"/>
    <att type="string" name="support" value="{&quot;StringDB&quot;: &quot;physical&quot;, &quot;StringEvidence&quot;: &quot;database:0.896&quot;, &quot;String_Score_Physical&quot;: 900, &quot;String_Score_Combined&quot;: 900}"/>
  </edge>
  <edge label="817833 (pp) 821170" source="83" target="237">
    <att type="string" name="canonicalName" value="817833 (pp) 821170"/>
    <att type="string" name="interaction" value="pp"/>
    <att type="int" name="SCORE" value="900"/>
    <att type="string" name="support" value="{&quot;StringDB&quot;: &quot;physical&quot;, &quot;StringEvidence&quot;: &quot;database:0.896&quot;, &quot;String_Score_Physical&quot;: 900, &quot;String_Score_Combined&quot;: 900}"/>
  </edge>
  <edge label="817833 (pp) 821195" source="83" target="238">
    <att type="string" name="canonicalName" value="817833 (pp) 821195"/>
    <att type="string" name="interaction" value="pp"/>
    <att type="int" name="SCORE" value="323"/>
    <att type="string" name="support" value="{&quot;StringDB&quot;: &quot;physical&quot;, &quot;StringEvidence&quot;: &quot;experiments:0.295,coexpression:0.126,textmining:0.038&quot;, &quot;String_Score_Physical&quot;: 323, &quot;String_Score_Combined&quot;: 431}"/>
  </edge>
  <edge label="817833 (pp) 821268" source="83" target="244">
    <att type="string" name="canonicalName" value="817833 (pp) 821268"/>
    <att type="string" name="interaction" value="pp"/>
    <att type="int" name="SCORE" value="300"/>
    <att type="string" name="support" value="{&quot;StringDB&quot;: &quot;physical&quot;, &quot;StringEvidence&quot;: &quot;experiments:0.270,textmining:0.104,coexpression:0.045&quot;, &quot;String_Score_Physical&quot;: 300, &quot;String_Score_Combined&quot;: 401}"/>
  </edge>
  <edge label="817833 (pp) 821983" source="83" target="286">
    <att type="string" name="canonicalName" value="817833 (pp) 821983"/>
    <att type="string" name="interaction" value="pp"/>
    <att type="int" name="SCORE" value="208"/>
    <att type="string" name="support" value="{&quot;BioGrid&quot;: &quot;physical&quot;, &quot;BioGrid_PubMed&quot;: &quot;32191846&quot;, &quot;BioGrid_Type&quot;: &quot;Co-fractionation&quot;, &quot;BioGrid_Score&quot;: &quot;0.672461552&quot;}"/>
  </edge>
  <edge label="817833 (pp) 822195" source="83" target="296">
    <att type="string" name="canonicalName" value="817833 (pp) 822195"/>
    <att type="string" name="interaction" value="pp"/>
    <att type="int" name="SCORE" value="900"/>
    <att type="string" name="support" value="{&quot;StringDB&quot;: &quot;physical&quot;, &quot;StringEvidence&quot;: &quot;database:0.896&quot;, &quot;String_Score_Physical&quot;: 900, &quot;String_Score_Combined&quot;: 900}"/>
  </edge>
  <edge label="817833 (pp) 822364" source="83" target="302">
    <att type="string" name="canonicalName" value="817833 (pp) 822364"/>
    <att type="string" name="interaction" value="pp"/>
    <att type="int" name="SCORE" value="982"/>
    <att type="string" name="support" value="{&quot;StringDB&quot;: &quot;physical&quot;, &quot;StringEvidence&quot;: &quot;database:0.896,experiments:0.829,coexpression:0.821,textmining:0.425&quot;, &quot;BioGrid&quot;: &quot;physical&quot;, &quot;BioGrid_PubMed&quot;: &quot;32191846&quot;, &quot;BioGrid_Type&quot;: &quot;Co-fractionation&quot;, &quot;BioGrid_Score&quot;: &quot;0.890865329&quot;, &quot;String_Score_Physical&quot;: 982, &quot;String_Score_Combined&quot;: 998}"/>
  </edge>
  <edge label="817833 (pp) 823970" source="83" target="327">
    <att type="string" name="canonicalName" value="817833 (pp) 823970"/>
    <att type="string" name="interaction" value="pp"/>
    <att type="int" name="SCORE" value="900"/>
    <att type="string" name="support" value="{&quot;StringDB&quot;: &quot;physical&quot;, &quot;StringEvidence&quot;: &quot;database:0.896,coexpression:0.063,textmining:0.051&quot;, &quot;String_Score_Physical&quot;: 900, &quot;String_Score_Combined&quot;: 911}"/>
  </edge>
  <edge label="817833 (pp) 824896" source="83" target="364">
    <att type="string" name="canonicalName" value="817833 (pp) 824896"/>
    <att type="string" name="interaction" value="pp"/>
    <att type="int" name="SCORE" value="540"/>
    <att type="string" name="support" value="{&quot;StringDB&quot;: &quot;physical&quot;, &quot;StringEvidence&quot;: &quot;database:0.520,coexpression:0.227,textmining:0.036&quot;, &quot;String_Score_Physical&quot;: 540, &quot;String_Score_Combined&quot;: 657}"/>
  </edge>
  <edge label="817833 (pp) 825847" source="83" target="396">
    <att type="string" name="canonicalName" value="817833 (pp) 825847"/>
    <att type="string" name="interaction" value="pp"/>
    <att type="int" name="SCORE" value="467"/>
    <att type="string" name="support" value="{&quot;StringDB&quot;: &quot;physical&quot;, &quot;StringEvidence&quot;: &quot;experiments:0.444,textmining:0.030,coexpression:0.008&quot;, &quot;String_Score_Physical&quot;: 467, &quot;String_Score_Combined&quot;: 487}"/>
  </edge>
  <edge label="817833 (pp) 825880" source="83" target="397">
    <att type="string" name="canonicalName" value="817833 (pp) 825880"/>
    <att type="string" name="interaction" value="pp"/>
    <att type="int" name="SCORE" value="467"/>
    <att type="string" name="support" value="{&quot;StringDB&quot;: &quot;physical&quot;, &quot;StringEvidence&quot;: &quot;experiments:0.444,textmining:0.030,coexpression:0.008&quot;, &quot;String_Score_Physical&quot;: 467, &quot;String_Score_Combined&quot;: 487}"/>
  </edge>
  <edge label="817833 (pp) 826414" source="83" target="404">
    <att type="string" name="canonicalName" value="817833 (pp) 826414"/>
    <att type="string" name="interaction" value="pp"/>
    <att type="int" name="SCORE" value="467"/>
    <att type="string" name="support" value="{&quot;StringDB&quot;: &quot;physical&quot;, &quot;StringEvidence&quot;: &quot;experiments:0.444,textmining:0.030,coexpression:0.008&quot;, &quot;String_Score_Physical&quot;: 467, &quot;String_Score_Combined&quot;: 487}"/>
  </edge>
  <edge label="817833 (pp) 827837" source="83" target="447">
    <att type="string" name="canonicalName" value="817833 (pp) 827837"/>
    <att type="string" name="interaction" value="pp"/>
    <att type="int" name="SCORE" value="903"/>
    <att type="string" name="support" value="{&quot;StringDB&quot;: &quot;physical&quot;, &quot;StringEvidence&quot;: &quot;database:0.896,experiments:0.038,coexpression:0.007,textmining:0.006&quot;, &quot;String_Score_Physical&quot;: 903, &quot;String_Score_Combined&quot;: 905}"/>
  </edge>
  <edge label="817833 (pp) 828243" source="83" target="466">
    <att type="string" name="canonicalName" value="817833 (pp) 828243"/>
    <att type="string" name="interaction" value="pp"/>
    <att type="int" name="SCORE" value="345"/>
    <att type="string" name="support" value="{&quot;StringDB&quot;: &quot;physical&quot;, &quot;StringEvidence&quot;: &quot;experiments:0.318&quot;, &quot;String_Score_Physical&quot;: 345, &quot;String_Score_Combined&quot;: 345}"/>
  </edge>
  <edge label="817833 (pp) 828571" source="83" target="475">
    <att type="string" name="canonicalName" value="817833 (pp) 828571"/>
    <att type="string" name="interaction" value="pp"/>
    <att type="int" name="SCORE" value="467"/>
    <att type="string" name="support" value="{&quot;StringDB&quot;: &quot;physical&quot;, &quot;StringEvidence&quot;: &quot;experiments:0.444,textmining:0.102&quot;, &quot;String_Score_Physical&quot;: 467, &quot;String_Score_Combined&quot;: 521}"/>
  </edge>
  <edge label="817833 (pp) 829462" source="83" target="518">
    <att type="string" name="canonicalName" value="817833 (pp) 829462"/>
    <att type="string" name="interaction" value="pp"/>
    <att type="int" name="SCORE" value="900"/>
    <att type="string" name="support" value="{&quot;StringDB&quot;: &quot;physical&quot;, &quot;StringEvidence&quot;: &quot;database:0.896&quot;, &quot;String_Score_Physical&quot;: 900, &quot;String_Score_Combined&quot;: 900}"/>
  </edge>
  <edge label="817833 (pp) 829600" source="83" target="528">
    <att type="string" name="canonicalName" value="817833 (pp) 829600"/>
    <att type="string" name="interaction" value="pp"/>
    <att type="int" name="SCORE" value="900"/>
    <att type="string" name="support" value="{&quot;StringDB&quot;: &quot;physical&quot;, &quot;StringEvidence&quot;: &quot;database:0.896,coexpression:0.130&quot;, &quot;String_Score_Physical&quot;: 900, &quot;String_Score_Combined&quot;: 913}"/>
  </edge>
  <edge label="817833 (pp) 830463" source="83" target="569">
    <att type="string" name="canonicalName" value="817833 (pp) 830463"/>
    <att type="string" name="interaction" value="pp"/>
    <att type="int" name="SCORE" value="983"/>
    <att type="string" name="support" value="{&quot;StringDB&quot;: &quot;physical&quot;, &quot;StringEvidence&quot;: &quot;textmining:0.929,coexpression:0.907,database:0.896,experiments:0.830&quot;, &quot;BioGrid&quot;: &quot;physical&quot;, &quot;BioGrid_PubMed&quot;: &quot;32191846&quot;, &quot;BioGrid_Type&quot;: &quot;Co-fractionation&quot;, &quot;BioGrid_Score&quot;: &quot;0.894852051&quot;, &quot;String_Score_Physical&quot;: 983, &quot;String_Score_Combined&quot;: 999}"/>
  </edge>
  <edge label="817833 (pp) 830677" source="83" target="581">
    <att type="string" name="canonicalName" value="817833 (pp) 830677"/>
    <att type="string" name="interaction" value="pp"/>
    <att type="int" name="SCORE" value="240"/>
    <att type="string" name="support" value="{&quot;StringDB&quot;: &quot;physical&quot;, &quot;StringEvidence&quot;: &quot;experiments:0.209,coexpression:0.001&quot;, &quot;String_Score_Physical&quot;: 240, &quot;String_Score_Combined&quot;: 241}"/>
  </edge>
  <edge label="817833 (pp) 830735" source="83" target="584">
    <att type="string" name="canonicalName" value="817833 (pp) 830735"/>
    <att type="string" name="interaction" value="pp"/>
    <att type="int" name="SCORE" value="900"/>
    <att type="string" name="support" value="{&quot;StringDB&quot;: &quot;physical&quot;, &quot;StringEvidence&quot;: &quot;database:0.896&quot;, &quot;String_Score_Physical&quot;: 900, &quot;String_Score_Combined&quot;: 900}"/>
  </edge>
  <edge label="817833 (pp) 831870" source="83" target="645">
    <att type="string" name="canonicalName" value="817833 (pp) 831870"/>
    <att type="string" name="interaction" value="pp"/>
    <att type="int" name="SCORE" value="900"/>
    <att type="string" name="support" value="{&quot;StringDB&quot;: &quot;physical&quot;, &quot;StringEvidence&quot;: &quot;database:0.896,coexpression:0.884,experiments:0.005,textmining:0.005&quot;, &quot;BioGrid&quot;: &quot;physical&quot;, &quot;BioGrid_PubMed&quot;: &quot;32191846&quot;, &quot;BioGrid_Type&quot;: &quot;Co-fractionation&quot;, &quot;BioGrid_Score&quot;: &quot;0.57410502&quot;, &quot;String_Score_Physical&quot;: 900, &quot;String_Score_Combined&quot;: 988}"/>
  </edge>
  <edge label="817833 (pp) 831899" source="83" target="649">
    <att type="string" name="canonicalName" value="817833 (pp) 831899"/>
    <att type="string" name="interaction" value="pp"/>
    <att type="int" name="SCORE" value="654"/>
    <att type="string" name="support" value="{&quot;StringDB&quot;: &quot;physical&quot;, &quot;StringEvidence&quot;: &quot;experiments:0.640,textmining:0.030,coexpression:0.008&quot;, &quot;BioGrid&quot;: &quot;physical&quot;, &quot;BioGrid_PubMed&quot;: &quot;23667124&quot;, &quot;BioGrid_Type&quot;: &quot;Affinity Capture-MS&quot;, &quot;String_Score_Physical&quot;: 654, &quot;String_Score_Combined&quot;: 668}"/>
  </edge>
  <edge label="817833 (pp) 832184" source="83" target="666">
    <att type="string" name="canonicalName" value="817833 (pp) 832184"/>
    <att type="string" name="interaction" value="pp"/>
    <att type="int" name="SCORE" value="467"/>
    <att type="string" name="support" value="{&quot;StringDB&quot;: &quot;physical&quot;, &quot;StringEvidence&quot;: &quot;experiments:0.444,textmining:0.030,coexpression:0.008&quot;, &quot;String_Score_Physical&quot;: 467, &quot;String_Score_Combined&quot;: 487}"/>
  </edge>
  <edge label="817833 (pp) 832213" source="83" target="669">
    <att type="string" name="canonicalName" value="817833 (pp) 832213"/>
    <att type="string" name="interaction" value="pp"/>
    <att type="int" name="SCORE" value="900"/>
    <att type="string" name="support" value="{&quot;StringDB&quot;: &quot;physical&quot;, &quot;StringEvidence&quot;: &quot;database:0.896,coexpression:0.781&quot;, &quot;String_Score_Physical&quot;: 900, &quot;String_Score_Combined&quot;: 978}"/>
  </edge>
  <edge label="817833 (pp) 832647" source="83" target="686">
    <att type="string" name="canonicalName" value="817833 (pp) 832647"/>
    <att type="string" name="interaction" value="pp"/>
    <att type="int" name="SCORE" value="208"/>
    <att type="string" name="support" value="{&quot;StringDB&quot;: &quot;functional&quot;, &quot;StringEvidence&quot;: &quot;coexpression:0.327&quot;, &quot;BioGrid&quot;: &quot;physical&quot;, &quot;BioGrid_PubMed&quot;: &quot;32191846&quot;, &quot;BioGrid_Type&quot;: &quot;Co-fractionation&quot;, &quot;BioGrid_Score&quot;: &quot;0.54554302&quot;, &quot;String_Score_Combined&quot;: 355, &quot;String_Score_Physical&quot;: 208}"/>
  </edge>
  <edge label="817833 (pp) 832826" source="83" target="693">
    <att type="string" name="canonicalName" value="817833 (pp) 832826"/>
    <att type="string" name="interaction" value="pp"/>
    <att type="int" name="SCORE" value="208"/>
    <att type="string" name="support" value="{&quot;StringDB&quot;: &quot;functional&quot;, &quot;StringEvidence&quot;: &quot;coexpression:0.381&quot;, &quot;BioGrid&quot;: &quot;physical&quot;, &quot;BioGrid_PubMed&quot;: &quot;32191846&quot;, &quot;BioGrid_Type&quot;: &quot;Co-fractionation&quot;, &quot;BioGrid_Score&quot;: &quot;0.54554302&quot;, &quot;String_Score_Combined&quot;: 406, &quot;String_Score_Physical&quot;: 208}"/>
  </edge>
  <edge label="817833 (pp) 832950" source="83" target="702">
    <att type="string" name="canonicalName" value="817833 (pp) 832950"/>
    <att type="string" name="interaction" value="pp"/>
    <att type="int" name="SCORE" value="491"/>
    <att type="string" name="support" value="{&quot;StringDB&quot;: &quot;physical&quot;, &quot;StringEvidence&quot;: &quot;experiments:0.470,coexpression:0.038,textmining:0.033&quot;, &quot;String_Score_Physical&quot;: 491, &quot;String_Score_Combined&quot;: 527}"/>
  </edge>
  <edge label="817833 (pp) 833518" source="83" target="707">
    <att type="string" name="canonicalName" value="817833 (pp) 833518"/>
    <att type="string" name="interaction" value="pp"/>
    <att type="int" name="SCORE" value="208"/>
    <att type="string" name="support" value="{&quot;StringDB&quot;: &quot;functional&quot;, &quot;StringEvidence&quot;: &quot;coexpression:0.240,textmining:0.005&quot;, &quot;BioGrid&quot;: &quot;physical&quot;, &quot;BioGrid_PubMed&quot;: &quot;32191846&quot;, &quot;BioGrid_Type&quot;: &quot;Co-fractionation&quot;, &quot;BioGrid_Score&quot;: &quot;0.569486985&quot;, &quot;String_Score_Combined&quot;: 274, &quot;String_Score_Physical&quot;: 208}"/>
  </edge>
  <edge label="817833 (pp) 833835" source="83" target="712">
    <att type="string" name="canonicalName" value="817833 (pp) 833835"/>
    <att type="string" name="interaction" value="pp"/>
    <att type="int" name="SCORE" value="323"/>
    <att type="string" name="support" value="{&quot;StringDB&quot;: &quot;physical&quot;, &quot;StringEvidence&quot;: &quot;experiments:0.295,coexpression:0.126,textmining:0.038&quot;, &quot;String_Score_Physical&quot;: 323, &quot;String_Score_Combined&quot;: 431}"/>
  </edge>
  <edge label="817833 (pp) 834018" source="83" target="715">
    <att type="string" name="canonicalName" value="817833 (pp) 834018"/>
    <att type="string" name="interaction" value="pp"/>
    <att type="int" name="SCORE" value="300"/>
    <att type="string" name="support" value="{&quot;StringDB&quot;: &quot;physical&quot;, &quot;StringEvidence&quot;: &quot;experiments:0.270,textmining:0.104,coexpression:0.033&quot;, &quot;String_Score_Physical&quot;: 300, &quot;String_Score_Combined&quot;: 393}"/>
  </edge>
  <edge label="817833 (pp) 834207" source="83" target="719">
    <att type="string" name="canonicalName" value="817833 (pp) 834207"/>
    <att type="string" name="interaction" value="pp"/>
    <att type="int" name="SCORE" value="491"/>
    <att type="string" name="support" value="{&quot;StringDB&quot;: &quot;physical&quot;, &quot;StringEvidence&quot;: &quot;experiments:0.470,coexpression:0.058,textmining:0.033&quot;, &quot;String_Score_Physical&quot;: 491, &quot;String_Score_Combined&quot;: 537}"/>
  </edge>
  <edge label="817833 (pp) 835727" source="83" target="799">
    <att type="string" name="canonicalName" value="817833 (pp) 835727"/>
    <att type="string" name="interaction" value="pp"/>
    <att type="int" name="SCORE" value="544"/>
    <att type="string" name="support" value="{&quot;StringDB&quot;: &quot;physical&quot;, &quot;StringEvidence&quot;: &quot;experiments:0.525,textmining:0.186,coexpression:0.133&quot;, &quot;String_Score_Physical&quot;: 544, &quot;String_Score_Combined&quot;: 678}"/>
  </edge>
  <edge label="817833 (pp) 835941" source="83" target="805">
    <att type="string" name="canonicalName" value="817833 (pp) 835941"/>
    <att type="string" name="interaction" value="pp"/>
    <att type="int" name="SCORE" value="985"/>
    <att type="string" name="support" value="{&quot;StringDB&quot;: &quot;physical&quot;, &quot;StringEvidence&quot;: &quot;coexpression:0.910,database:0.896,experiments:0.852,textmining:0.694&quot;, &quot;BioGrid&quot;: &quot;physical&quot;, &quot;BioGrid_PubMed&quot;: &quot;32191846&quot;, &quot;BioGrid_Type&quot;: &quot;Co-fractionation&quot;, &quot;BioGrid_Score&quot;: &quot;0.971074093&quot;, &quot;String_Score_Physical&quot;: 985, &quot;String_Score_Combined&quot;: 999}"/>
  </edge>
  <edge label="817833 (pp) 836161" source="83" target="821">
    <att type="string" name="canonicalName" value="817833 (pp) 836161"/>
    <att type="string" name="interaction" value="pp"/>
    <att type="int" name="SCORE" value="546"/>
    <att type="string" name="support" value="{&quot;StringDB&quot;: &quot;physical&quot;, &quot;StringEvidence&quot;: &quot;experiments:0.527,coexpression:0.234&quot;, &quot;String_Score_Physical&quot;: 546, &quot;String_Score_Combined&quot;: 652}"/>
  </edge>
  <edge label="817833 (pp) 836626" source="83" target="846">
    <att type="string" name="canonicalName" value="817833 (pp) 836626"/>
    <att type="string" name="interaction" value="pp"/>
    <att type="int" name="SCORE" value="900"/>
    <att type="string" name="support" value="{&quot;StringDB&quot;: &quot;physical&quot;, &quot;StringEvidence&quot;: &quot;database:0.896,coexpression:0.047&quot;, &quot;String_Score_Physical&quot;: 900, &quot;String_Score_Combined&quot;: 904}"/>
  </edge>
  <edge label="817833 (pp) 836674" source="83" target="849">
    <att type="string" name="canonicalName" value="817833 (pp) 836674"/>
    <att type="string" name="interaction" value="pp"/>
    <att type="int" name="SCORE" value="731"/>
    <att type="string" name="support" value="{&quot;StringDB&quot;: &quot;physical&quot;, &quot;StringEvidence&quot;: &quot;experiments:0.719&quot;, &quot;String_Score_Physical&quot;: 731, &quot;String_Score_Combined&quot;: 731}"/>
  </edge>
  <edge label="817833 (pp) 836899" source="83" target="859">
    <att type="string" name="canonicalName" value="817833 (pp) 836899"/>
    <att type="string" name="interaction" value="pp"/>
    <att type="int" name="SCORE" value="208"/>
    <att type="string" name="support" value="{&quot;BioGrid&quot;: &quot;physical&quot;, &quot;BioGrid_PubMed&quot;: &quot;32191846&quot;, &quot;BioGrid_Type&quot;: &quot;Co-fractionation&quot;, &quot;BioGrid_Score&quot;: &quot;0.601359426&quot;}"/>
  </edge>
  <edge label="817833 (pp) 837285" source="83" target="878">
    <att type="string" name="canonicalName" value="817833 (pp) 837285"/>
    <att type="string" name="interaction" value="pp"/>
    <att type="int" name="SCORE" value="240"/>
    <att type="string" name="support" value="{&quot;StringDB&quot;: &quot;physical&quot;, &quot;StringEvidence&quot;: &quot;experiments:0.209,coexpression:0.001&quot;, &quot;String_Score_Physical&quot;: 240, &quot;String_Score_Combined&quot;: 241}"/>
  </edge>
  <edge label="817833 (pp) 837307" source="83" target="881">
    <att type="string" name="canonicalName" value="817833 (pp) 837307"/>
    <att type="string" name="interaction" value="pp"/>
    <att type="int" name="SCORE" value="546"/>
    <att type="string" name="support" value="{&quot;StringDB&quot;: &quot;physical&quot;, &quot;StringEvidence&quot;: &quot;experiments:0.527,coexpression:0.190&quot;, &quot;String_Score_Physical&quot;: 546, &quot;String_Score_Combined&quot;: 632}"/>
  </edge>
  <edge label="817833 (pp) 837309" source="83" target="882">
    <att type="string" name="canonicalName" value="817833 (pp) 837309"/>
    <att type="string" name="interaction" value="pp"/>
    <att type="int" name="SCORE" value="546"/>
    <att type="string" name="support" value="{&quot;StringDB&quot;: &quot;physical&quot;, &quot;StringEvidence&quot;: &quot;experiments:0.527,coexpression:0.230&quot;, &quot;String_Score_Physical&quot;: 546, &quot;String_Score_Combined&quot;: 650}"/>
  </edge>
  <edge label="817833 (pp) 837429" source="83" target="888">
    <att type="string" name="canonicalName" value="817833 (pp) 837429"/>
    <att type="string" name="interaction" value="pp"/>
    <att type="int" name="SCORE" value="491"/>
    <att type="string" name="support" value="{&quot;StringDB&quot;: &quot;physical&quot;, &quot;StringEvidence&quot;: &quot;experiments:0.470,coexpression:0.038,textmining:0.033&quot;, &quot;String_Score_Physical&quot;: 491, &quot;String_Score_Combined&quot;: 527}"/>
  </edge>
  <edge label="817833 (pp) 837863" source="83" target="914">
    <att type="string" name="canonicalName" value="817833 (pp) 837863"/>
    <att type="string" name="interaction" value="pp"/>
    <att type="int" name="SCORE" value="982"/>
    <att type="string" name="support" value="{&quot;StringDB&quot;: &quot;physical&quot;, &quot;StringEvidence&quot;: &quot;database:0.896,experiments:0.828,textmining:0.567,coexpression:0.533&quot;, &quot;BioGrid&quot;: &quot;physical&quot;, &quot;BioGrid_PubMed&quot;: &quot;32191846&quot;, &quot;BioGrid_Type&quot;: &quot;Co-fractionation&quot;, &quot;BioGrid_Score&quot;: &quot;0.887144508&quot;, &quot;String_Score_Physical&quot;: 982, &quot;String_Score_Combined&quot;: 996}"/>
  </edge>
  <edge label="817833 (pp) 838280" source="83" target="930">
    <att type="string" name="canonicalName" value="817833 (pp) 838280"/>
    <att type="string" name="interaction" value="pp"/>
    <att type="int" name="SCORE" value="900"/>
    <att type="string" name="support" value="{&quot;StringDB&quot;: &quot;physical&quot;, &quot;StringEvidence&quot;: &quot;database:0.896&quot;, &quot;String_Score_Physical&quot;: 900, &quot;String_Score_Combined&quot;: 900}"/>
  </edge>
  <edge label="817833 (pp) 838609" source="83" target="943">
    <att type="string" name="canonicalName" value="817833 (pp) 838609"/>
    <att type="string" name="interaction" value="pp"/>
    <att type="int" name="SCORE" value="983"/>
    <att type="string" name="support" value="{&quot;StringDB&quot;: &quot;physical&quot;, &quot;StringEvidence&quot;: &quot;coexpression:0.908,database:0.896,experiments:0.830,textmining:0.617&quot;, &quot;BioGrid&quot;: &quot;physical&quot;, &quot;BioGrid_PubMed&quot;: &quot;32191846&quot;, &quot;BioGrid_Type&quot;: &quot;Co-fractionation&quot;, &quot;BioGrid_Score&quot;: &quot;0.925992244&quot;, &quot;String_Score_Physical&quot;: 983, &quot;String_Score_Combined&quot;: 999}"/>
  </edge>
  <edge label="817833 (pp) 839226" source="83" target="964">
    <att type="string" name="canonicalName" value="817833 (pp) 839226"/>
    <att type="string" name="interaction" value="pp"/>
    <att type="int" name="SCORE" value="908"/>
    <att type="string" name="support" value="{&quot;StringDB&quot;: &quot;physical&quot;, &quot;StringEvidence&quot;: &quot;database:0.896,coexpression:0.118,experiments:0.083,textmining:0.005&quot;, &quot;String_Score_Physical&quot;: 908, &quot;String_Score_Combined&quot;: 919}"/>
  </edge>
  <edge label="817833 (pp) 839409" source="83" target="971">
    <att type="string" name="canonicalName" value="817833 (pp) 839409"/>
    <att type="string" name="interaction" value="pp"/>
    <att type="int" name="SCORE" value="900"/>
    <att type="string" name="support" value="{&quot;StringDB&quot;: &quot;physical&quot;, &quot;StringEvidence&quot;: &quot;database:0.896,coexpression:0.165&quot;, &quot;String_Score_Physical&quot;: 900, &quot;String_Score_Combined&quot;: 916}"/>
  </edge>
  <edge label="817833 (pp) 842497" source="83" target="1066">
    <att type="string" name="canonicalName" value="817833 (pp) 842497"/>
    <att type="string" name="interaction" value="pp"/>
    <att type="int" name="SCORE" value="208"/>
    <att type="string" name="support" value="{&quot;StringDB&quot;: &quot;functional&quot;, &quot;StringEvidence&quot;: &quot;coexpression:0.234&quot;, &quot;BioGrid&quot;: &quot;physical&quot;, &quot;BioGrid_PubMed&quot;: &quot;32191846&quot;, &quot;BioGrid_Type&quot;: &quot;Co-fractionation&quot;, &quot;BioGrid_Score&quot;: &quot;0.61380396&quot;, &quot;String_Score_Combined&quot;: 265, &quot;String_Score_Physical&quot;: 208}"/>
  </edge>
  <edge label="817833 (pp) 842845" source="83" target="1080">
    <att type="string" name="canonicalName" value="817833 (pp) 842845"/>
    <att type="string" name="interaction" value="pp"/>
    <att type="int" name="SCORE" value="467"/>
    <att type="string" name="support" value="{&quot;StringDB&quot;: &quot;physical&quot;, &quot;StringEvidence&quot;: &quot;experiments:0.444,textmining:0.030,coexpression:0.008&quot;, &quot;String_Score_Physical&quot;: 467, &quot;String_Score_Combined&quot;: 487}"/>
  </edge>
  <edge label="817833 (pp) 843303" source="83" target="1097">
    <att type="string" name="canonicalName" value="817833 (pp) 843303"/>
    <att type="string" name="interaction" value="pp"/>
    <att type="int" name="SCORE" value="908"/>
    <att type="string" name="support" value="{&quot;StringDB&quot;: &quot;physical&quot;, &quot;StringEvidence&quot;: &quot;database:0.896,coexpression:0.088,experiments:0.083,textmining:0.005&quot;, &quot;String_Score_Physical&quot;: 908, &quot;String_Score_Combined&quot;: 916}"/>
  </edge>
  <edge label="817833 (pp) 843642" source="83" target="1114">
    <att type="string" name="canonicalName" value="817833 (pp) 843642"/>
    <att type="string" name="interaction" value="pp"/>
    <att type="int" name="SCORE" value="826"/>
    <att type="string" name="support" value="{&quot;StringDB&quot;: &quot;physical&quot;, &quot;StringEvidence&quot;: &quot;coexpression:0.895,experiments:0.819,textmining:0.550&quot;, &quot;String_Score_Physical&quot;: 826, &quot;String_Score_Combined&quot;: 991}"/>
  </edge>
  <edge label="817842 (pp) 838388" source="84" target="933">
    <att type="string" name="canonicalName" value="817842 (pp) 838388"/>
    <att type="string" name="interaction" value="pp"/>
    <att type="int" name="SCORE" value="208"/>
    <att type="string" name="support" value="{&quot;BioGrid&quot;: &quot;physical&quot;, &quot;BioGrid_PubMed&quot;: &quot;31606202&quot;, &quot;BioGrid_Type&quot;: &quot;Two-hybrid&quot;}"/>
  </edge>
  <edge label="817892 (pp) 820831" source="85" target="220">
    <att type="string" name="canonicalName" value="817892 (pp) 820831"/>
    <att type="string" name="interaction" value="pp"/>
    <att type="int" name="SCORE" value="213"/>
    <att type="string" name="support" value="{&quot;StringDB&quot;: &quot;physical&quot;, &quot;StringEvidence&quot;: &quot;experiments:0.179,textmining:0.070,coexpression:0.003&quot;, &quot;String_Score_Physical&quot;: 213, &quot;String_Score_Combined&quot;: 270}"/>
  </edge>
  <edge label="817892 (pp) 820936" source="85" target="230">
    <att type="string" name="canonicalName" value="817892 (pp) 820936"/>
    <att type="string" name="interaction" value="pp"/>
    <att type="int" name="SCORE" value="213"/>
    <att type="string" name="support" value="{&quot;StringDB&quot;: &quot;physical&quot;, &quot;StringEvidence&quot;: &quot;experiments:0.179,textmining:0.070,coexpression:0.003&quot;, &quot;String_Score_Physical&quot;: 213, &quot;String_Score_Combined&quot;: 270}"/>
  </edge>
  <edge label="817892 (pp) 826978" source="85" target="420">
    <att type="string" name="canonicalName" value="817892 (pp) 826978"/>
    <att type="string" name="interaction" value="pp"/>
    <att type="int" name="SCORE" value="765"/>
    <att type="string" name="support" value="{&quot;StringDB&quot;: &quot;physical&quot;, &quot;StringEvidence&quot;: &quot;textmining:0.966,experiments:0.755&quot;, &quot;BioGrid&quot;: &quot;genetic&quot;, &quot;BioGrid_PubMed&quot;: &quot;19043555&quot;, &quot;BioGrid_Type&quot;: &quot;Phenotypic Enhancement&quot;, &quot;String_Score_Physical&quot;: 765, &quot;String_Score_Combined&quot;: 775}"/>
  </edge>
  <edge label="817892 (pp) 829390" source="85" target="511">
    <att type="string" name="canonicalName" value="817892 (pp) 829390"/>
    <att type="string" name="interaction" value="pp"/>
    <att type="int" name="SCORE" value="213"/>
    <att type="string" name="support" value="{&quot;StringDB&quot;: &quot;physical&quot;, &quot;StringEvidence&quot;: &quot;experiments:0.179,textmining:0.070,coexpression:0.003&quot;, &quot;String_Score_Physical&quot;: 213, &quot;String_Score_Combined&quot;: 270}"/>
  </edge>
  <edge label="817892 (pp) 830164" source="85" target="559">
    <att type="string" name="canonicalName" value="817892 (pp) 830164"/>
    <att type="string" name="interaction" value="pp"/>
    <att type="int" name="SCORE" value="265"/>
    <att type="string" name="support" value="{&quot;StringDB&quot;: &quot;physical&quot;, &quot;StringEvidence&quot;: &quot;experiments:0.234,textmining:0.112&quot;, &quot;String_Score_Physical&quot;: 265, &quot;String_Score_Combined&quot;: 347}"/>
  </edge>
  <edge label="817892 (pp) 830165" source="85" target="560">
    <att type="string" name="canonicalName" value="817892 (pp) 830165"/>
    <att type="string" name="interaction" value="pp"/>
    <att type="int" name="SCORE" value="265"/>
    <att type="string" name="support" value="{&quot;StringDB&quot;: &quot;physical&quot;, &quot;StringEvidence&quot;: &quot;experiments:0.234,textmining:0.112&quot;, &quot;String_Score_Physical&quot;: 265, &quot;String_Score_Combined&quot;: 347}"/>
  </edge>
  <edge label="817892 (pp) 830444" source="85" target="567">
    <att type="string" name="canonicalName" value="817892 (pp) 830444"/>
    <att type="string" name="interaction" value="pp"/>
    <att type="int" name="SCORE" value="196"/>
    <att type="string" name="support" value="{&quot;StringDB&quot;: &quot;physical&quot;, &quot;StringEvidence&quot;: &quot;experiments:0.162,textmining:0.014,coexpression:0.007&quot;, &quot;String_Score_Physical&quot;: 196, &quot;String_Score_Combined&quot;: 212}"/>
  </edge>
  <edge label="817892 (pp) 830904" source="85" target="599">
    <att type="string" name="canonicalName" value="817892 (pp) 830904"/>
    <att type="string" name="interaction" value="pp"/>
    <att type="int" name="SCORE" value="265"/>
    <att type="string" name="support" value="{&quot;StringDB&quot;: &quot;physical&quot;, &quot;StringEvidence&quot;: &quot;experiments:0.234,textmining:0.112&quot;, &quot;String_Score_Physical&quot;: 265, &quot;String_Score_Combined&quot;: 347}"/>
  </edge>
  <edge label="817892 (pp) 832761" source="85" target="691">
    <att type="string" name="canonicalName" value="817892 (pp) 832761"/>
    <att type="string" name="interaction" value="pp"/>
    <att type="int" name="SCORE" value="213"/>
    <att type="string" name="support" value="{&quot;StringDB&quot;: &quot;physical&quot;, &quot;StringEvidence&quot;: &quot;experiments:0.179,textmining:0.070,coexpression:0.003&quot;, &quot;String_Score_Physical&quot;: 213, &quot;String_Score_Combined&quot;: 270}"/>
  </edge>
  <edge label="817892 (pp) 836661" source="85" target="848">
    <att type="string" name="canonicalName" value="817892 (pp) 836661"/>
    <att type="string" name="interaction" value="pp"/>
    <att type="int" name="SCORE" value="265"/>
    <att type="string" name="support" value="{&quot;StringDB&quot;: &quot;physical&quot;, &quot;StringEvidence&quot;: &quot;experiments:0.234,textmining:0.112&quot;, &quot;String_Score_Physical&quot;: 265, &quot;String_Score_Combined&quot;: 347}"/>
  </edge>
  <edge label="817892 (pp) 838144" source="85" target="924">
    <att type="string" name="canonicalName" value="817892 (pp) 838144"/>
    <att type="string" name="interaction" value="pp"/>
    <att type="int" name="SCORE" value="213"/>
    <att type="string" name="support" value="{&quot;StringDB&quot;: &quot;physical&quot;, &quot;StringEvidence&quot;: &quot;experiments:0.179,textmining:0.070,coexpression:0.003&quot;, &quot;String_Score_Physical&quot;: 213, &quot;String_Score_Combined&quot;: 270}"/>
  </edge>
  <edge label="817892 (pp) 841570" source="85" target="1016">
    <att type="string" name="canonicalName" value="817892 (pp) 841570"/>
    <att type="string" name="interaction" value="pp"/>
    <att type="int" name="SCORE" value="327"/>
    <att type="string" name="support" value="{&quot;StringDB&quot;: &quot;physical&quot;, &quot;StringEvidence&quot;: &quot;textmining:0.299,experiments:0.298,coexpression:0.002&quot;, &quot;String_Score_Physical&quot;: 327, &quot;String_Score_Combined&quot;: 529}"/>
  </edge>
  <edge label="817912 (pp) 820055" source="86" target="173">
    <att type="string" name="canonicalName" value="817912 (pp) 820055"/>
    <att type="string" name="interaction" value="pp"/>
    <att type="int" name="SCORE" value="220"/>
    <att type="string" name="support" value="{&quot;StringDB&quot;: &quot;physical&quot;, &quot;StringEvidence&quot;: &quot;experiments:0.187&quot;, &quot;String_Score_Physical&quot;: 220, &quot;String_Score_Combined&quot;: 220}"/>
  </edge>
  <edge label="817930 (pp) 822273" source="87" target="298">
    <att type="string" name="canonicalName" value="817930 (pp) 822273"/>
    <att type="string" name="interaction" value="pp"/>
    <att type="int" name="SCORE" value="270"/>
    <att type="string" name="support" value="{&quot;StringDB&quot;: &quot;physical&quot;, &quot;StringEvidence&quot;: &quot;experiments:0.239&quot;, &quot;String_Score_Physical&quot;: 270, &quot;String_Score_Combined&quot;: 270}"/>
  </edge>
  <edge label="817953 (pp) 842684" source="88" target="1072">
    <att type="string" name="canonicalName" value="817953 (pp) 842684"/>
    <att type="string" name="interaction" value="pp"/>
    <att type="int" name="SCORE" value="199"/>
    <att type="string" name="support" value="{&quot;StringDB&quot;: &quot;physical&quot;, &quot;StringEvidence&quot;: &quot;experiments:0.165,coexpression:0.075&quot;, &quot;String_Score_Physical&quot;: 199, &quot;String_Score_Combined&quot;: 259}"/>
  </edge>
  <edge label="817958 (pp) 821367" source="89" target="249">
    <att type="string" name="canonicalName" value="817958 (pp) 821367"/>
    <att type="string" name="interaction" value="pp"/>
    <att type="int" name="SCORE" value="225"/>
    <att type="string" name="support" value="{&quot;StringDB&quot;: &quot;physical&quot;, &quot;StringEvidence&quot;: &quot;experiments:0.193&quot;, &quot;BioGrid&quot;: &quot;physical&quot;, &quot;BioGrid_PubMed&quot;: &quot;21798944&quot;, &quot;BioGrid_Type&quot;: &quot;Two-hybrid&quot;, &quot;String_Score_Physical&quot;: 225, &quot;String_Score_Combined&quot;: 225}"/>
  </edge>
  <edge label="817986 (pp) 818234" source="90" target="97">
    <att type="string" name="canonicalName" value="817986 (pp) 818234"/>
    <att type="string" name="interaction" value="pp"/>
    <att type="int" name="SCORE" value="832"/>
    <att type="string" name="support" value="{&quot;StringDB&quot;: &quot;physical&quot;, &quot;StringEvidence&quot;: &quot;experiments:0.825,coexpression:0.064&quot;, &quot;String_Score_Physical&quot;: 832, &quot;String_Score_Combined&quot;: 842}"/>
  </edge>
  <edge label="817986 (pp) 818531" source="90" target="110">
    <att type="string" name="canonicalName" value="817986 (pp) 818531"/>
    <att type="string" name="interaction" value="pp"/>
    <att type="int" name="SCORE" value="832"/>
    <att type="string" name="support" value="{&quot;StringDB&quot;: &quot;physical&quot;, &quot;StringEvidence&quot;: &quot;experiments:0.825,coexpression:0.519,cooccurrence:0.225,textmining:0.187,neighborhood:0.150&quot;, &quot;String_Score_Physical&quot;: 832, &quot;String_Score_Combined&quot;: 956}"/>
  </edge>
  <edge label="817986 (pp) 818654" source="90" target="112">
    <att type="string" name="canonicalName" value="817986 (pp) 818654"/>
    <att type="string" name="interaction" value="pp"/>
    <att type="int" name="SCORE" value="813"/>
    <att type="string" name="support" value="{&quot;StringDB&quot;: &quot;physical&quot;, &quot;StringEvidence&quot;: &quot;experiments:0.805,coexpression:0.001&quot;, &quot;String_Score_Physical&quot;: 813, &quot;String_Score_Combined&quot;: 813}"/>
  </edge>
  <edge label="817986 (pp) 818784" source="90" target="116">
    <att type="string" name="canonicalName" value="817986 (pp) 818784"/>
    <att type="string" name="interaction" value="pp"/>
    <att type="int" name="SCORE" value="732"/>
    <att type="string" name="support" value="{&quot;StringDB&quot;: &quot;physical&quot;, &quot;StringEvidence&quot;: &quot;experiments:0.721,coexpression:0.467,textmining:0.147,neighborhood:0.138&quot;, &quot;String_Score_Physical&quot;: 732, &quot;String_Score_Combined&quot;: 894}"/>
  </edge>
  <edge label="817986 (pp) 819095" source="90" target="132">
    <att type="string" name="canonicalName" value="817986 (pp) 819095"/>
    <att type="string" name="interaction" value="pp"/>
    <att type="int" name="SCORE" value="679"/>
    <att type="string" name="support" value="{&quot;StringDB&quot;: &quot;physical&quot;, &quot;StringEvidence&quot;: &quot;experiments:0.665,coexpression:0.007&quot;, &quot;String_Score_Physical&quot;: 679, &quot;String_Score_Combined&quot;: 681}"/>
  </edge>
  <edge label="817986 (pp) 819185" source="90" target="136">
    <att type="string" name="canonicalName" value="817986 (pp) 819185"/>
    <att type="string" name="interaction" value="pp"/>
    <att type="int" name="SCORE" value="487"/>
    <att type="string" name="support" value="{&quot;StringDB&quot;: &quot;physical&quot;, &quot;StringEvidence&quot;: &quot;experiments:0.465,textmining:0.435,coexpression:0.050,neighborhood:0.018&quot;, &quot;String_Score_Physical&quot;: 487, &quot;String_Score_Combined&quot;: 729}"/>
  </edge>
  <edge label="817986 (pp) 819260" source="90" target="139">
    <att type="string" name="canonicalName" value="817986 (pp) 819260"/>
    <att type="string" name="interaction" value="pp"/>
    <att type="int" name="SCORE" value="509"/>
    <att type="string" name="support" value="{&quot;StringDB&quot;: &quot;physical&quot;, &quot;StringEvidence&quot;: &quot;experiments:0.488,textmining:0.051,coexpression:0.044&quot;, &quot;String_Score_Physical&quot;: 509, &quot;String_Score_Combined&quot;: 554}"/>
  </edge>
  <edge label="817986 (pp) 820076" source="90" target="175">
    <att type="string" name="canonicalName" value="817986 (pp) 820076"/>
    <att type="string" name="interaction" value="pp"/>
    <att type="int" name="SCORE" value="813"/>
    <att type="string" name="support" value="{&quot;StringDB&quot;: &quot;physical&quot;, &quot;StringEvidence&quot;: &quot;experiments:0.805,coexpression:0.441,cooccurrence:0.270,textmining:0.146,neighborhood:0.143&quot;, &quot;String_Score_Physical&quot;: 813, &quot;String_Score_Combined&quot;: 944}"/>
  </edge>
  <edge label="817986 (pp) 820266" source="90" target="184">
    <att type="string" name="canonicalName" value="817986 (pp) 820266"/>
    <att type="string" name="interaction" value="pp"/>
    <att type="int" name="SCORE" value="832"/>
    <att type="string" name="support" value="{&quot;StringDB&quot;: &quot;physical&quot;, &quot;StringEvidence&quot;: &quot;experiments:0.825&quot;, &quot;String_Score_Physical&quot;: 832, &quot;String_Score_Combined&quot;: 832}"/>
  </edge>
  <edge label="817986 (pp) 821195" source="90" target="238">
    <att type="string" name="canonicalName" value="817986 (pp) 821195"/>
    <att type="string" name="interaction" value="pp"/>
    <att type="int" name="SCORE" value="269"/>
    <att type="string" name="support" value="{&quot;StringDB&quot;: &quot;physical&quot;, &quot;StringEvidence&quot;: &quot;experiments:0.238,textmining:0.086&quot;, &quot;String_Score_Physical&quot;: 269, &quot;String_Score_Combined&quot;: 331}"/>
  </edge>
  <edge label="817986 (pp) 821920" source="90" target="278">
    <att type="string" name="canonicalName" value="817986 (pp) 821920"/>
    <att type="string" name="interaction" value="pp"/>
    <att type="int" name="SCORE" value="832"/>
    <att type="string" name="support" value="{&quot;StringDB&quot;: &quot;physical&quot;, &quot;StringEvidence&quot;: &quot;experiments:0.825,coexpression:0.004&quot;, &quot;String_Score_Physical&quot;: 832, &quot;String_Score_Combined&quot;: 832}"/>
  </edge>
  <edge label="817986 (pp) 822081" source="90" target="292">
    <att type="string" name="canonicalName" value="817986 (pp) 822081"/>
    <att type="string" name="interaction" value="pp"/>
    <att type="int" name="SCORE" value="520"/>
    <att type="string" name="support" value="{&quot;StringDB&quot;: &quot;physical&quot;, &quot;StringEvidence&quot;: &quot;experiments:0.499,coexpression:0.328,textmining:0.182,neighborhood:0.143&quot;, &quot;String_Score_Physical&quot;: 520, &quot;String_Score_Combined&quot;: 774}"/>
  </edge>
  <edge label="817986 (pp) 823891" source="90" target="324">
    <att type="string" name="canonicalName" value="817986 (pp) 823891"/>
    <att type="string" name="interaction" value="pp"/>
    <att type="int" name="SCORE" value="796"/>
    <att type="string" name="support" value="{&quot;StringDB&quot;: &quot;physical&quot;, &quot;StringEvidence&quot;: &quot;experiments:0.787,coexpression:0.550,textmining:0.212,neighborhood:0.150&quot;, &quot;String_Score_Physical&quot;: 796, &quot;String_Score_Combined&quot;: 938}"/>
  </edge>
  <edge label="817986 (pp) 824541" source="90" target="350">
    <att type="string" name="canonicalName" value="817986 (pp) 824541"/>
    <att type="string" name="interaction" value="pp"/>
    <att type="int" name="SCORE" value="813"/>
    <att type="string" name="support" value="{&quot;StringDB&quot;: &quot;physical&quot;, &quot;StringEvidence&quot;: &quot;experiments:0.805&quot;, &quot;String_Score_Physical&quot;: 813, &quot;String_Score_Combined&quot;: 813}"/>
  </edge>
  <edge label="817986 (pp) 825847" source="90" target="396">
    <att type="string" name="canonicalName" value="817986 (pp) 825847"/>
    <att type="string" name="interaction" value="pp"/>
    <att type="int" name="SCORE" value="509"/>
    <att type="string" name="support" value="{&quot;StringDB&quot;: &quot;physical&quot;, &quot;StringEvidence&quot;: &quot;experiments:0.488,coexpression:0.009,textmining:0.005&quot;, &quot;String_Score_Physical&quot;: 509, &quot;String_Score_Combined&quot;: 516}"/>
  </edge>
  <edge label="817986 (pp) 825880" source="90" target="397">
    <att type="string" name="canonicalName" value="817986 (pp) 825880"/>
    <att type="string" name="interaction" value="pp"/>
    <att type="int" name="SCORE" value="509"/>
    <att type="string" name="support" value="{&quot;StringDB&quot;: &quot;physical&quot;, &quot;StringEvidence&quot;: &quot;experiments:0.488,coexpression:0.028,textmining:0.005&quot;, &quot;String_Score_Physical&quot;: 509, &quot;String_Score_Combined&quot;: 525}"/>
  </edge>
  <edge label="817986 (pp) 826414" source="90" target="404">
    <att type="string" name="canonicalName" value="817986 (pp) 826414"/>
    <att type="string" name="interaction" value="pp"/>
    <att type="int" name="SCORE" value="509"/>
    <att type="string" name="support" value="{&quot;StringDB&quot;: &quot;physical&quot;, &quot;StringEvidence&quot;: &quot;experiments:0.488,textmining:0.005,coexpression:0.004&quot;, &quot;String_Score_Physical&quot;: 509, &quot;String_Score_Combined&quot;: 513}"/>
  </edge>
  <edge label="817986 (pp) 826637" source="90" target="408">
    <att type="string" name="canonicalName" value="817986 (pp) 826637"/>
    <att type="string" name="interaction" value="pp"/>
    <att type="int" name="SCORE" value="813"/>
    <att type="string" name="support" value="{&quot;StringDB&quot;: &quot;physical&quot;, &quot;StringEvidence&quot;: &quot;experiments:0.805,coexpression:0.629,cooccurrence:0.331,textmining:0.197,neighborhood:0.146&quot;, &quot;String_Score_Physical&quot;: 813, &quot;String_Score_Combined&quot;: 968}"/>
  </edge>
  <edge label="817986 (pp) 827367" source="90" target="432">
    <att type="string" name="canonicalName" value="817986 (pp) 827367"/>
    <att type="string" name="interaction" value="pp"/>
    <att type="int" name="SCORE" value="222"/>
    <att type="string" name="support" value="{&quot;StringDB&quot;: &quot;physical&quot;, &quot;StringEvidence&quot;: &quot;coexpression:0.913,textmining:0.681,experiments:0.189,neighborhood:0.029&quot;, &quot;String_Score_Physical&quot;: 222, &quot;String_Score_Combined&quot;: 978}"/>
  </edge>
  <edge label="817986 (pp) 827922" source="90" target="450">
    <att type="string" name="canonicalName" value="817986 (pp) 827922"/>
    <att type="string" name="interaction" value="pp"/>
    <att type="int" name="SCORE" value="724"/>
    <att type="string" name="support" value="{&quot;StringDB&quot;: &quot;physical&quot;, &quot;StringEvidence&quot;: &quot;experiments:0.712,textmining:0.301,neighborhood:0.155,coexpression:0.017&quot;, &quot;String_Score_Physical&quot;: 724, &quot;String_Score_Combined&quot;: 839}"/>
  </edge>
  <edge label="817986 (pp) 828729" source="90" target="483">
    <att type="string" name="canonicalName" value="817986 (pp) 828729"/>
    <att type="string" name="interaction" value="pp"/>
    <att type="int" name="SCORE" value="813"/>
    <att type="string" name="support" value="{&quot;StringDB&quot;: &quot;physical&quot;, &quot;StringEvidence&quot;: &quot;experiments:0.805,coexpression:0.004&quot;, &quot;String_Score_Physical&quot;: 813, &quot;String_Score_Combined&quot;: 813}"/>
  </edge>
  <edge label="817986 (pp) 828951" source="90" target="490">
    <att type="string" name="canonicalName" value="817986 (pp) 828951"/>
    <att type="string" name="interaction" value="pp"/>
    <att type="int" name="SCORE" value="546"/>
    <att type="string" name="support" value="{&quot;StringDB&quot;: &quot;physical&quot;, &quot;StringEvidence&quot;: &quot;coexpression:0.584,experiments:0.527,textmining:0.197,neighborhood:0.146&quot;, &quot;String_Score_Physical&quot;: 546, &quot;String_Score_Combined&quot;: 870}"/>
  </edge>
  <edge label="817986 (pp) 829770" source="90" target="541">
    <att type="string" name="canonicalName" value="817986 (pp) 829770"/>
    <att type="string" name="interaction" value="pp"/>
    <att type="int" name="SCORE" value="796"/>
    <att type="string" name="support" value="{&quot;StringDB&quot;: &quot;physical&quot;, &quot;StringEvidence&quot;: &quot;experiments:0.787,coexpression:0.399,cooccurrence:0.204,neighborhood:0.136,textmining:0.131&quot;, &quot;String_Score_Physical&quot;: 796, &quot;String_Score_Combined&quot;: 926}"/>
  </edge>
  <edge label="817986 (pp) 830524" source="90" target="571">
    <att type="string" name="canonicalName" value="817986 (pp) 830524"/>
    <att type="string" name="interaction" value="pp"/>
    <att type="int" name="SCORE" value="679"/>
    <att type="string" name="support" value="{&quot;StringDB&quot;: &quot;physical&quot;, &quot;StringEvidence&quot;: &quot;experiments:0.665&quot;, &quot;String_Score_Physical&quot;: 679, &quot;String_Score_Combined&quot;: 679}"/>
  </edge>
  <edge label="817986 (pp) 830810" source="90" target="590">
    <att type="string" name="canonicalName" value="817986 (pp) 830810"/>
    <att type="string" name="interaction" value="pp"/>
    <att type="int" name="SCORE" value="735"/>
    <att type="string" name="support" value="{&quot;StringDB&quot;: &quot;physical&quot;, &quot;StringEvidence&quot;: &quot;experiments:0.724,coexpression:0.337,neighborhood:0.136,textmining:0.129&quot;, &quot;String_Score_Physical&quot;: 735, &quot;String_Score_Combined&quot;: 867}"/>
  </edge>
  <edge label="817986 (pp) 830900" source="90" target="598">
    <att type="string" name="canonicalName" value="817986 (pp) 830900"/>
    <att type="string" name="interaction" value="pp"/>
    <att type="int" name="SCORE" value="832"/>
    <att type="string" name="support" value="{&quot;StringDB&quot;: &quot;physical&quot;, &quot;StringEvidence&quot;: &quot;experiments:0.825,coexpression:0.069,textmining:0.014&quot;, &quot;String_Score_Physical&quot;: 832, &quot;String_Score_Combined&quot;: 845}"/>
  </edge>
  <edge label="817986 (pp) 831028" source="90" target="606">
    <att type="string" name="canonicalName" value="817986 (pp) 831028"/>
    <att type="string" name="interaction" value="pp"/>
    <att type="int" name="SCORE" value="260"/>
    <att type="string" name="support" value="{&quot;StringDB&quot;: &quot;physical&quot;, &quot;StringEvidence&quot;: &quot;experiments:0.228,coexpression:0.094,textmining:0.057&quot;, &quot;String_Score_Physical&quot;: 260, &quot;String_Score_Combined&quot;: 367}"/>
  </edge>
  <edge label="817986 (pp) 831405" source="90" target="624">
    <att type="string" name="canonicalName" value="817986 (pp) 831405"/>
    <att type="string" name="interaction" value="pp"/>
    <att type="int" name="SCORE" value="813"/>
    <att type="string" name="support" value="{&quot;StringDB&quot;: &quot;physical&quot;, &quot;StringEvidence&quot;: &quot;experiments:0.805&quot;, &quot;String_Score_Physical&quot;: 813, &quot;String_Score_Combined&quot;: 813}"/>
  </edge>
  <edge label="817986 (pp) 831692" source="90" target="638">
    <att type="string" name="canonicalName" value="817986 (pp) 831692"/>
    <att type="string" name="interaction" value="pp"/>
    <att type="int" name="SCORE" value="813"/>
    <att type="string" name="support" value="{&quot;StringDB&quot;: &quot;physical&quot;, &quot;StringEvidence&quot;: &quot;experiments:0.805&quot;, &quot;String_Score_Physical&quot;: 813, &quot;String_Score_Combined&quot;: 813}"/>
  </edge>
  <edge label="817986 (pp) 831724" source="90" target="639">
    <att type="string" name="canonicalName" value="817986 (pp) 831724"/>
    <att type="string" name="interaction" value="pp"/>
    <att type="int" name="SCORE" value="832"/>
    <att type="string" name="support" value="{&quot;StringDB&quot;: &quot;physical&quot;, &quot;StringEvidence&quot;: &quot;experiments:0.825,coexpression:0.327,textmining:0.162,neighborhood:0.140&quot;, &quot;String_Score_Physical&quot;: 832, &quot;String_Score_Combined&quot;: 918}"/>
  </edge>
  <edge label="817986 (pp) 831853" source="90" target="644">
    <att type="string" name="canonicalName" value="817986 (pp) 831853"/>
    <att type="string" name="interaction" value="pp"/>
    <att type="int" name="SCORE" value="710"/>
    <att type="string" name="support" value="{&quot;StringDB&quot;: &quot;physical&quot;, &quot;StringEvidence&quot;: &quot;experiments:0.698,coexpression:0.449,textmining:0.148,neighborhood:0.146&quot;, &quot;String_Score_Physical&quot;: 710, &quot;String_Score_Combined&quot;: 883}"/>
  </edge>
  <edge label="817986 (pp) 831899" source="90" target="649">
    <att type="string" name="canonicalName" value="817986 (pp) 831899"/>
    <att type="string" name="interaction" value="pp"/>
    <att type="int" name="SCORE" value="682"/>
    <att type="string" name="support" value="{&quot;StringDB&quot;: &quot;physical&quot;, &quot;StringEvidence&quot;: &quot;experiments:0.668,coexpression:0.009,textmining:0.005&quot;, &quot;BioGrid&quot;: &quot;physical&quot;, &quot;BioGrid_PubMed&quot;: &quot;23667124&quot;, &quot;BioGrid_Type&quot;: &quot;Affinity Capture-MS&quot;, &quot;String_Score_Physical&quot;: 682, &quot;String_Score_Combined&quot;: 686}"/>
  </edge>
  <edge label="817986 (pp) 831956" source="90" target="653">
    <att type="string" name="canonicalName" value="817986 (pp) 831956"/>
    <att type="string" name="interaction" value="pp"/>
    <att type="int" name="SCORE" value="813"/>
    <att type="string" name="support" value="{&quot;StringDB&quot;: &quot;physical&quot;, &quot;StringEvidence&quot;: &quot;experiments:0.805,coexpression:0.400,textmining:0.161,neighborhood:0.140&quot;, &quot;String_Score_Physical&quot;: 813, &quot;String_Score_Combined&quot;: 919}"/>
  </edge>
  <edge label="817986 (pp) 832184" source="90" target="666">
    <att type="string" name="canonicalName" value="817986 (pp) 832184"/>
    <att type="string" name="interaction" value="pp"/>
    <att type="int" name="SCORE" value="509"/>
    <att type="string" name="support" value="{&quot;StringDB&quot;: &quot;physical&quot;, &quot;StringEvidence&quot;: &quot;experiments:0.488,coexpression:0.009,textmining:0.005&quot;, &quot;String_Score_Physical&quot;: 509, &quot;String_Score_Combined&quot;: 516}"/>
  </edge>
  <edge label="817986 (pp) 832305" source="90" target="675">
    <att type="string" name="canonicalName" value="817986 (pp) 832305"/>
    <att type="string" name="interaction" value="pp"/>
    <att type="int" name="SCORE" value="813"/>
    <att type="string" name="support" value="{&quot;StringDB&quot;: &quot;physical&quot;, &quot;StringEvidence&quot;: &quot;experiments:0.805,coexpression:0.459,textmining:0.197,cooccurrence:0.166,neighborhood:0.146&quot;, &quot;String_Score_Physical&quot;: 813, &quot;String_Score_Combined&quot;: 942}"/>
  </edge>
  <edge label="817986 (pp) 832832" source="90" target="695">
    <att type="string" name="canonicalName" value="817986 (pp) 832832"/>
    <att type="string" name="interaction" value="pp"/>
    <att type="int" name="SCORE" value="832"/>
    <att type="string" name="support" value="{&quot;StringDB&quot;: &quot;physical&quot;, &quot;StringEvidence&quot;: &quot;experiments:0.825&quot;, &quot;String_Score_Physical&quot;: 832, &quot;String_Score_Combined&quot;: 832}"/>
  </edge>
  <edge label="817986 (pp) 832848" source="90" target="697">
    <att type="string" name="canonicalName" value="817986 (pp) 832848"/>
    <att type="string" name="interaction" value="pp"/>
    <att type="int" name="SCORE" value="465"/>
    <att type="string" name="support" value="{&quot;StringDB&quot;: &quot;physical&quot;, &quot;StringEvidence&quot;: &quot;experiments:0.443,coexpression:0.007&quot;, &quot;String_Score_Physical&quot;: 465, &quot;String_Score_Combined&quot;: 469}"/>
  </edge>
  <edge label="817986 (pp) 833518" source="90" target="707">
    <att type="string" name="canonicalName" value="817986 (pp) 833518"/>
    <att type="string" name="interaction" value="pp"/>
    <att type="int" name="SCORE" value="809"/>
    <att type="string" name="support" value="{&quot;StringDB&quot;: &quot;physical&quot;, &quot;StringEvidence&quot;: &quot;experiments:0.801,coexpression:0.617,cooccurrence:0.288,textmining:0.197,neighborhood:0.146&quot;, &quot;String_Score_Physical&quot;: 809, &quot;String_Score_Combined&quot;: 964}"/>
  </edge>
  <edge label="817986 (pp) 833835" source="90" target="712">
    <att type="string" name="canonicalName" value="817986 (pp) 833835"/>
    <att type="string" name="interaction" value="pp"/>
    <att type="int" name="SCORE" value="269"/>
    <att type="string" name="support" value="{&quot;StringDB&quot;: &quot;physical&quot;, &quot;StringEvidence&quot;: &quot;experiments:0.238,textmining:0.086,coexpression:0.067&quot;, &quot;String_Score_Physical&quot;: 269, &quot;String_Score_Combined&quot;: 376}"/>
  </edge>
  <edge label="817986 (pp) 835114" source="90" target="762">
    <att type="string" name="canonicalName" value="817986 (pp) 835114"/>
    <att type="string" name="interaction" value="pp"/>
    <att type="int" name="SCORE" value="980"/>
    <att type="string" name="support" value="{&quot;StringDB&quot;: &quot;physical&quot;, &quot;StringEvidence&quot;: &quot;database:0.896,textmining:0.839,experiments:0.805,coexpression:0.771&quot;, &quot;String_Score_Physical&quot;: 980, &quot;String_Score_Combined&quot;: 999}"/>
  </edge>
  <edge label="817986 (pp) 836042" source="90" target="814">
    <att type="string" name="canonicalName" value="817986 (pp) 836042"/>
    <att type="string" name="interaction" value="pp"/>
    <att type="int" name="SCORE" value="832"/>
    <att type="string" name="support" value="{&quot;StringDB&quot;: &quot;physical&quot;, &quot;StringEvidence&quot;: &quot;experiments:0.825,coexpression:0.003&quot;, &quot;String_Score_Physical&quot;: 832, &quot;String_Score_Combined&quot;: 832}"/>
  </edge>
  <edge label="817986 (pp) 837486" source="90" target="891">
    <att type="string" name="canonicalName" value="817986 (pp) 837486"/>
    <att type="string" name="interaction" value="pp"/>
    <att type="int" name="SCORE" value="796"/>
    <att type="string" name="support" value="{&quot;StringDB&quot;: &quot;physical&quot;, &quot;StringEvidence&quot;: &quot;experiments:0.787,coexpression:0.007&quot;, &quot;String_Score_Physical&quot;: 796, &quot;String_Score_Combined&quot;: 797}"/>
  </edge>
  <edge label="817986 (pp) 837993" source="90" target="916">
    <att type="string" name="canonicalName" value="817986 (pp) 837993"/>
    <att type="string" name="interaction" value="pp"/>
    <att type="int" name="SCORE" value="434"/>
    <att type="string" name="support" value="{&quot;StringDB&quot;: &quot;physical&quot;, &quot;StringEvidence&quot;: &quot;experiments:0.410,coexpression:0.394,textmining:0.120,neighborhood:0.114&quot;, &quot;String_Score_Physical&quot;: 434, &quot;String_Score_Combined&quot;: 732}"/>
  </edge>
  <edge label="817986 (pp) 838388" source="90" target="933">
    <att type="string" name="canonicalName" value="817986 (pp) 838388"/>
    <att type="string" name="interaction" value="pp"/>
    <att type="int" name="SCORE" value="813"/>
    <att type="string" name="support" value="{&quot;StringDB&quot;: &quot;physical&quot;, &quot;StringEvidence&quot;: &quot;experiments:0.805,coexpression:0.079,textmining:0.004&quot;, &quot;String_Score_Physical&quot;: 813, &quot;String_Score_Combined&quot;: 828}"/>
  </edge>
  <edge label="817986 (pp) 839109" source="90" target="961">
    <att type="string" name="canonicalName" value="817986 (pp) 839109"/>
    <att type="string" name="interaction" value="pp"/>
    <att type="int" name="SCORE" value="537"/>
    <att type="string" name="support" value="{&quot;StringDB&quot;: &quot;physical&quot;, &quot;StringEvidence&quot;: &quot;experiments:0.517,coexpression:0.398,textmining:0.146,neighborhood:0.143&quot;, &quot;String_Score_Physical&quot;: 537, &quot;String_Score_Combined&quot;: 796}"/>
  </edge>
  <edge label="817986 (pp) 840211" source="90" target="997">
    <att type="string" name="canonicalName" value="817986 (pp) 840211"/>
    <att type="string" name="interaction" value="pp"/>
    <att type="int" name="SCORE" value="813"/>
    <att type="string" name="support" value="{&quot;StringDB&quot;: &quot;physical&quot;, &quot;StringEvidence&quot;: &quot;experiments:0.805,coexpression:0.629,cooccurrence:0.353,textmining:0.197,neighborhood:0.146&quot;, &quot;String_Score_Physical&quot;: 813, &quot;String_Score_Combined&quot;: 969}"/>
  </edge>
  <edge label="817986 (pp) 840312" source="90" target="998">
    <att type="string" name="canonicalName" value="817986 (pp) 840312"/>
    <att type="string" name="interaction" value="pp"/>
    <att type="int" name="SCORE" value="830"/>
    <att type="string" name="support" value="{&quot;StringDB&quot;: &quot;physical&quot;, &quot;StringEvidence&quot;: &quot;experiments:0.823,coexpression:0.649,textmining:0.555&quot;, &quot;String_Score_Physical&quot;: 830, &quot;String_Score_Combined&quot;: 973}"/>
  </edge>
  <edge label="817986 (pp) 841305" source="90" target="1009">
    <att type="string" name="canonicalName" value="817986 (pp) 841305"/>
    <att type="string" name="interaction" value="pp"/>
    <att type="int" name="SCORE" value="813"/>
    <att type="string" name="support" value="{&quot;StringDB&quot;: &quot;physical&quot;, &quot;StringEvidence&quot;: &quot;experiments:0.805,coexpression:0.011&quot;, &quot;String_Score_Physical&quot;: 813, &quot;String_Score_Combined&quot;: 815}"/>
  </edge>
  <edge label="817986 (pp) 842845" source="90" target="1080">
    <att type="string" name="canonicalName" value="817986 (pp) 842845"/>
    <att type="string" name="interaction" value="pp"/>
    <att type="int" name="SCORE" value="509"/>
    <att type="string" name="support" value="{&quot;StringDB&quot;: &quot;physical&quot;, &quot;StringEvidence&quot;: &quot;experiments:0.488,coexpression:0.009,textmining:0.005&quot;, &quot;String_Score_Physical&quot;: 509, &quot;String_Score_Combined&quot;: 516}"/>
  </edge>
  <edge label="817986 (pp) 843298" source="90" target="1095">
    <att type="string" name="canonicalName" value="817986 (pp) 843298"/>
    <att type="string" name="interaction" value="pp"/>
    <att type="int" name="SCORE" value="813"/>
    <att type="string" name="support" value="{&quot;StringDB&quot;: &quot;physical&quot;, &quot;StringEvidence&quot;: &quot;experiments:0.805,coexpression:0.003&quot;, &quot;String_Score_Physical&quot;: 813, &quot;String_Score_Combined&quot;: 813}"/>
  </edge>
  <edge label="817986 (pp) 844129" source="90" target="1140">
    <att type="string" name="canonicalName" value="817986 (pp) 844129"/>
    <att type="string" name="interaction" value="pp"/>
    <att type="int" name="SCORE" value="796"/>
    <att type="string" name="support" value="{&quot;StringDB&quot;: &quot;physical&quot;, &quot;StringEvidence&quot;: &quot;experiments:0.787,cooccurrence:0.187&quot;, &quot;String_Score_Physical&quot;: 796, &quot;String_Score_Combined&quot;: 834}"/>
  </edge>
  <edge label="817986 (pp) 844765" source="90" target="1163">
    <att type="string" name="canonicalName" value="817986 (pp) 844765"/>
    <att type="string" name="interaction" value="pp"/>
    <att type="int" name="SCORE" value="813"/>
    <att type="string" name="support" value="{&quot;StringDB&quot;: &quot;physical&quot;, &quot;StringEvidence&quot;: &quot;experiments:0.805,coexpression:0.677,textmining:0.224,neighborhood:0.150&quot;, &quot;String_Score_Physical&quot;: 813, &quot;String_Score_Combined&quot;: 960}"/>
  </edge>
  <edge label="818031 (pp) 831462" source="91" target="627">
    <att type="string" name="canonicalName" value="818031 (pp) 831462"/>
    <att type="string" name="interaction" value="pp"/>
    <att type="int" name="SCORE" value="254"/>
    <att type="string" name="support" value="{&quot;StringDB&quot;: &quot;physical&quot;, &quot;StringEvidence&quot;: &quot;experiments:0.222&quot;, &quot;String_Score_Physical&quot;: 254, &quot;String_Score_Combined&quot;: 254}"/>
  </edge>
  <edge label="818077 (pp) 829750" source="92" target="539">
    <att type="string" name="canonicalName" value="818077 (pp) 829750"/>
    <att type="string" name="interaction" value="pp"/>
    <att type="int" name="SCORE" value="315"/>
    <att type="string" name="support" value="{&quot;StringDB&quot;: &quot;physical&quot;, &quot;StringEvidence&quot;: &quot;experiments:0.287,textmining:0.189,coexpression:0.003&quot;, &quot;String_Score_Physical&quot;: 315, &quot;String_Score_Combined&quot;: 447}"/>
  </edge>
  <edge label="818077 (pp) 831899" source="92" target="649">
    <att type="string" name="canonicalName" value="818077 (pp) 831899"/>
    <att type="string" name="interaction" value="pp"/>
    <att type="int" name="SCORE" value="266"/>
    <att type="string" name="support" value="{&quot;StringDB&quot;: &quot;physical&quot;, &quot;StringEvidence&quot;: &quot;experiments:0.235,textmining:0.013&quot;, &quot;BioGrid&quot;: &quot;physical&quot;, &quot;BioGrid_PubMed&quot;: &quot;18535787&quot;, &quot;BioGrid_Type&quot;: &quot;Affinity Capture-MS&quot;, &quot;String_Score_Physical&quot;: 266, &quot;String_Score_Combined&quot;: 275}"/>
  </edge>
  <edge label="818077 (pp) 834637" source="92" target="735">
    <att type="string" name="canonicalName" value="818077 (pp) 834637"/>
    <att type="string" name="interaction" value="pp"/>
    <att type="int" name="SCORE" value="315"/>
    <att type="string" name="support" value="{&quot;StringDB&quot;: &quot;physical&quot;, &quot;StringEvidence&quot;: &quot;experiments:0.287,textmining:0.190,coexpression:0.003&quot;, &quot;String_Score_Physical&quot;: 315, &quot;String_Score_Combined&quot;: 447}"/>
  </edge>
  <edge label="818102 (pp) 842284" source="93" target="1054">
    <att type="string" name="canonicalName" value="818102 (pp) 842284"/>
    <att type="string" name="interaction" value="pp"/>
    <att type="int" name="SCORE" value="231"/>
    <att type="string" name="support" value="{&quot;StringDB&quot;: &quot;physical&quot;, &quot;StringEvidence&quot;: &quot;textmining:0.299,experiments:0.199&quot;, &quot;String_Score_Physical&quot;: 231, &quot;String_Score_Combined&quot;: 461}"/>
  </edge>
  <edge label="818140 (pp) 819937" source="94" target="167">
    <att type="string" name="canonicalName" value="818140 (pp) 819937"/>
    <att type="string" name="interaction" value="pp"/>
    <att type="int" name="SCORE" value="900"/>
    <att type="string" name="support" value="{&quot;StringDB&quot;: &quot;physical&quot;, &quot;StringEvidence&quot;: &quot;database:0.896&quot;, &quot;String_Score_Physical&quot;: 900, &quot;String_Score_Combined&quot;: 900}"/>
  </edge>
  <edge label="818140 (pp) 820276" source="94" target="185">
    <att type="string" name="canonicalName" value="818140 (pp) 820276"/>
    <att type="string" name="interaction" value="pp"/>
    <att type="int" name="SCORE" value="900"/>
    <att type="string" name="support" value="{&quot;StringDB&quot;: &quot;physical&quot;, &quot;StringEvidence&quot;: &quot;database:0.896&quot;, &quot;String_Score_Physical&quot;: 900, &quot;String_Score_Combined&quot;: 900}"/>
  </edge>
  <edge label="818140 (pp) 820335" source="94" target="189">
    <att type="string" name="canonicalName" value="818140 (pp) 820335"/>
    <att type="string" name="interaction" value="pp"/>
    <att type="int" name="SCORE" value="900"/>
    <att type="string" name="support" value="{&quot;StringDB&quot;: &quot;physical&quot;, &quot;StringEvidence&quot;: &quot;database:0.896&quot;, &quot;String_Score_Physical&quot;: 900, &quot;String_Score_Combined&quot;: 900}"/>
  </edge>
  <edge label="818140 (pp) 820438" source="94" target="196">
    <att type="string" name="canonicalName" value="818140 (pp) 820438"/>
    <att type="string" name="interaction" value="pp"/>
    <att type="int" name="SCORE" value="900"/>
    <att type="string" name="support" value="{&quot;StringDB&quot;: &quot;physical&quot;, &quot;StringEvidence&quot;: &quot;database:0.896&quot;, &quot;String_Score_Physical&quot;: 900, &quot;String_Score_Combined&quot;: 900}"/>
  </edge>
  <edge label="818140 (pp) 821543" source="94" target="260">
    <att type="string" name="canonicalName" value="818140 (pp) 821543"/>
    <att type="string" name="interaction" value="pp"/>
    <att type="int" name="SCORE" value="900"/>
    <att type="string" name="support" value="{&quot;StringDB&quot;: &quot;physical&quot;, &quot;StringEvidence&quot;: &quot;database:0.896&quot;, &quot;String_Score_Physical&quot;: 900, &quot;String_Score_Combined&quot;: 900}"/>
  </edge>
  <edge label="818140 (pp) 821808" source="94" target="273">
    <att type="string" name="canonicalName" value="818140 (pp) 821808"/>
    <att type="string" name="interaction" value="pp"/>
    <att type="int" name="SCORE" value="900"/>
    <att type="string" name="support" value="{&quot;StringDB&quot;: &quot;physical&quot;, &quot;StringEvidence&quot;: &quot;database:0.896&quot;, &quot;String_Score_Physical&quot;: 900, &quot;String_Score_Combined&quot;: 900}"/>
  </edge>
  <edge label="818140 (pp) 822364" source="94" target="302">
    <att type="string" name="canonicalName" value="818140 (pp) 822364"/>
    <att type="string" name="interaction" value="pp"/>
    <att type="int" name="SCORE" value="900"/>
    <att type="string" name="support" value="{&quot;StringDB&quot;: &quot;physical&quot;, &quot;StringEvidence&quot;: &quot;database:0.896&quot;, &quot;String_Score_Physical&quot;: 900, &quot;String_Score_Combined&quot;: 900}"/>
  </edge>
  <edge label="818140 (pp) 825026" source="94" target="369">
    <att type="string" name="canonicalName" value="818140 (pp) 825026"/>
    <att type="string" name="interaction" value="pp"/>
    <att type="int" name="SCORE" value="900"/>
    <att type="string" name="support" value="{&quot;StringDB&quot;: &quot;physical&quot;, &quot;StringEvidence&quot;: &quot;database:0.896&quot;, &quot;String_Score_Physical&quot;: 900, &quot;String_Score_Combined&quot;: 900}"/>
  </edge>
  <edge label="818140 (pp) 825150" source="94" target="371">
    <att type="string" name="canonicalName" value="818140 (pp) 825150"/>
    <att type="string" name="interaction" value="pp"/>
    <att type="int" name="SCORE" value="260"/>
    <att type="string" name="support" value="{&quot;StringDB&quot;: &quot;physical&quot;, &quot;StringEvidence&quot;: &quot;experiments:0.229&quot;, &quot;String_Score_Physical&quot;: 260, &quot;String_Score_Combined&quot;: 261}"/>
  </edge>
  <edge label="818140 (pp) 826898" source="94" target="418">
    <att type="string" name="canonicalName" value="818140 (pp) 826898"/>
    <att type="string" name="interaction" value="pp"/>
    <att type="int" name="SCORE" value="900"/>
    <att type="string" name="support" value="{&quot;StringDB&quot;: &quot;physical&quot;, &quot;StringEvidence&quot;: &quot;database:0.896&quot;, &quot;String_Score_Physical&quot;: 900, &quot;String_Score_Combined&quot;: 900}"/>
  </edge>
  <edge label="818140 (pp) 827104" source="94" target="423">
    <att type="string" name="canonicalName" value="818140 (pp) 827104"/>
    <att type="string" name="interaction" value="pp"/>
    <att type="int" name="SCORE" value="900"/>
    <att type="string" name="support" value="{&quot;StringDB&quot;: &quot;physical&quot;, &quot;StringEvidence&quot;: &quot;database:0.896&quot;, &quot;String_Score_Physical&quot;: 900, &quot;String_Score_Combined&quot;: 900}"/>
  </edge>
  <edge label="818140 (pp) 828081" source="94" target="458">
    <att type="string" name="canonicalName" value="818140 (pp) 828081"/>
    <att type="string" name="interaction" value="pp"/>
    <att type="int" name="SCORE" value="241"/>
    <att type="string" name="support" value="{&quot;StringDB&quot;: &quot;physical&quot;, &quot;StringEvidence&quot;: &quot;experiments:0.210,textmining:0.013,coexpression:0.004&quot;, &quot;String_Score_Physical&quot;: 241, &quot;String_Score_Combined&quot;: 254}"/>
  </edge>
  <edge label="818140 (pp) 828733" source="94" target="484">
    <att type="string" name="canonicalName" value="818140 (pp) 828733"/>
    <att type="string" name="interaction" value="pp"/>
    <att type="int" name="SCORE" value="900"/>
    <att type="string" name="support" value="{&quot;StringDB&quot;: &quot;physical&quot;, &quot;StringEvidence&quot;: &quot;database:0.896&quot;, &quot;String_Score_Physical&quot;: 900, &quot;String_Score_Combined&quot;: 900}"/>
  </edge>
  <edge label="818140 (pp) 829639" source="94" target="533">
    <att type="string" name="canonicalName" value="818140 (pp) 829639"/>
    <att type="string" name="interaction" value="pp"/>
    <att type="int" name="SCORE" value="900"/>
    <att type="string" name="support" value="{&quot;StringDB&quot;: &quot;physical&quot;, &quot;StringEvidence&quot;: &quot;database:0.896&quot;, &quot;String_Score_Physical&quot;: 900, &quot;String_Score_Combined&quot;: 900}"/>
  </edge>
  <edge label="818140 (pp) 830463" source="94" target="569">
    <att type="string" name="canonicalName" value="818140 (pp) 830463"/>
    <att type="string" name="interaction" value="pp"/>
    <att type="int" name="SCORE" value="900"/>
    <att type="string" name="support" value="{&quot;StringDB&quot;: &quot;physical&quot;, &quot;StringEvidence&quot;: &quot;database:0.896&quot;, &quot;String_Score_Physical&quot;: 900, &quot;String_Score_Combined&quot;: 900}"/>
  </edge>
  <edge label="818140 (pp) 830985" source="94" target="603">
    <att type="string" name="canonicalName" value="818140 (pp) 830985"/>
    <att type="string" name="interaction" value="pp"/>
    <att type="int" name="SCORE" value="900"/>
    <att type="string" name="support" value="{&quot;StringDB&quot;: &quot;physical&quot;, &quot;StringEvidence&quot;: &quot;database:0.896&quot;, &quot;String_Score_Physical&quot;: 900, &quot;String_Score_Combined&quot;: 900}"/>
  </edge>
  <edge label="818140 (pp) 831020" source="94" target="605">
    <att type="string" name="canonicalName" value="818140 (pp) 831020"/>
    <att type="string" name="interaction" value="pp"/>
    <att type="int" name="SCORE" value="900"/>
    <att type="string" name="support" value="{&quot;StringDB&quot;: &quot;physical&quot;, &quot;StringEvidence&quot;: &quot;database:0.896&quot;, &quot;String_Score_Physical&quot;: 900, &quot;String_Score_Combined&quot;: 900}"/>
  </edge>
  <edge label="818140 (pp) 831769" source="94" target="642">
    <att type="string" name="canonicalName" value="818140 (pp) 831769"/>
    <att type="string" name="interaction" value="pp"/>
    <att type="int" name="SCORE" value="260"/>
    <att type="string" name="support" value="{&quot;StringDB&quot;: &quot;physical&quot;, &quot;StringEvidence&quot;: &quot;experiments:0.228,textmining:0.188,coexpression:0.096&quot;, &quot;String_Score_Physical&quot;: 260, &quot;String_Score_Combined&quot;: 456}"/>
  </edge>
  <edge label="818140 (pp) 831870" source="94" target="645">
    <att type="string" name="canonicalName" value="818140 (pp) 831870"/>
    <att type="string" name="interaction" value="pp"/>
    <att type="int" name="SCORE" value="900"/>
    <att type="string" name="support" value="{&quot;StringDB&quot;: &quot;physical&quot;, &quot;StringEvidence&quot;: &quot;database:0.896,coexpression:0.007&quot;, &quot;String_Score_Physical&quot;: 900, &quot;String_Score_Combined&quot;: 900}"/>
  </edge>
  <edge label="818140 (pp) 834642" source="94" target="736">
    <att type="string" name="canonicalName" value="818140 (pp) 834642"/>
    <att type="string" name="interaction" value="pp"/>
    <att type="int" name="SCORE" value="900"/>
    <att type="string" name="support" value="{&quot;StringDB&quot;: &quot;physical&quot;, &quot;StringEvidence&quot;: &quot;database:0.896&quot;, &quot;String_Score_Physical&quot;: 900, &quot;String_Score_Combined&quot;: 900}"/>
  </edge>
  <edge label="818140 (pp) 834754" source="94" target="742">
    <att type="string" name="canonicalName" value="818140 (pp) 834754"/>
    <att type="string" name="interaction" value="pp"/>
    <att type="int" name="SCORE" value="900"/>
    <att type="string" name="support" value="{&quot;StringDB&quot;: &quot;physical&quot;, &quot;StringEvidence&quot;: &quot;database:0.896&quot;, &quot;String_Score_Physical&quot;: 900, &quot;String_Score_Combined&quot;: 900}"/>
  </edge>
  <edge label="818140 (pp) 834832" source="94" target="747">
    <att type="string" name="canonicalName" value="818140 (pp) 834832"/>
    <att type="string" name="interaction" value="pp"/>
    <att type="int" name="SCORE" value="900"/>
    <att type="string" name="support" value="{&quot;StringDB&quot;: &quot;physical&quot;, &quot;StringEvidence&quot;: &quot;database:0.896&quot;, &quot;String_Score_Physical&quot;: 900, &quot;String_Score_Combined&quot;: 900}"/>
  </edge>
  <edge label="818140 (pp) 834978" source="94" target="758">
    <att type="string" name="canonicalName" value="818140 (pp) 834978"/>
    <att type="string" name="interaction" value="pp"/>
    <att type="int" name="SCORE" value="241"/>
    <att type="string" name="support" value="{&quot;StringDB&quot;: &quot;physical&quot;, &quot;StringEvidence&quot;: &quot;experiments:0.210,textmining:0.019,coexpression:0.004&quot;, &quot;String_Score_Physical&quot;: 241, &quot;String_Score_Combined&quot;: 259}"/>
  </edge>
  <edge label="818140 (pp) 835257" source="94" target="771">
    <att type="string" name="canonicalName" value="818140 (pp) 835257"/>
    <att type="string" name="interaction" value="pp"/>
    <att type="int" name="SCORE" value="907"/>
    <att type="string" name="support" value="{&quot;StringDB&quot;: &quot;physical&quot;, &quot;StringEvidence&quot;: &quot;database:0.896,textmining:0.185,experiments:0.079,coexpression:0.024&quot;, &quot;String_Score_Physical&quot;: 907, &quot;String_Score_Combined&quot;: 926}"/>
  </edge>
  <edge label="818140 (pp) 835341" source="94" target="778">
    <att type="string" name="canonicalName" value="818140 (pp) 835341"/>
    <att type="string" name="interaction" value="pp"/>
    <att type="int" name="SCORE" value="900"/>
    <att type="string" name="support" value="{&quot;StringDB&quot;: &quot;physical&quot;, &quot;StringEvidence&quot;: &quot;database:0.896&quot;, &quot;String_Score_Physical&quot;: 900, &quot;String_Score_Combined&quot;: 900}"/>
  </edge>
  <edge label="818140 (pp) 835539" source="94" target="789">
    <att type="string" name="canonicalName" value="818140 (pp) 835539"/>
    <att type="string" name="interaction" value="pp"/>
    <att type="int" name="SCORE" value="900"/>
    <att type="string" name="support" value="{&quot;StringDB&quot;: &quot;physical&quot;, &quot;StringEvidence&quot;: &quot;database:0.896&quot;, &quot;String_Score_Physical&quot;: 900, &quot;String_Score_Combined&quot;: 900}"/>
  </edge>
  <edge label="818140 (pp) 835699" source="94" target="797">
    <att type="string" name="canonicalName" value="818140 (pp) 835699"/>
    <att type="string" name="interaction" value="pp"/>
    <att type="int" name="SCORE" value="900"/>
    <att type="string" name="support" value="{&quot;StringDB&quot;: &quot;physical&quot;, &quot;StringEvidence&quot;: &quot;database:0.896&quot;, &quot;String_Score_Physical&quot;: 900, &quot;String_Score_Combined&quot;: 900}"/>
  </edge>
  <edge label="818140 (pp) 835823" source="94" target="803">
    <att type="string" name="canonicalName" value="818140 (pp) 835823"/>
    <att type="string" name="interaction" value="pp"/>
    <att type="int" name="SCORE" value="900"/>
    <att type="string" name="support" value="{&quot;StringDB&quot;: &quot;physical&quot;, &quot;StringEvidence&quot;: &quot;database:0.896&quot;, &quot;String_Score_Physical&quot;: 900, &quot;String_Score_Combined&quot;: 900}"/>
  </edge>
  <edge label="818140 (pp) 836161" source="94" target="821">
    <att type="string" name="canonicalName" value="818140 (pp) 836161"/>
    <att type="string" name="interaction" value="pp"/>
    <att type="int" name="SCORE" value="900"/>
    <att type="string" name="support" value="{&quot;StringDB&quot;: &quot;physical&quot;, &quot;StringEvidence&quot;: &quot;database:0.896&quot;, &quot;String_Score_Physical&quot;: 900, &quot;String_Score_Combined&quot;: 900}"/>
  </edge>
  <edge label="818140 (pp) 837740" source="94" target="904">
    <att type="string" name="canonicalName" value="818140 (pp) 837740"/>
    <att type="string" name="interaction" value="pp"/>
    <att type="int" name="SCORE" value="900"/>
    <att type="string" name="support" value="{&quot;StringDB&quot;: &quot;physical&quot;, &quot;StringEvidence&quot;: &quot;database:0.896&quot;, &quot;String_Score_Physical&quot;: 900, &quot;String_Score_Combined&quot;: 900}"/>
  </edge>
  <edge label="818140 (pp) 838174" source="94" target="926">
    <att type="string" name="canonicalName" value="818140 (pp) 838174"/>
    <att type="string" name="interaction" value="pp"/>
    <att type="int" name="SCORE" value="900"/>
    <att type="string" name="support" value="{&quot;StringDB&quot;: &quot;physical&quot;, &quot;StringEvidence&quot;: &quot;database:0.896&quot;, &quot;String_Score_Physical&quot;: 900, &quot;String_Score_Combined&quot;: 900}"/>
  </edge>
  <edge label="818140 (pp) 838227" source="94" target="929">
    <att type="string" name="canonicalName" value="818140 (pp) 838227"/>
    <att type="string" name="interaction" value="pp"/>
    <att type="int" name="SCORE" value="241"/>
    <att type="string" name="support" value="{&quot;StringDB&quot;: &quot;physical&quot;, &quot;StringEvidence&quot;: &quot;experiments:0.210,textmining:0.013,coexpression:0.004&quot;, &quot;String_Score_Physical&quot;: 241, &quot;String_Score_Combined&quot;: 254}"/>
  </edge>
  <edge label="818140 (pp) 838609" source="94" target="943">
    <att type="string" name="canonicalName" value="818140 (pp) 838609"/>
    <att type="string" name="interaction" value="pp"/>
    <att type="int" name="SCORE" value="900"/>
    <att type="string" name="support" value="{&quot;StringDB&quot;: &quot;physical&quot;, &quot;StringEvidence&quot;: &quot;database:0.896,textmining:0.004&quot;, &quot;String_Score_Physical&quot;: 900, &quot;String_Score_Combined&quot;: 900}"/>
  </edge>
  <edge label="818140 (pp) 838652" source="94" target="946">
    <att type="string" name="canonicalName" value="818140 (pp) 838652"/>
    <att type="string" name="interaction" value="pp"/>
    <att type="int" name="SCORE" value="900"/>
    <att type="string" name="support" value="{&quot;StringDB&quot;: &quot;physical&quot;, &quot;StringEvidence&quot;: &quot;database:0.896,textmining:0.033&quot;, &quot;String_Score_Physical&quot;: 900, &quot;String_Score_Combined&quot;: 903}"/>
  </edge>
  <edge label="818140 (pp) 841944" source="94" target="1036">
    <att type="string" name="canonicalName" value="818140 (pp) 841944"/>
    <att type="string" name="interaction" value="pp"/>
    <att type="int" name="SCORE" value="900"/>
    <att type="string" name="support" value="{&quot;StringDB&quot;: &quot;physical&quot;, &quot;StringEvidence&quot;: &quot;database:0.896&quot;, &quot;String_Score_Physical&quot;: 900, &quot;String_Score_Combined&quot;: 900}"/>
  </edge>
  <edge label="818140 (pp) 842036" source="94" target="1042">
    <att type="string" name="canonicalName" value="818140 (pp) 842036"/>
    <att type="string" name="interaction" value="pp"/>
    <att type="int" name="SCORE" value="900"/>
    <att type="string" name="support" value="{&quot;StringDB&quot;: &quot;physical&quot;, &quot;StringEvidence&quot;: &quot;database:0.896&quot;, &quot;String_Score_Physical&quot;: 900, &quot;String_Score_Combined&quot;: 900}"/>
  </edge>
  <edge label="818140 (pp) 842526" source="94" target="1067">
    <att type="string" name="canonicalName" value="818140 (pp) 842526"/>
    <att type="string" name="interaction" value="pp"/>
    <att type="int" name="SCORE" value="900"/>
    <att type="string" name="support" value="{&quot;StringDB&quot;: &quot;physical&quot;, &quot;StringEvidence&quot;: &quot;database:0.896&quot;, &quot;String_Score_Physical&quot;: 900, &quot;String_Score_Combined&quot;: 900}"/>
  </edge>
  <edge label="818140 (pp) 842905" source="94" target="1082">
    <att type="string" name="canonicalName" value="818140 (pp) 842905"/>
    <att type="string" name="interaction" value="pp"/>
    <att type="int" name="SCORE" value="900"/>
    <att type="string" name="support" value="{&quot;StringDB&quot;: &quot;physical&quot;, &quot;StringEvidence&quot;: &quot;database:0.896&quot;, &quot;String_Score_Physical&quot;: 900, &quot;String_Score_Combined&quot;: 900}"/>
  </edge>
  <edge label="818140 (pp) 843077" source="94" target="1088">
    <att type="string" name="canonicalName" value="818140 (pp) 843077"/>
    <att type="string" name="interaction" value="pp"/>
    <att type="int" name="SCORE" value="900"/>
    <att type="string" name="support" value="{&quot;StringDB&quot;: &quot;physical&quot;, &quot;StringEvidence&quot;: &quot;database:0.896&quot;, &quot;String_Score_Physical&quot;: 900, &quot;String_Score_Combined&quot;: 900}"/>
  </edge>
  <edge label="818140 (pp) 843697" source="94" target="1116">
    <att type="string" name="canonicalName" value="818140 (pp) 843697"/>
    <att type="string" name="interaction" value="pp"/>
    <att type="int" name="SCORE" value="900"/>
    <att type="string" name="support" value="{&quot;StringDB&quot;: &quot;physical&quot;, &quot;StringEvidence&quot;: &quot;database:0.896&quot;, &quot;String_Score_Physical&quot;: 900, &quot;String_Score_Combined&quot;: 900}"/>
  </edge>
  <edge label="818211 (pp) 819204" source="95" target="137">
    <att type="string" name="canonicalName" value="818211 (pp) 819204"/>
    <att type="string" name="interaction" value="pp"/>
    <att type="int" name="SCORE" value="208"/>
    <att type="string" name="support" value="{&quot;BioGrid&quot;: &quot;physical&quot;, &quot;BioGrid_PubMed&quot;: &quot;27609422&quot;, &quot;BioGrid_Type&quot;: &quot;Affinity Capture-MS&quot;}"/>
  </edge>
  <edge label="818211 (pp) 821613" source="95" target="264">
    <att type="string" name="canonicalName" value="818211 (pp) 821613"/>
    <att type="string" name="interaction" value="pp"/>
    <att type="int" name="SCORE" value="199"/>
    <att type="string" name="support" value="{&quot;StringDB&quot;: &quot;physical&quot;, &quot;StringEvidence&quot;: &quot;experiments:0.165,textmining:0.126,coexpression:0.022&quot;, &quot;String_Score_Physical&quot;: 199, &quot;String_Score_Combined&quot;: 315}"/>
  </edge>
  <edge label="818226 (pp) 821870" source="96" target="276">
    <att type="string" name="canonicalName" value="818226 (pp) 821870"/>
    <att type="string" name="interaction" value="pp"/>
    <att type="int" name="SCORE" value="667"/>
    <att type="string" name="support" value="{&quot;StringDB&quot;: &quot;physical&quot;, &quot;StringEvidence&quot;: &quot;coexpression:0.696,textmining:0.637,database:0.635,neighborhood:0.137,experiments:0.051&quot;, &quot;String_Score_Physical&quot;: 667, &quot;String_Score_Combined&quot;: 968}"/>
  </edge>
  <edge label="818226 (pp) 824077" source="96" target="331">
    <att type="string" name="canonicalName" value="818226 (pp) 824077"/>
    <att type="string" name="interaction" value="pp"/>
    <att type="int" name="SCORE" value="667"/>
    <att type="string" name="support" value="{&quot;StringDB&quot;: &quot;physical&quot;, &quot;StringEvidence&quot;: &quot;coexpression:0.696,textmining:0.653,database:0.635,neighborhood:0.137,experiments:0.051&quot;, &quot;String_Score_Physical&quot;: 667, &quot;String_Score_Combined&quot;: 969}"/>
  </edge>
  <edge label="818226 (pp) 824714" source="96" target="360">
    <att type="string" name="canonicalName" value="818226 (pp) 824714"/>
    <att type="string" name="interaction" value="pp"/>
    <att type="int" name="SCORE" value="218"/>
    <att type="string" name="support" value="{&quot;StringDB&quot;: &quot;physical&quot;, &quot;StringEvidence&quot;: &quot;experiments:0.185&quot;, &quot;String_Score_Physical&quot;: 218, &quot;String_Score_Combined&quot;: 218}"/>
  </edge>
  <edge label="818226 (pp) 824816" source="96" target="361">
    <att type="string" name="canonicalName" value="818226 (pp) 824816"/>
    <att type="string" name="interaction" value="pp"/>
    <att type="int" name="SCORE" value="313"/>
    <att type="string" name="support" value="{&quot;StringDB&quot;: &quot;physical&quot;, &quot;StringEvidence&quot;: &quot;experiments:0.284,coexpression:0.057,neighborhood:0.029&quot;, &quot;String_Score_Physical&quot;: 313, &quot;String_Score_Combined&quot;: 370}"/>
  </edge>
  <edge label="818226 (pp) 826515" source="96" target="405">
    <att type="string" name="canonicalName" value="818226 (pp) 826515"/>
    <att type="string" name="interaction" value="pp"/>
    <att type="int" name="SCORE" value="224"/>
    <att type="string" name="support" value="{&quot;StringDB&quot;: &quot;physical&quot;, &quot;StringEvidence&quot;: &quot;experiments:0.192,coexpression:0.192,textmining:0.118,neighborhood:0.029&quot;, &quot;String_Score_Physical&quot;: 224, &quot;String_Score_Combined&quot;: 463}"/>
  </edge>
  <edge label="818226 (pp) 826765" source="96" target="412">
    <att type="string" name="canonicalName" value="818226 (pp) 826765"/>
    <att type="string" name="interaction" value="pp"/>
    <att type="int" name="SCORE" value="224"/>
    <att type="string" name="support" value="{&quot;StringDB&quot;: &quot;physical&quot;, &quot;StringEvidence&quot;: &quot;experiments:0.191,neighborhood:0.136,textmining:0.129&quot;, &quot;String_Score_Physical&quot;: 224, &quot;String_Score_Combined&quot;: 415}"/>
  </edge>
  <edge label="818226 (pp) 827466" source="96" target="436">
    <att type="string" name="canonicalName" value="818226 (pp) 827466"/>
    <att type="string" name="interaction" value="pp"/>
    <att type="int" name="SCORE" value="265"/>
    <att type="string" name="support" value="{&quot;StringDB&quot;: &quot;physical&quot;, &quot;StringEvidence&quot;: &quot;experiments:0.234,textmining:0.184&quot;, &quot;String_Score_Physical&quot;: 265, &quot;String_Score_Combined&quot;: 399}"/>
  </edge>
  <edge label="818226 (pp) 828613" source="96" target="480">
    <att type="string" name="canonicalName" value="818226 (pp) 828613"/>
    <att type="string" name="interaction" value="pp"/>
    <att type="int" name="SCORE" value="258"/>
    <att type="string" name="support" value="{&quot;StringDB&quot;: &quot;physical&quot;, &quot;StringEvidence&quot;: &quot;experiments:0.226,textmining:0.170,coexpression:0.123&quot;, &quot;String_Score_Physical&quot;: 258, &quot;String_Score_Combined&quot;: 459}"/>
  </edge>
  <edge label="818226 (pp) 829943" source="96" target="551">
    <att type="string" name="canonicalName" value="818226 (pp) 829943"/>
    <att type="string" name="interaction" value="pp"/>
    <att type="int" name="SCORE" value="900"/>
    <att type="string" name="support" value="{&quot;StringDB&quot;: &quot;physical&quot;, &quot;StringEvidence&quot;: &quot;database:0.896,textmining:0.381,coexpression:0.042&quot;, &quot;String_Score_Physical&quot;: 900, &quot;String_Score_Combined&quot;: 940}"/>
  </edge>
  <edge label="818226 (pp) 830052" source="96" target="555">
    <att type="string" name="canonicalName" value="818226 (pp) 830052"/>
    <att type="string" name="interaction" value="pp"/>
    <att type="int" name="SCORE" value="625"/>
    <att type="string" name="support" value="{&quot;StringDB&quot;: &quot;physical&quot;, &quot;StringEvidence&quot;: &quot;textmining:0.604,database:0.583,coexpression:0.247,experiments:0.064&quot;, &quot;String_Score_Physical&quot;: 625, &quot;String_Score_Combined&quot;: 888}"/>
  </edge>
  <edge label="818226 (pp) 831223" source="96" target="616">
    <att type="string" name="canonicalName" value="818226 (pp) 831223"/>
    <att type="string" name="interaction" value="pp"/>
    <att type="int" name="SCORE" value="223"/>
    <att type="string" name="support" value="{&quot;StringDB&quot;: &quot;physical&quot;, &quot;StringEvidence&quot;: &quot;experiments:0.190,coexpression:0.002&quot;, &quot;String_Score_Physical&quot;: 223, &quot;String_Score_Combined&quot;: 224}"/>
  </edge>
  <edge label="818226 (pp) 831899" source="96" target="649">
    <att type="string" name="canonicalName" value="818226 (pp) 831899"/>
    <att type="string" name="interaction" value="pp"/>
    <att type="int" name="SCORE" value="393"/>
    <att type="string" name="support" value="{&quot;StringDB&quot;: &quot;physical&quot;, &quot;StringEvidence&quot;: &quot;experiments:0.368,coexpression:0.030&quot;, &quot;BioGrid&quot;: &quot;physical&quot;, &quot;BioGrid_PubMed&quot;: &quot;23667124,19429840&quot;, &quot;BioGrid_Type&quot;: &quot;Affinity Capture-MS&quot;, &quot;String_Score_Physical&quot;: 393, &quot;String_Score_Combined&quot;: 412}"/>
  </edge>
  <edge label="818226 (pp) 836363" source="96" target="829">
    <att type="string" name="canonicalName" value="818226 (pp) 836363"/>
    <att type="string" name="interaction" value="pp"/>
    <att type="int" name="SCORE" value="240"/>
    <att type="string" name="support" value="{&quot;StringDB&quot;: &quot;physical&quot;, &quot;StringEvidence&quot;: &quot;experiments:0.209,textmining:0.157,coexpression:0.005&quot;, &quot;String_Score_Physical&quot;: 240, &quot;String_Score_Combined&quot;: 363}"/>
  </edge>
  <edge label="818226 (pp) 837848" source="96" target="913">
    <att type="string" name="canonicalName" value="818226 (pp) 837848"/>
    <att type="string" name="interaction" value="pp"/>
    <att type="int" name="SCORE" value="546"/>
    <att type="string" name="support" value="{&quot;StringDB&quot;: &quot;physical&quot;, &quot;StringEvidence&quot;: &quot;coexpression:0.770,experiments:0.527,textmining:0.437,cooccurrence:0.196,neighborhood:0.149&quot;, &quot;String_Score_Physical&quot;: 546, &quot;String_Score_Combined&quot;: 959}"/>
  </edge>
  <edge label="818226 (pp) 838199" source="96" target="928">
    <att type="string" name="canonicalName" value="818226 (pp) 838199"/>
    <att type="string" name="interaction" value="pp"/>
    <att type="int" name="SCORE" value="546"/>
    <att type="string" name="support" value="{&quot;StringDB&quot;: &quot;physical&quot;, &quot;StringEvidence&quot;: &quot;coexpression:0.785,experiments:0.527,textmining:0.426,neighborhood:0.149&quot;, &quot;String_Score_Physical&quot;: 546, &quot;String_Score_Combined&quot;: 952}"/>
  </edge>
  <edge label="818226 (pp) 840895" source="96" target="999">
    <att type="string" name="canonicalName" value="818226 (pp) 840895"/>
    <att type="string" name="interaction" value="pp"/>
    <att type="int" name="SCORE" value="546"/>
    <att type="string" name="support" value="{&quot;StringDB&quot;: &quot;physical&quot;, &quot;StringEvidence&quot;: &quot;coexpression:0.770,experiments:0.527,textmining:0.426,cooccurrence:0.185,neighborhood:0.149&quot;, &quot;String_Score_Physical&quot;: 546, &quot;String_Score_Combined&quot;: 958}"/>
  </edge>
  <edge label="818226 (pp) 843741" source="96" target="1118">
    <att type="string" name="canonicalName" value="818226 (pp) 843741"/>
    <att type="string" name="interaction" value="pp"/>
    <att type="int" name="SCORE" value="800"/>
    <att type="string" name="support" value="{&quot;StringDB&quot;: &quot;physical&quot;, &quot;StringEvidence&quot;: &quot;textmining:0.798,database:0.791,cooccurrence:0.424,coexpression:0.231&quot;, &quot;String_Score_Physical&quot;: 800, &quot;String_Score_Combined&quot;: 852}"/>
  </edge>
  <edge label="818226 (pp) 844291" source="96" target="1148">
    <att type="string" name="canonicalName" value="818226 (pp) 844291"/>
    <att type="string" name="interaction" value="pp"/>
    <att type="int" name="SCORE" value="546"/>
    <att type="string" name="support" value="{&quot;StringDB&quot;: &quot;physical&quot;, &quot;StringEvidence&quot;: &quot;coexpression:0.801,experiments:0.527,textmining:0.426,neighborhood:0.149&quot;, &quot;String_Score_Physical&quot;: 546, &quot;String_Score_Combined&quot;: 955}"/>
  </edge>
  <edge label="818226 (pp) 844293" source="96" target="1149">
    <att type="string" name="canonicalName" value="818226 (pp) 844293"/>
    <att type="string" name="interaction" value="pp"/>
    <att type="int" name="SCORE" value="531"/>
    <att type="string" name="support" value="{&quot;StringDB&quot;: &quot;physical&quot;, &quot;StringEvidence&quot;: &quot;coexpression:0.981,textmining:0.762,experiments:0.511,cooccurrence:0.273,neighborhood:0.155&quot;, &quot;String_Score_Physical&quot;: 531, &quot;String_Score_Combined&quot;: 998}"/>
  </edge>
  <edge label="818226 (pp) 844381" source="96" target="1152">
    <att type="string" name="canonicalName" value="818226 (pp) 844381"/>
    <att type="string" name="interaction" value="pp"/>
    <att type="int" name="SCORE" value="274"/>
    <att type="string" name="support" value="{&quot;StringDB&quot;: &quot;physical&quot;, &quot;StringEvidence&quot;: &quot;experiments:0.243&quot;, &quot;String_Score_Physical&quot;: 274, &quot;String_Score_Combined&quot;: 274}"/>
  </edge>
  <edge label="818234 (pp) 818531" source="97" target="110">
    <att type="string" name="canonicalName" value="818234 (pp) 818531"/>
    <att type="string" name="interaction" value="pp"/>
    <att type="int" name="SCORE" value="983"/>
    <att type="string" name="support" value="{&quot;StringDB&quot;: &quot;physical&quot;, &quot;StringEvidence&quot;: &quot;coexpression:0.986,database:0.896,experiments:0.830,textmining:0.333&quot;, &quot;String_Score_Physical&quot;: 983, &quot;String_Score_Combined&quot;: 999}"/>
  </edge>
  <edge label="818234 (pp) 818654" source="97" target="112">
    <att type="string" name="canonicalName" value="818234 (pp) 818654"/>
    <att type="string" name="interaction" value="pp"/>
    <att type="int" name="SCORE" value="982"/>
    <att type="string" name="support" value="{&quot;StringDB&quot;: &quot;physical&quot;, &quot;StringEvidence&quot;: &quot;coexpression:0.948,database:0.896,experiments:0.825,textmining:0.247&quot;, &quot;String_Score_Physical&quot;: 982, &quot;String_Score_Combined&quot;: 999}"/>
  </edge>
  <edge label="818234 (pp) 818784" source="97" target="116">
    <att type="string" name="canonicalName" value="818234 (pp) 818784"/>
    <att type="string" name="interaction" value="pp"/>
    <att type="int" name="SCORE" value="980"/>
    <att type="string" name="support" value="{&quot;StringDB&quot;: &quot;physical&quot;, &quot;StringEvidence&quot;: &quot;coexpression:0.961,database:0.896,experiments:0.806,textmining:0.192&quot;, &quot;String_Score_Physical&quot;: 980, &quot;String_Score_Combined&quot;: 999}"/>
  </edge>
  <edge label="818234 (pp) 818881" source="97" target="118">
    <att type="string" name="canonicalName" value="818234 (pp) 818881"/>
    <att type="string" name="interaction" value="pp"/>
    <att type="int" name="SCORE" value="273"/>
    <att type="string" name="support" value="{&quot;StringDB&quot;: &quot;physical&quot;, &quot;StringEvidence&quot;: &quot;experiments:0.242,coexpression:0.040&quot;, &quot;String_Score_Physical&quot;: 273, &quot;String_Score_Combined&quot;: 301}"/>
  </edge>
  <edge label="818234 (pp) 819095" source="97" target="132">
    <att type="string" name="canonicalName" value="818234 (pp) 819095"/>
    <att type="string" name="interaction" value="pp"/>
    <att type="int" name="SCORE" value="900"/>
    <att type="string" name="support" value="{&quot;StringDB&quot;: &quot;physical&quot;, &quot;StringEvidence&quot;: &quot;textmining:0.962,database:0.896,coexpression:0.864&quot;, &quot;String_Score_Physical&quot;: 900, &quot;String_Score_Combined&quot;: 989}"/>
  </edge>
  <edge label="818234 (pp) 819185" source="97" target="136">
    <att type="string" name="canonicalName" value="818234 (pp) 819185"/>
    <att type="string" name="interaction" value="pp"/>
    <att type="int" name="SCORE" value="796"/>
    <att type="string" name="support" value="{&quot;StringDB&quot;: &quot;physical&quot;, &quot;StringEvidence&quot;: &quot;experiments:0.787,textmining:0.239,coexpression:0.159&quot;, &quot;String_Score_Physical&quot;: 796, &quot;String_Score_Combined&quot;: 869}"/>
  </edge>
  <edge label="818234 (pp) 819260" source="97" target="139">
    <att type="string" name="canonicalName" value="818234 (pp) 819260"/>
    <att type="string" name="interaction" value="pp"/>
    <att type="int" name="SCORE" value="582"/>
    <att type="string" name="support" value="{&quot;StringDB&quot;: &quot;physical&quot;, &quot;StringEvidence&quot;: &quot;experiments:0.564,coexpression:0.123&quot;, &quot;String_Score_Physical&quot;: 582, &quot;String_Score_Combined&quot;: 633}"/>
  </edge>
  <edge label="818234 (pp) 820076" source="97" target="175">
    <att type="string" name="canonicalName" value="818234 (pp) 820076"/>
    <att type="string" name="interaction" value="pp"/>
    <att type="int" name="SCORE" value="982"/>
    <att type="string" name="support" value="{&quot;StringDB&quot;: &quot;physical&quot;, &quot;StringEvidence&quot;: &quot;coexpression:0.973,database:0.896,experiments:0.825,textmining:0.238&quot;, &quot;String_Score_Physical&quot;: 982, &quot;String_Score_Combined&quot;: 999}"/>
  </edge>
  <edge label="818234 (pp) 820266" source="97" target="184">
    <att type="string" name="canonicalName" value="818234 (pp) 820266"/>
    <att type="string" name="interaction" value="pp"/>
    <att type="int" name="SCORE" value="984"/>
    <att type="string" name="support" value="{&quot;StringDB&quot;: &quot;physical&quot;, &quot;StringEvidence&quot;: &quot;coexpression:0.901,database:0.896,experiments:0.844,textmining:0.379&quot;, &quot;BioGrid&quot;: &quot;physical&quot;, &quot;BioGrid_PubMed&quot;: &quot;32191846&quot;, &quot;BioGrid_Type&quot;: &quot;Co-fractionation&quot;, &quot;BioGrid_Score&quot;: &quot;0.56587654&quot;, &quot;String_Score_Physical&quot;: 984, &quot;String_Score_Combined&quot;: 999}"/>
  </edge>
  <edge label="818234 (pp) 820568" source="97" target="204">
    <att type="string" name="canonicalName" value="818234 (pp) 820568"/>
    <att type="string" name="interaction" value="pp"/>
    <att type="int" name="SCORE" value="831"/>
    <att type="string" name="support" value="{&quot;StringDB&quot;: &quot;physical&quot;, &quot;StringEvidence&quot;: &quot;experiments:0.824,coexpression:0.096,textmining:0.016&quot;, &quot;String_Score_Physical&quot;: 831, &quot;String_Score_Combined&quot;: 849}"/>
  </edge>
  <edge label="818234 (pp) 820728" source="97" target="212">
    <att type="string" name="canonicalName" value="818234 (pp) 820728"/>
    <att type="string" name="interaction" value="pp"/>
    <att type="int" name="SCORE" value="250"/>
    <att type="string" name="support" value="{&quot;StringDB&quot;: &quot;physical&quot;, &quot;StringEvidence&quot;: &quot;experiments:0.218,coexpression:0.053&quot;, &quot;String_Score_Physical&quot;: 250, &quot;String_Score_Combined&quot;: 289}"/>
  </edge>
  <edge label="818234 (pp) 820803" source="97" target="216">
    <att type="string" name="canonicalName" value="818234 (pp) 820803"/>
    <att type="string" name="interaction" value="pp"/>
    <att type="int" name="SCORE" value="620"/>
    <att type="string" name="support" value="{&quot;StringDB&quot;: &quot;physical&quot;, &quot;StringEvidence&quot;: &quot;experiments:0.604,coexpression:0.004&quot;, &quot;String_Score_Physical&quot;: 620, &quot;String_Score_Combined&quot;: 621}"/>
  </edge>
  <edge label="818234 (pp) 821195" source="97" target="238">
    <att type="string" name="canonicalName" value="818234 (pp) 821195"/>
    <att type="string" name="interaction" value="pp"/>
    <att type="int" name="SCORE" value="306"/>
    <att type="string" name="support" value="{&quot;StringDB&quot;: &quot;physical&quot;, &quot;StringEvidence&quot;: &quot;experiments:0.276,coexpression:0.112&quot;, &quot;String_Score_Physical&quot;: 306, &quot;String_Score_Combined&quot;: 383}"/>
  </edge>
  <edge label="818234 (pp) 821382" source="97" target="251">
    <att type="string" name="canonicalName" value="818234 (pp) 821382"/>
    <att type="string" name="interaction" value="pp"/>
    <att type="int" name="SCORE" value="210"/>
    <att type="string" name="support" value="{&quot;StringDB&quot;: &quot;physical&quot;, &quot;StringEvidence&quot;: &quot;experiments:0.176,coexpression:0.006&quot;, &quot;String_Score_Physical&quot;: 210, &quot;String_Score_Combined&quot;: 214}"/>
  </edge>
  <edge label="818234 (pp) 821870" source="97" target="276">
    <att type="string" name="canonicalName" value="818234 (pp) 821870"/>
    <att type="string" name="interaction" value="pp"/>
    <att type="int" name="SCORE" value="402"/>
    <att type="string" name="support" value="{&quot;StringDB&quot;: &quot;physical&quot;, &quot;StringEvidence&quot;: &quot;experiments:0.376,coexpression:0.003&quot;, &quot;String_Score_Physical&quot;: 402, &quot;String_Score_Combined&quot;: 403}"/>
  </edge>
  <edge label="818234 (pp) 821920" source="97" target="278">
    <att type="string" name="canonicalName" value="818234 (pp) 821920"/>
    <att type="string" name="interaction" value="pp"/>
    <att type="int" name="SCORE" value="984"/>
    <att type="string" name="support" value="{&quot;StringDB&quot;: &quot;physical&quot;, &quot;StringEvidence&quot;: &quot;coexpression:0.986,database:0.896,experiments:0.846,textmining:0.484&quot;, &quot;String_Score_Physical&quot;: 984, &quot;String_Score_Combined&quot;: 999}"/>
  </edge>
  <edge label="818234 (pp) 822081" source="97" target="292">
    <att type="string" name="canonicalName" value="818234 (pp) 822081"/>
    <att type="string" name="interaction" value="pp"/>
    <att type="int" name="SCORE" value="981"/>
    <att type="string" name="support" value="{&quot;StringDB&quot;: &quot;physical&quot;, &quot;StringEvidence&quot;: &quot;coexpression:0.982,database:0.896,experiments:0.819,textmining:0.191&quot;, &quot;String_Score_Physical&quot;: 981, &quot;String_Score_Combined&quot;: 999}"/>
  </edge>
  <edge label="818234 (pp) 822273" source="97" target="298">
    <att type="string" name="canonicalName" value="818234 (pp) 822273"/>
    <att type="string" name="interaction" value="pp"/>
    <att type="int" name="SCORE" value="982"/>
    <att type="string" name="support" value="{&quot;StringDB&quot;: &quot;physical&quot;, &quot;StringEvidence&quot;: &quot;database:0.896,experiments:0.825,coexpression:0.102&quot;, &quot;String_Score_Physical&quot;: 982, &quot;String_Score_Combined&quot;: 984}"/>
  </edge>
  <edge label="818234 (pp) 823849" source="97" target="320">
    <att type="string" name="canonicalName" value="818234 (pp) 823849"/>
    <att type="string" name="interaction" value="pp"/>
    <att type="int" name="SCORE" value="552"/>
    <att type="string" name="support" value="{&quot;StringDB&quot;: &quot;physical&quot;, &quot;StringEvidence&quot;: &quot;experiments:0.533,textmining:0.243,coexpression:0.082&quot;, &quot;String_Score_Physical&quot;: 552, &quot;String_Score_Combined&quot;: 688}"/>
  </edge>
  <edge label="818234 (pp) 823891" source="97" target="324">
    <att type="string" name="canonicalName" value="818234 (pp) 823891"/>
    <att type="string" name="interaction" value="pp"/>
    <att type="int" name="SCORE" value="982"/>
    <att type="string" name="support" value="{&quot;StringDB&quot;: &quot;physical&quot;, &quot;StringEvidence&quot;: &quot;coexpression:0.982,database:0.896,experiments:0.828,textmining:0.097&quot;, &quot;String_Score_Physical&quot;: 982, &quot;String_Score_Combined&quot;: 999}"/>
  </edge>
  <edge label="818234 (pp) 824077" source="97" target="331">
    <att type="string" name="canonicalName" value="818234 (pp) 824077"/>
    <att type="string" name="interaction" value="pp"/>
    <att type="int" name="SCORE" value="402"/>
    <att type="string" name="support" value="{&quot;StringDB&quot;: &quot;physical&quot;, &quot;StringEvidence&quot;: &quot;experiments:0.376,coexpression:0.003&quot;, &quot;String_Score_Physical&quot;: 402, &quot;String_Score_Combined&quot;: 403}"/>
  </edge>
  <edge label="818234 (pp) 824541" source="97" target="350">
    <att type="string" name="canonicalName" value="818234 (pp) 824541"/>
    <att type="string" name="interaction" value="pp"/>
    <att type="int" name="SCORE" value="982"/>
    <att type="string" name="support" value="{&quot;StringDB&quot;: &quot;physical&quot;, &quot;StringEvidence&quot;: &quot;coexpression:0.952,database:0.896,experiments:0.825,textmining:0.300&quot;, &quot;BioGrid&quot;: &quot;physical&quot;, &quot;BioGrid_PubMed&quot;: &quot;32191846&quot;, &quot;BioGrid_Type&quot;: &quot;Co-fractionation&quot;, &quot;BioGrid_Score&quot;: &quot;0.63452553&quot;, &quot;String_Score_Physical&quot;: 982, &quot;String_Score_Combined&quot;: 999}"/>
  </edge>
  <edge label="818234 (pp) 824896" source="97" target="364">
    <att type="string" name="canonicalName" value="818234 (pp) 824896"/>
    <att type="string" name="interaction" value="pp"/>
    <att type="int" name="SCORE" value="900"/>
    <att type="string" name="support" value="{&quot;StringDB&quot;: &quot;physical&quot;, &quot;StringEvidence&quot;: &quot;coexpression:0.919,database:0.896,textmining:0.008&quot;, &quot;String_Score_Physical&quot;: 900, &quot;String_Score_Combined&quot;: 991}"/>
  </edge>
  <edge label="818234 (pp) 825194" source="97" target="373">
    <att type="string" name="canonicalName" value="818234 (pp) 825194"/>
    <att type="string" name="interaction" value="pp"/>
    <att type="int" name="SCORE" value="900"/>
    <att type="string" name="support" value="{&quot;StringDB&quot;: &quot;physical&quot;, &quot;StringEvidence&quot;: &quot;database:0.896,textmining:0.072,coexpression:0.053&quot;, &quot;String_Score_Physical&quot;: 900, &quot;String_Score_Combined&quot;: 912}"/>
  </edge>
  <edge label="818234 (pp) 825847" source="97" target="396">
    <att type="string" name="canonicalName" value="818234 (pp) 825847"/>
    <att type="string" name="interaction" value="pp"/>
    <att type="int" name="SCORE" value="582"/>
    <att type="string" name="support" value="{&quot;StringDB&quot;: &quot;physical&quot;, &quot;StringEvidence&quot;: &quot;experiments:0.564,coexpression:0.123&quot;, &quot;String_Score_Physical&quot;: 582, &quot;String_Score_Combined&quot;: 633}"/>
  </edge>
  <edge label="818234 (pp) 825880" source="97" target="397">
    <att type="string" name="canonicalName" value="818234 (pp) 825880"/>
    <att type="string" name="interaction" value="pp"/>
    <att type="int" name="SCORE" value="582"/>
    <att type="string" name="support" value="{&quot;StringDB&quot;: &quot;physical&quot;, &quot;StringEvidence&quot;: &quot;experiments:0.564,coexpression:0.123&quot;, &quot;String_Score_Physical&quot;: 582, &quot;String_Score_Combined&quot;: 633}"/>
  </edge>
  <edge label="818234 (pp) 826414" source="97" target="404">
    <att type="string" name="canonicalName" value="818234 (pp) 826414"/>
    <att type="string" name="interaction" value="pp"/>
    <att type="int" name="SCORE" value="582"/>
    <att type="string" name="support" value="{&quot;StringDB&quot;: &quot;physical&quot;, &quot;StringEvidence&quot;: &quot;experiments:0.564,coexpression:0.123&quot;, &quot;String_Score_Physical&quot;: 582, &quot;String_Score_Combined&quot;: 633}"/>
  </edge>
  <edge label="818234 (pp) 826637" source="97" target="408">
    <att type="string" name="canonicalName" value="818234 (pp) 826637"/>
    <att type="string" name="interaction" value="pp"/>
    <att type="int" name="SCORE" value="982"/>
    <att type="string" name="support" value="{&quot;StringDB&quot;: &quot;physical&quot;, &quot;StringEvidence&quot;: &quot;coexpression:0.972,database:0.896,experiments:0.825,textmining:0.569&quot;, &quot;String_Score_Physical&quot;: 982, &quot;String_Score_Combined&quot;: 999}"/>
  </edge>
  <edge label="818234 (pp) 826746" source="97" target="411">
    <att type="string" name="canonicalName" value="818234 (pp) 826746"/>
    <att type="string" name="interaction" value="pp"/>
    <att type="int" name="SCORE" value="900"/>
    <att type="string" name="support" value="{&quot;StringDB&quot;: &quot;physical&quot;, &quot;StringEvidence&quot;: &quot;database:0.896,coexpression:0.179&quot;, &quot;String_Score_Physical&quot;: 900, &quot;String_Score_Combined&quot;: 917}"/>
  </edge>
  <edge label="818234 (pp) 828004" source="97" target="453">
    <att type="string" name="canonicalName" value="818234 (pp) 828004"/>
    <att type="string" name="interaction" value="pp"/>
    <att type="int" name="SCORE" value="981"/>
    <att type="string" name="support" value="{&quot;StringDB&quot;: &quot;physical&quot;, &quot;StringEvidence&quot;: &quot;coexpression:0.972,database:0.896,experiments:0.819,textmining:0.067&quot;, &quot;String_Score_Physical&quot;: 981, &quot;String_Score_Combined&quot;: 999}"/>
  </edge>
  <edge label="818234 (pp) 828136" source="97" target="460">
    <att type="string" name="canonicalName" value="818234 (pp) 828136"/>
    <att type="string" name="interaction" value="pp"/>
    <att type="int" name="SCORE" value="473"/>
    <att type="string" name="support" value="{&quot;StringDB&quot;: &quot;physical&quot;, &quot;StringEvidence&quot;: &quot;experiments:0.450,coexpression:0.414,textmining:0.014&quot;, &quot;String_Score_Physical&quot;: 473, &quot;String_Score_Combined&quot;: 695}"/>
  </edge>
  <edge label="818234 (pp) 828729" source="97" target="483">
    <att type="string" name="canonicalName" value="818234 (pp) 828729"/>
    <att type="string" name="interaction" value="pp"/>
    <att type="int" name="SCORE" value="982"/>
    <att type="string" name="support" value="{&quot;StringDB&quot;: &quot;physical&quot;, &quot;StringEvidence&quot;: &quot;coexpression:0.982,database:0.896,experiments:0.828,textmining:0.439&quot;, &quot;String_Score_Physical&quot;: 982, &quot;String_Score_Combined&quot;: 999}"/>
  </edge>
  <edge label="818234 (pp) 828951" source="97" target="490">
    <att type="string" name="canonicalName" value="818234 (pp) 828951"/>
    <att type="string" name="interaction" value="pp"/>
    <att type="int" name="SCORE" value="679"/>
    <att type="string" name="support" value="{&quot;StringDB&quot;: &quot;physical&quot;, &quot;StringEvidence&quot;: &quot;coexpression:0.802,experiments:0.665,textmining:0.002&quot;, &quot;String_Score_Physical&quot;: 679, &quot;String_Score_Combined&quot;: 936}"/>
  </edge>
  <edge label="818234 (pp) 829093" source="97" target="494">
    <att type="string" name="canonicalName" value="818234 (pp) 829093"/>
    <att type="string" name="interaction" value="pp"/>
    <att type="int" name="SCORE" value="831"/>
    <att type="string" name="support" value="{&quot;StringDB&quot;: &quot;physical&quot;, &quot;StringEvidence&quot;: &quot;experiments:0.824&quot;, &quot;String_Score_Physical&quot;: 831, &quot;String_Score_Combined&quot;: 831}"/>
  </edge>
  <edge label="818234 (pp) 829557" source="97" target="524">
    <att type="string" name="canonicalName" value="818234 (pp) 829557"/>
    <att type="string" name="interaction" value="pp"/>
    <att type="int" name="SCORE" value="919"/>
    <att type="string" name="support" value="{&quot;StringDB&quot;: &quot;physical&quot;, &quot;StringEvidence&quot;: &quot;database:0.896,experiments:0.191,textmining:0.187,coexpression:0.052&quot;, &quot;String_Score_Physical&quot;: 919, &quot;String_Score_Combined&quot;: 937}"/>
  </edge>
  <edge label="818234 (pp) 829770" source="97" target="541">
    <att type="string" name="canonicalName" value="818234 (pp) 829770"/>
    <att type="string" name="interaction" value="pp"/>
    <att type="int" name="SCORE" value="982"/>
    <att type="string" name="support" value="{&quot;StringDB&quot;: &quot;physical&quot;, &quot;StringEvidence&quot;: &quot;coexpression:0.937,database:0.896,experiments:0.829,textmining:0.419&quot;, &quot;String_Score_Physical&quot;: 982, &quot;String_Score_Combined&quot;: 999}"/>
  </edge>
  <edge label="818234 (pp) 830337" source="97" target="562">
    <att type="string" name="canonicalName" value="818234 (pp) 830337"/>
    <att type="string" name="interaction" value="pp"/>
    <att type="int" name="SCORE" value="695"/>
    <att type="string" name="support" value="{&quot;StringDB&quot;: &quot;physical&quot;, &quot;StringEvidence&quot;: &quot;coexpression:0.897,experiments:0.682,textmining:0.199&quot;, &quot;String_Score_Physical&quot;: 695, &quot;String_Score_Combined&quot;: 974}"/>
  </edge>
  <edge label="818234 (pp) 830524" source="97" target="571">
    <att type="string" name="canonicalName" value="818234 (pp) 830524"/>
    <att type="string" name="interaction" value="pp"/>
    <att type="int" name="SCORE" value="730"/>
    <att type="string" name="support" value="{&quot;StringDB&quot;: &quot;physical&quot;, &quot;StringEvidence&quot;: &quot;coexpression:0.907,experiments:0.718,textmining:0.308&quot;, &quot;String_Score_Physical&quot;: 730, &quot;String_Score_Combined&quot;: 982}"/>
  </edge>
  <edge label="818234 (pp) 830810" source="97" target="590">
    <att type="string" name="canonicalName" value="818234 (pp) 830810"/>
    <att type="string" name="interaction" value="pp"/>
    <att type="int" name="SCORE" value="980"/>
    <att type="string" name="support" value="{&quot;StringDB&quot;: &quot;physical&quot;, &quot;StringEvidence&quot;: &quot;coexpression:0.953,database:0.896,experiments:0.808,textmining:0.293&quot;, &quot;String_Score_Physical&quot;: 980, &quot;String_Score_Combined&quot;: 999}"/>
  </edge>
  <edge label="818234 (pp) 830900" source="97" target="598">
    <att type="string" name="canonicalName" value="818234 (pp) 830900"/>
    <att type="string" name="interaction" value="pp"/>
    <att type="int" name="SCORE" value="983"/>
    <att type="string" name="support" value="{&quot;StringDB&quot;: &quot;physical&quot;, &quot;StringEvidence&quot;: &quot;coexpression:0.965,database:0.896,experiments:0.830,textmining:0.473,cooccurrence:0.223,neighborhood:0.155&quot;, &quot;String_Score_Physical&quot;: 983, &quot;String_Score_Combined&quot;: 999}"/>
  </edge>
  <edge label="818234 (pp) 831201" source="97" target="614">
    <att type="string" name="canonicalName" value="818234 (pp) 831201"/>
    <att type="string" name="interaction" value="pp"/>
    <att type="int" name="SCORE" value="463"/>
    <att type="string" name="support" value="{&quot;StringDB&quot;: &quot;physical&quot;, &quot;StringEvidence&quot;: &quot;experiments:0.441,coexpression:0.020&quot;, &quot;String_Score_Physical&quot;: 463, &quot;String_Score_Combined&quot;: 474}"/>
  </edge>
  <edge label="818234 (pp) 831405" source="97" target="624">
    <att type="string" name="canonicalName" value="818234 (pp) 831405"/>
    <att type="string" name="interaction" value="pp"/>
    <att type="int" name="SCORE" value="982"/>
    <att type="string" name="support" value="{&quot;StringDB&quot;: &quot;physical&quot;, &quot;StringEvidence&quot;: &quot;coexpression:0.932,database:0.896,experiments:0.825,textmining:0.464&quot;, &quot;String_Score_Physical&quot;: 982, &quot;String_Score_Combined&quot;: 999}"/>
  </edge>
  <edge label="818234 (pp) 831692" source="97" target="638">
    <att type="string" name="canonicalName" value="818234 (pp) 831692"/>
    <att type="string" name="interaction" value="pp"/>
    <att type="int" name="SCORE" value="982"/>
    <att type="string" name="support" value="{&quot;StringDB&quot;: &quot;physical&quot;, &quot;StringEvidence&quot;: &quot;coexpression:0.980,database:0.896,experiments:0.825,neighborhood:0.155,textmining:0.040&quot;, &quot;String_Score_Physical&quot;: 982, &quot;String_Score_Combined&quot;: 999}"/>
  </edge>
  <edge label="818234 (pp) 831724" source="97" target="639">
    <att type="string" name="canonicalName" value="818234 (pp) 831724"/>
    <att type="string" name="interaction" value="pp"/>
    <att type="int" name="SCORE" value="983"/>
    <att type="string" name="support" value="{&quot;StringDB&quot;: &quot;physical&quot;, &quot;StringEvidence&quot;: &quot;coexpression:0.938,database:0.896,experiments:0.830,textmining:0.244&quot;, &quot;String_Score_Physical&quot;: 983, &quot;String_Score_Combined&quot;: 999}"/>
  </edge>
  <edge label="818234 (pp) 831853" source="97" target="644">
    <att type="string" name="canonicalName" value="818234 (pp) 831853"/>
    <att type="string" name="interaction" value="pp"/>
    <att type="int" name="SCORE" value="907"/>
    <att type="string" name="support" value="{&quot;StringDB&quot;: &quot;physical&quot;, &quot;StringEvidence&quot;: &quot;coexpression:0.974,experiments:0.800,database:0.520,textmining:0.106&quot;, &quot;String_Score_Physical&quot;: 907, &quot;String_Score_Combined&quot;: 997}"/>
  </edge>
  <edge label="818234 (pp) 831899" source="97" target="649">
    <att type="string" name="canonicalName" value="818234 (pp) 831899"/>
    <att type="string" name="interaction" value="pp"/>
    <att type="int" name="SCORE" value="582"/>
    <att type="string" name="support" value="{&quot;StringDB&quot;: &quot;physical&quot;, &quot;StringEvidence&quot;: &quot;experiments:0.564,coexpression:0.123&quot;, &quot;String_Score_Physical&quot;: 582, &quot;String_Score_Combined&quot;: 633}"/>
  </edge>
  <edge label="818234 (pp) 831956" source="97" target="653">
    <att type="string" name="canonicalName" value="818234 (pp) 831956"/>
    <att type="string" name="interaction" value="pp"/>
    <att type="int" name="SCORE" value="983"/>
    <att type="string" name="support" value="{&quot;StringDB&quot;: &quot;physical&quot;, &quot;StringEvidence&quot;: &quot;coexpression:0.925,database:0.896,experiments:0.832,textmining:0.051&quot;, &quot;String_Score_Physical&quot;: 983, &quot;String_Score_Combined&quot;: 998}"/>
  </edge>
  <edge label="818234 (pp) 832060" source="97" target="658">
    <att type="string" name="canonicalName" value="818234 (pp) 832060"/>
    <att type="string" name="interaction" value="pp"/>
    <att type="int" name="SCORE" value="900"/>
    <att type="string" name="support" value="{&quot;StringDB&quot;: &quot;physical&quot;, &quot;StringEvidence&quot;: &quot;database:0.896&quot;, &quot;String_Score_Physical&quot;: 900, &quot;String_Score_Combined&quot;: 900}"/>
  </edge>
  <edge label="818234 (pp) 832184" source="97" target="666">
    <att type="string" name="canonicalName" value="818234 (pp) 832184"/>
    <att type="string" name="interaction" value="pp"/>
    <att type="int" name="SCORE" value="582"/>
    <att type="string" name="support" value="{&quot;StringDB&quot;: &quot;physical&quot;, &quot;StringEvidence&quot;: &quot;experiments:0.564,coexpression:0.123&quot;, &quot;String_Score_Physical&quot;: 582, &quot;String_Score_Combined&quot;: 633}"/>
  </edge>
  <edge label="818234 (pp) 832305" source="97" target="675">
    <att type="string" name="canonicalName" value="818234 (pp) 832305"/>
    <att type="string" name="interaction" value="pp"/>
    <att type="int" name="SCORE" value="982"/>
    <att type="string" name="support" value="{&quot;StringDB&quot;: &quot;physical&quot;, &quot;StringEvidence&quot;: &quot;coexpression:0.984,database:0.896,experiments:0.825,textmining:0.237&quot;, &quot;String_Score_Physical&quot;: 982, &quot;String_Score_Combined&quot;: 999}"/>
  </edge>
  <edge label="818234 (pp) 832647" source="97" target="686">
    <att type="string" name="canonicalName" value="818234 (pp) 832647"/>
    <att type="string" name="interaction" value="pp"/>
    <att type="int" name="SCORE" value="900"/>
    <att type="string" name="support" value="{&quot;StringDB&quot;: &quot;physical&quot;, &quot;StringEvidence&quot;: &quot;database:0.896,coexpression:0.219,textmining:0.051&quot;, &quot;String_Score_Physical&quot;: 900, &quot;String_Score_Combined&quot;: 925}"/>
  </edge>
  <edge label="818234 (pp) 832826" source="97" target="693">
    <att type="string" name="canonicalName" value="818234 (pp) 832826"/>
    <att type="string" name="interaction" value="pp"/>
    <att type="int" name="SCORE" value="900"/>
    <att type="string" name="support" value="{&quot;StringDB&quot;: &quot;physical&quot;, &quot;StringEvidence&quot;: &quot;database:0.896,coexpression:0.180,textmining:0.051&quot;, &quot;String_Score_Physical&quot;: 900, &quot;String_Score_Combined&quot;: 922}"/>
  </edge>
  <edge label="818234 (pp) 832832" source="97" target="695">
    <att type="string" name="canonicalName" value="818234 (pp) 832832"/>
    <att type="string" name="interaction" value="pp"/>
    <att type="int" name="SCORE" value="983"/>
    <att type="string" name="support" value="{&quot;StringDB&quot;: &quot;physical&quot;, &quot;StringEvidence&quot;: &quot;coexpression:0.918,database:0.896,experiments:0.833,textmining:0.671&quot;, &quot;String_Score_Physical&quot;: 983, &quot;String_Score_Combined&quot;: 999}"/>
  </edge>
  <edge label="818234 (pp) 832848" source="97" target="697">
    <att type="string" name="canonicalName" value="818234 (pp) 832848"/>
    <att type="string" name="interaction" value="pp"/>
    <att type="int" name="SCORE" value="982"/>
    <att type="string" name="support" value="{&quot;StringDB&quot;: &quot;physical&quot;, &quot;StringEvidence&quot;: &quot;coexpression:0.982,database:0.896,experiments:0.825,textmining:0.113&quot;, &quot;BioGrid&quot;: &quot;physical&quot;, &quot;BioGrid_PubMed&quot;: &quot;32191846&quot;, &quot;BioGrid_Type&quot;: &quot;Co-fractionation&quot;, &quot;BioGrid_Score&quot;: &quot;0.535375846&quot;, &quot;String_Score_Physical&quot;: 982, &quot;String_Score_Combined&quot;: 999}"/>
  </edge>
  <edge label="818234 (pp) 833518" source="97" target="707">
    <att type="string" name="canonicalName" value="818234 (pp) 833518"/>
    <att type="string" name="interaction" value="pp"/>
    <att type="int" name="SCORE" value="982"/>
    <att type="string" name="support" value="{&quot;StringDB&quot;: &quot;physical&quot;, &quot;StringEvidence&quot;: &quot;coexpression:0.944,database:0.896,experiments:0.825,textmining:0.419&quot;, &quot;String_Score_Physical&quot;: 982, &quot;String_Score_Combined&quot;: 999}"/>
  </edge>
  <edge label="818234 (pp) 833835" source="97" target="712">
    <att type="string" name="canonicalName" value="818234 (pp) 833835"/>
    <att type="string" name="interaction" value="pp"/>
    <att type="int" name="SCORE" value="306"/>
    <att type="string" name="support" value="{&quot;StringDB&quot;: &quot;physical&quot;, &quot;StringEvidence&quot;: &quot;experiments:0.276,coexpression:0.112&quot;, &quot;String_Score_Physical&quot;: 306, &quot;String_Score_Combined&quot;: 383}"/>
  </edge>
  <edge label="818234 (pp) 835114" source="97" target="762">
    <att type="string" name="canonicalName" value="818234 (pp) 835114"/>
    <att type="string" name="interaction" value="pp"/>
    <att type="int" name="SCORE" value="832"/>
    <att type="string" name="support" value="{&quot;StringDB&quot;: &quot;physical&quot;, &quot;StringEvidence&quot;: &quot;experiments:0.825,coexpression:0.413&quot;, &quot;String_Score_Physical&quot;: 832, &quot;String_Score_Combined&quot;: 901}"/>
  </edge>
  <edge label="818234 (pp) 836042" source="97" target="814">
    <att type="string" name="canonicalName" value="818234 (pp) 836042"/>
    <att type="string" name="interaction" value="pp"/>
    <att type="int" name="SCORE" value="983"/>
    <att type="string" name="support" value="{&quot;StringDB&quot;: &quot;physical&quot;, &quot;StringEvidence&quot;: &quot;coexpression:0.917,database:0.896,experiments:0.830,textmining:0.546&quot;, &quot;String_Score_Physical&quot;: 983, &quot;String_Score_Combined&quot;: 999}"/>
  </edge>
  <edge label="818234 (pp) 836161" source="97" target="821">
    <att type="string" name="canonicalName" value="818234 (pp) 836161"/>
    <att type="string" name="interaction" value="pp"/>
    <att type="int" name="SCORE" value="807"/>
    <att type="string" name="support" value="{&quot;StringDB&quot;: &quot;physical&quot;, &quot;StringEvidence&quot;: &quot;experiments:0.799,coexpression:0.316,textmining:0.002&quot;, &quot;String_Score_Physical&quot;: 807, &quot;String_Score_Combined&quot;: 868}"/>
  </edge>
  <edge label="818234 (pp) 836299" source="97" target="827">
    <att type="string" name="canonicalName" value="818234 (pp) 836299"/>
    <att type="string" name="interaction" value="pp"/>
    <att type="int" name="SCORE" value="398"/>
    <att type="string" name="support" value="{&quot;StringDB&quot;: &quot;physical&quot;, &quot;StringEvidence&quot;: &quot;coexpression:0.413,experiments:0.372&quot;, &quot;String_Score_Physical&quot;: 398, &quot;String_Score_Combined&quot;: 646}"/>
  </edge>
  <edge label="818234 (pp) 837307" source="97" target="881">
    <att type="string" name="canonicalName" value="818234 (pp) 837307"/>
    <att type="string" name="interaction" value="pp"/>
    <att type="int" name="SCORE" value="807"/>
    <att type="string" name="support" value="{&quot;StringDB&quot;: &quot;physical&quot;, &quot;StringEvidence&quot;: &quot;experiments:0.799,coexpression:0.188,textmining:0.002&quot;, &quot;String_Score_Physical&quot;: 807, &quot;String_Score_Combined&quot;: 843}"/>
  </edge>
  <edge label="818234 (pp) 837309" source="97" target="882">
    <att type="string" name="canonicalName" value="818234 (pp) 837309"/>
    <att type="string" name="interaction" value="pp"/>
    <att type="int" name="SCORE" value="807"/>
    <att type="string" name="support" value="{&quot;StringDB&quot;: &quot;physical&quot;, &quot;StringEvidence&quot;: &quot;experiments:0.799,coexpression:0.208,textmining:0.002&quot;, &quot;String_Score_Physical&quot;: 807, &quot;String_Score_Combined&quot;: 847}"/>
  </edge>
  <edge label="818234 (pp) 837486" source="97" target="891">
    <att type="string" name="canonicalName" value="818234 (pp) 837486"/>
    <att type="string" name="interaction" value="pp"/>
    <att type="int" name="SCORE" value="981"/>
    <att type="string" name="support" value="{&quot;StringDB&quot;: &quot;physical&quot;, &quot;StringEvidence&quot;: &quot;coexpression:0.986,database:0.896,experiments:0.819,textmining:0.302&quot;, &quot;BioGrid&quot;: &quot;physical&quot;, &quot;BioGrid_PubMed&quot;: &quot;32191846&quot;, &quot;BioGrid_Type&quot;: &quot;Co-fractionation&quot;, &quot;BioGrid_Score&quot;: &quot;0.536198052&quot;, &quot;String_Score_Physical&quot;: 981, &quot;String_Score_Combined&quot;: 999}"/>
  </edge>
  <edge label="818234 (pp) 837560" source="97" target="893">
    <att type="string" name="canonicalName" value="818234 (pp) 837560"/>
    <att type="string" name="interaction" value="pp"/>
    <att type="int" name="SCORE" value="904"/>
    <att type="string" name="support" value="{&quot;StringDB&quot;: &quot;physical&quot;, &quot;StringEvidence&quot;: &quot;database:0.896,coexpression:0.151,experiments:0.048&quot;, &quot;String_Score_Physical&quot;: 904, &quot;String_Score_Combined&quot;: 919}"/>
  </edge>
  <edge label="818234 (pp) 837627" source="97" target="900">
    <att type="string" name="canonicalName" value="818234 (pp) 837627"/>
    <att type="string" name="interaction" value="pp"/>
    <att type="int" name="SCORE" value="900"/>
    <att type="string" name="support" value="{&quot;StringDB&quot;: &quot;physical&quot;, &quot;StringEvidence&quot;: &quot;coexpression:0.909,database:0.896,textmining:0.244&quot;, &quot;String_Score_Physical&quot;: 900, &quot;String_Score_Combined&quot;: 993}"/>
  </edge>
  <edge label="818234 (pp) 837993" source="97" target="916">
    <att type="string" name="canonicalName" value="818234 (pp) 837993"/>
    <att type="string" name="interaction" value="pp"/>
    <att type="int" name="SCORE" value="982"/>
    <att type="string" name="support" value="{&quot;StringDB&quot;: &quot;physical&quot;, &quot;StringEvidence&quot;: &quot;coexpression:0.953,database:0.896,experiments:0.825,textmining:0.068&quot;, &quot;BioGrid&quot;: &quot;physical&quot;, &quot;BioGrid_PubMed&quot;: &quot;32191846&quot;, &quot;BioGrid_Type&quot;: &quot;Co-fractionation&quot;, &quot;BioGrid_Score&quot;: &quot;0.605287102&quot;, &quot;String_Score_Physical&quot;: 982, &quot;String_Score_Combined&quot;: 999}"/>
  </edge>
  <edge label="818234 (pp) 838388" source="97" target="933">
    <att type="string" name="canonicalName" value="818234 (pp) 838388"/>
    <att type="string" name="interaction" value="pp"/>
    <att type="int" name="SCORE" value="832"/>
    <att type="string" name="support" value="{&quot;StringDB&quot;: &quot;physical&quot;, &quot;StringEvidence&quot;: &quot;coexpression:0.971,experiments:0.825,textmining:0.010&quot;, &quot;String_Score_Physical&quot;: 832, &quot;String_Score_Combined&quot;: 995}"/>
  </edge>
  <edge label="818234 (pp) 839109" source="97" target="961">
    <att type="string" name="canonicalName" value="818234 (pp) 839109"/>
    <att type="string" name="interaction" value="pp"/>
    <att type="int" name="SCORE" value="613"/>
    <att type="string" name="support" value="{&quot;StringDB&quot;: &quot;physical&quot;, &quot;StringEvidence&quot;: &quot;coexpression:0.715,experiments:0.596,textmining:0.565&quot;, &quot;String_Score_Physical&quot;: 613, &quot;String_Score_Combined&quot;: 951}"/>
  </edge>
  <edge label="818234 (pp) 840211" source="97" target="997">
    <att type="string" name="canonicalName" value="818234 (pp) 840211"/>
    <att type="string" name="interaction" value="pp"/>
    <att type="int" name="SCORE" value="982"/>
    <att type="string" name="support" value="{&quot;StringDB&quot;: &quot;physical&quot;, &quot;StringEvidence&quot;: &quot;coexpression:0.938,database:0.896,experiments:0.825,textmining:0.435&quot;, &quot;String_Score_Physical&quot;: 982, &quot;String_Score_Combined&quot;: 999}"/>
  </edge>
  <edge label="818234 (pp) 840312" source="97" target="998">
    <att type="string" name="canonicalName" value="818234 (pp) 840312"/>
    <att type="string" name="interaction" value="pp"/>
    <att type="int" name="SCORE" value="806"/>
    <att type="string" name="support" value="{&quot;StringDB&quot;: &quot;physical&quot;, &quot;StringEvidence&quot;: &quot;experiments:0.798,coexpression:0.047&quot;, &quot;String_Score_Physical&quot;: 806, &quot;String_Score_Combined&quot;: 815}"/>
  </edge>
  <edge label="818234 (pp) 841305" source="97" target="1009">
    <att type="string" name="canonicalName" value="818234 (pp) 841305"/>
    <att type="string" name="interaction" value="pp"/>
    <att type="int" name="SCORE" value="982"/>
    <att type="string" name="support" value="{&quot;StringDB&quot;: &quot;physical&quot;, &quot;StringEvidence&quot;: &quot;coexpression:0.982,database:0.896,experiments:0.825,textmining:0.301&quot;, &quot;String_Score_Physical&quot;: 982, &quot;String_Score_Combined&quot;: 999}"/>
  </edge>
  <edge label="818234 (pp) 841514" source="97" target="1015">
    <att type="string" name="canonicalName" value="818234 (pp) 841514"/>
    <att type="string" name="interaction" value="pp"/>
    <att type="int" name="SCORE" value="445"/>
    <att type="string" name="support" value="{&quot;StringDB&quot;: &quot;physical&quot;, &quot;StringEvidence&quot;: &quot;coexpression:0.760,experiments:0.421,textmining:0.228&quot;, &quot;String_Score_Physical&quot;: 445, &quot;String_Score_Combined&quot;: 897}"/>
  </edge>
  <edge label="818234 (pp) 842845" source="97" target="1080">
    <att type="string" name="canonicalName" value="818234 (pp) 842845"/>
    <att type="string" name="interaction" value="pp"/>
    <att type="int" name="SCORE" value="582"/>
    <att type="string" name="support" value="{&quot;StringDB&quot;: &quot;physical&quot;, &quot;StringEvidence&quot;: &quot;experiments:0.564,coexpression:0.123&quot;, &quot;String_Score_Physical&quot;: 582, &quot;String_Score_Combined&quot;: 633}"/>
  </edge>
  <edge label="818234 (pp) 843032" source="97" target="1085">
    <att type="string" name="canonicalName" value="818234 (pp) 843032"/>
    <att type="string" name="interaction" value="pp"/>
    <att type="int" name="SCORE" value="334"/>
    <att type="string" name="support" value="{&quot;StringDB&quot;: &quot;physical&quot;, &quot;StringEvidence&quot;: &quot;experiments:0.306,textmining:0.237,coexpression:0.097&quot;, &quot;String_Score_Physical&quot;: 334, &quot;String_Score_Combined&quot;: 540}"/>
  </edge>
  <edge label="818234 (pp) 843298" source="97" target="1095">
    <att type="string" name="canonicalName" value="818234 (pp) 843298"/>
    <att type="string" name="interaction" value="pp"/>
    <att type="int" name="SCORE" value="982"/>
    <att type="string" name="support" value="{&quot;StringDB&quot;: &quot;physical&quot;, &quot;StringEvidence&quot;: &quot;coexpression:0.973,database:0.896,experiments:0.825,textmining:0.462&quot;, &quot;String_Score_Physical&quot;: 982, &quot;String_Score_Combined&quot;: 999}"/>
  </edge>
  <edge label="818234 (pp) 844015" source="97" target="1133">
    <att type="string" name="canonicalName" value="818234 (pp) 844015"/>
    <att type="string" name="interaction" value="pp"/>
    <att type="int" name="SCORE" value="977"/>
    <att type="string" name="support" value="{&quot;StringDB&quot;: &quot;physical&quot;, &quot;StringEvidence&quot;: &quot;database:0.896,experiments:0.776,neighborhood:0.143,coexpression:0.042&quot;, &quot;String_Score_Physical&quot;: 977, &quot;String_Score_Combined&quot;: 981}"/>
  </edge>
  <edge label="818234 (pp) 844129" source="97" target="1140">
    <att type="string" name="canonicalName" value="818234 (pp) 844129"/>
    <att type="string" name="interaction" value="pp"/>
    <att type="int" name="SCORE" value="981"/>
    <att type="string" name="support" value="{&quot;StringDB&quot;: &quot;physical&quot;, &quot;StringEvidence&quot;: &quot;coexpression:0.985,database:0.896,experiments:0.819,textmining:0.508&quot;, &quot;String_Score_Physical&quot;: 981, &quot;String_Score_Combined&quot;: 999}"/>
  </edge>
  <edge label="818234 (pp) 844765" source="97" target="1163">
    <att type="string" name="canonicalName" value="818234 (pp) 844765"/>
    <att type="string" name="interaction" value="pp"/>
    <att type="int" name="SCORE" value="832"/>
    <att type="string" name="support" value="{&quot;StringDB&quot;: &quot;physical&quot;, &quot;StringEvidence&quot;: &quot;coexpression:0.901,experiments:0.825,textmining:0.695&quot;, &quot;String_Score_Physical&quot;: 832, &quot;String_Score_Combined&quot;: 994}"/>
  </edge>
  <edge label="818250 (pp) 831899" source="98" target="649">
    <att type="string" name="canonicalName" value="818250 (pp) 831899"/>
    <att type="string" name="interaction" value="pp"/>
    <att type="int" name="SCORE" value="379"/>
    <att type="string" name="support" value="{&quot;StringDB&quot;: &quot;physical&quot;, &quot;StringEvidence&quot;: &quot;experiments:0.352&quot;, &quot;BioGrid&quot;: &quot;physical&quot;, &quot;BioGrid_PubMed&quot;: &quot;23667124&quot;, &quot;BioGrid_Type&quot;: &quot;Affinity Capture-MS&quot;, &quot;String_Score_Physical&quot;: 379, &quot;String_Score_Combined&quot;: 379}"/>
  </edge>
  <edge label="818260 (pp) 819204" source="99" target="137">
    <att type="string" name="canonicalName" value="818260 (pp) 819204"/>
    <att type="string" name="interaction" value="pp"/>
    <att type="int" name="SCORE" value="208"/>
    <att type="string" name="support" value="{&quot;BioGrid&quot;: &quot;physical&quot;, &quot;BioGrid_PubMed&quot;: &quot;27609422&quot;, &quot;BioGrid_Type&quot;: &quot;Affinity Capture-MS&quot;}"/>
  </edge>
  <edge label="818260 (pp) 819708" source="99" target="160">
    <att type="string" name="canonicalName" value="818260 (pp) 819708"/>
    <att type="string" name="interaction" value="pp"/>
    <att type="int" name="SCORE" value="650"/>
    <att type="string" name="support" value="{&quot;StringDB&quot;: &quot;physical&quot;, &quot;StringEvidence&quot;: &quot;database:0.635&quot;, &quot;String_Score_Physical&quot;: 650, &quot;String_Score_Combined&quot;: 650}"/>
  </edge>
  <edge label="818260 (pp) 821160" source="99" target="236">
    <att type="string" name="canonicalName" value="818260 (pp) 821160"/>
    <att type="string" name="interaction" value="pp"/>
    <att type="int" name="SCORE" value="296"/>
    <att type="string" name="support" value="{&quot;StringDB&quot;: &quot;physical&quot;, &quot;StringEvidence&quot;: &quot;experiments:0.266,textmining:0.077,coexpression:0.035&quot;, &quot;String_Score_Physical&quot;: 296, &quot;String_Score_Combined&quot;: 373}"/>
  </edge>
  <edge label="818260 (pp) 821346" source="99" target="248">
    <att type="string" name="canonicalName" value="818260 (pp) 821346"/>
    <att type="string" name="interaction" value="pp"/>
    <att type="int" name="SCORE" value="296"/>
    <att type="string" name="support" value="{&quot;StringDB&quot;: &quot;physical&quot;, &quot;StringEvidence&quot;: &quot;experiments:0.266,textmining:0.077,coexpression:0.040&quot;, &quot;String_Score_Physical&quot;: 296, &quot;String_Score_Combined&quot;: 376}"/>
  </edge>
  <edge label="818260 (pp) 821983" source="99" target="286">
    <att type="string" name="canonicalName" value="818260 (pp) 821983"/>
    <att type="string" name="interaction" value="pp"/>
    <att type="int" name="SCORE" value="296"/>
    <att type="string" name="support" value="{&quot;StringDB&quot;: &quot;physical&quot;, &quot;StringEvidence&quot;: &quot;experiments:0.266,textmining:0.077,coexpression:0.007&quot;, &quot;String_Score_Physical&quot;: 296, &quot;String_Score_Combined&quot;: 355}"/>
  </edge>
  <edge label="818260 (pp) 822144" source="99" target="294">
    <att type="string" name="canonicalName" value="818260 (pp) 822144"/>
    <att type="string" name="interaction" value="pp"/>
    <att type="int" name="SCORE" value="650"/>
    <att type="string" name="support" value="{&quot;StringDB&quot;: &quot;physical&quot;, &quot;StringEvidence&quot;: &quot;database:0.635,textmining:0.276,coexpression:0.010&quot;, &quot;String_Score_Physical&quot;: 650, &quot;String_Score_Combined&quot;: 749}"/>
  </edge>
  <edge label="818260 (pp) 825500" source="99" target="387">
    <att type="string" name="canonicalName" value="818260 (pp) 825500"/>
    <att type="string" name="interaction" value="pp"/>
    <att type="int" name="SCORE" value="650"/>
    <att type="string" name="support" value="{&quot;StringDB&quot;: &quot;physical&quot;, &quot;StringEvidence&quot;: &quot;database:0.635,textmining:0.462,neighborhood:0.155,coexpression:0.019&quot;, &quot;String_Score_Physical&quot;: 650, &quot;String_Score_Combined&quot;: 843}"/>
  </edge>
  <edge label="818260 (pp) 827640" source="99" target="443">
    <att type="string" name="canonicalName" value="818260 (pp) 827640"/>
    <att type="string" name="interaction" value="pp"/>
    <att type="int" name="SCORE" value="650"/>
    <att type="string" name="support" value="{&quot;StringDB&quot;: &quot;physical&quot;, &quot;StringEvidence&quot;: &quot;database:0.635,textmining:0.175,neighborhood:0.142&quot;, &quot;String_Score_Physical&quot;: 650, &quot;String_Score_Combined&quot;: 752}"/>
  </edge>
  <edge label="818260 (pp) 831941" source="99" target="651">
    <att type="string" name="canonicalName" value="818260 (pp) 831941"/>
    <att type="string" name="interaction" value="pp"/>
    <att type="int" name="SCORE" value="221"/>
    <att type="string" name="support" value="{&quot;StringDB&quot;: &quot;physical&quot;, &quot;StringEvidence&quot;: &quot;experiments:0.188&quot;, &quot;String_Score_Physical&quot;: 221, &quot;String_Score_Combined&quot;: 221}"/>
  </edge>
  <edge label="818260 (pp) 832213" source="99" target="669">
    <att type="string" name="canonicalName" value="818260 (pp) 832213"/>
    <att type="string" name="interaction" value="pp"/>
    <att type="int" name="SCORE" value="296"/>
    <att type="string" name="support" value="{&quot;StringDB&quot;: &quot;physical&quot;, &quot;StringEvidence&quot;: &quot;experiments:0.266,textmining:0.077,coexpression:0.005&quot;, &quot;String_Score_Physical&quot;: 296, &quot;String_Score_Combined&quot;: 353}"/>
  </edge>
  <edge label="818260 (pp) 834975" source="99" target="757">
    <att type="string" name="canonicalName" value="818260 (pp) 834975"/>
    <att type="string" name="interaction" value="pp"/>
    <att type="int" name="SCORE" value="650"/>
    <att type="string" name="support" value="{&quot;StringDB&quot;: &quot;physical&quot;, &quot;StringEvidence&quot;: &quot;database:0.635,textmining:0.174,neighborhood:0.142&quot;, &quot;String_Score_Physical&quot;: 650, &quot;String_Score_Combined&quot;: 751}"/>
  </edge>
  <edge label="818260 (pp) 835480" source="99" target="785">
    <att type="string" name="canonicalName" value="818260 (pp) 835480"/>
    <att type="string" name="interaction" value="pp"/>
    <att type="int" name="SCORE" value="650"/>
    <att type="string" name="support" value="{&quot;StringDB&quot;: &quot;physical&quot;, &quot;StringEvidence&quot;: &quot;database:0.635,coexpression:0.075,textmining:0.051,neighborhood:0.030&quot;, &quot;String_Score_Physical&quot;: 650, &quot;String_Score_Combined&quot;: 702}"/>
  </edge>
  <edge label="818265 (pp) 836728" source="100" target="850">
    <att type="string" name="canonicalName" value="818265 (pp) 836728"/>
    <att type="string" name="interaction" value="pp"/>
    <att type="int" name="SCORE" value="239"/>
    <att type="string" name="support" value="{&quot;StringDB&quot;: &quot;physical&quot;, &quot;StringEvidence&quot;: &quot;textmining:0.222,experiments:0.208&quot;, &quot;String_Score_Physical&quot;: 239, &quot;String_Score_Combined&quot;: 408}"/>
  </edge>
  <edge label="818265 (pp) 837863" source="100" target="914">
    <att type="string" name="canonicalName" value="818265 (pp) 837863"/>
    <att type="string" name="interaction" value="pp"/>
    <att type="int" name="SCORE" value="217"/>
    <att type="string" name="support" value="{&quot;StringDB&quot;: &quot;physical&quot;, &quot;StringEvidence&quot;: &quot;experiments:0.184&quot;, &quot;String_Score_Physical&quot;: 217, &quot;String_Score_Combined&quot;: 217}"/>
  </edge>
  <edge label="818265 (pp) 843449" source="100" target="1104">
    <att type="string" name="canonicalName" value="818265 (pp) 843449"/>
    <att type="string" name="interaction" value="pp"/>
    <att type="int" name="SCORE" value="239"/>
    <att type="string" name="support" value="{&quot;StringDB&quot;: &quot;physical&quot;, &quot;StringEvidence&quot;: &quot;textmining:0.258,experiments:0.208&quot;, &quot;String_Score_Physical&quot;: 239, &quot;String_Score_Combined&quot;: 435}"/>
  </edge>
  <edge label="818270 (pp) 819852" source="101" target="164">
    <att type="string" name="canonicalName" value="818270 (pp) 819852"/>
    <att type="string" name="interaction" value="pp"/>
    <att type="int" name="SCORE" value="370"/>
    <att type="string" name="support" value="{&quot;StringDB&quot;: &quot;physical&quot;, &quot;StringEvidence&quot;: &quot;experiments:0.343&quot;, &quot;String_Score_Physical&quot;: 370, &quot;String_Score_Combined&quot;: 370}"/>
  </edge>
  <edge label="818270 (pp) 839278" source="101" target="968">
    <att type="string" name="canonicalName" value="818270 (pp) 839278"/>
    <att type="string" name="interaction" value="pp"/>
    <att type="int" name="SCORE" value="601"/>
    <att type="string" name="support" value="{&quot;StringDB&quot;: &quot;physical&quot;, &quot;StringEvidence&quot;: &quot;experiments:0.584&quot;, &quot;String_Score_Physical&quot;: 601, &quot;String_Score_Combined&quot;: 601}"/>
  </edge>
  <edge label="818292 (pp) 819671" source="102" target="159">
    <att type="string" name="canonicalName" value="818292 (pp) 819671"/>
    <att type="string" name="interaction" value="pp"/>
    <att type="int" name="SCORE" value="979"/>
    <att type="string" name="support" value="{&quot;StringDB&quot;: &quot;physical&quot;, &quot;StringEvidence&quot;: &quot;database:0.896,experiments:0.799,textmining:0.699,coexpression:0.398&quot;, &quot;String_Score_Physical&quot;: 979, &quot;String_Score_Combined&quot;: 996}"/>
  </edge>
  <edge label="818292 (pp) 822195" source="102" target="296">
    <att type="string" name="canonicalName" value="818292 (pp) 822195"/>
    <att type="string" name="interaction" value="pp"/>
    <att type="int" name="SCORE" value="577"/>
    <att type="string" name="support" value="{&quot;StringDB&quot;: &quot;physical&quot;, &quot;StringEvidence&quot;: &quot;experiments:0.559,textmining:0.191,coexpression:0.054&quot;, &quot;String_Score_Physical&quot;: 577, &quot;String_Score_Combined&quot;: 676}"/>
  </edge>
  <edge label="818292 (pp) 823970" source="102" target="327">
    <att type="string" name="canonicalName" value="818292 (pp) 823970"/>
    <att type="string" name="interaction" value="pp"/>
    <att type="int" name="SCORE" value="269"/>
    <att type="string" name="support" value="{&quot;StringDB&quot;: &quot;physical&quot;, &quot;StringEvidence&quot;: &quot;experiments:0.238,textmining:0.065&quot;, &quot;String_Score_Physical&quot;: 269, &quot;String_Score_Combined&quot;: 316}"/>
  </edge>
  <edge label="818292 (pp) 829019" source="102" target="491">
    <att type="string" name="canonicalName" value="818292 (pp) 829019"/>
    <att type="string" name="interaction" value="pp"/>
    <att type="int" name="SCORE" value="238"/>
    <att type="string" name="support" value="{&quot;StringDB&quot;: &quot;physical&quot;, &quot;StringEvidence&quot;: &quot;experiments:0.206,coexpression:0.088,textmining:0.036&quot;, &quot;String_Score_Physical&quot;: 238, &quot;String_Score_Combined&quot;: 330}"/>
  </edge>
  <edge label="818292 (pp) 829584" source="102" target="526">
    <att type="string" name="canonicalName" value="818292 (pp) 829584"/>
    <att type="string" name="interaction" value="pp"/>
    <att type="int" name="SCORE" value="258"/>
    <att type="string" name="support" value="{&quot;StringDB&quot;: &quot;physical&quot;, &quot;StringEvidence&quot;: &quot;experiments:0.227,textmining:0.051&quot;, &quot;String_Score_Physical&quot;: 258, &quot;String_Score_Combined&quot;: 296}"/>
  </edge>
  <edge label="818292 (pp) 835426" source="102" target="783">
    <att type="string" name="canonicalName" value="818292 (pp) 835426"/>
    <att type="string" name="interaction" value="pp"/>
    <att type="int" name="SCORE" value="238"/>
    <att type="string" name="support" value="{&quot;StringDB&quot;: &quot;physical&quot;, &quot;StringEvidence&quot;: &quot;experiments:0.206,coexpression:0.088,textmining:0.036&quot;, &quot;String_Score_Physical&quot;: 238, &quot;String_Score_Combined&quot;: 330}"/>
  </edge>
  <edge label="818292 (pp) 837170" source="102" target="869">
    <att type="string" name="canonicalName" value="818292 (pp) 837170"/>
    <att type="string" name="interaction" value="pp"/>
    <att type="int" name="SCORE" value="522"/>
    <att type="string" name="support" value="{&quot;StringDB&quot;: &quot;physical&quot;, &quot;StringEvidence&quot;: &quot;experiments:0.502,textmining:0.071&quot;, &quot;String_Score_Physical&quot;: 522, &quot;String_Score_Combined&quot;: 555}"/>
  </edge>
  <edge label="818292 (pp) 838589" source="102" target="941">
    <att type="string" name="canonicalName" value="818292 (pp) 838589"/>
    <att type="string" name="interaction" value="pp"/>
    <att type="int" name="SCORE" value="307"/>
    <att type="string" name="support" value="{&quot;StringDB&quot;: &quot;physical&quot;, &quot;StringEvidence&quot;: &quot;experiments:0.278,textmining:0.059,coexpression:0.009&quot;, &quot;String_Score_Physical&quot;: 307, &quot;String_Score_Combined&quot;: 355}"/>
  </edge>
  <edge label="818292 (pp) 839453" source="102" target="974">
    <att type="string" name="canonicalName" value="818292 (pp) 839453"/>
    <att type="string" name="interaction" value="pp"/>
    <att type="int" name="SCORE" value="274"/>
    <att type="string" name="support" value="{&quot;StringDB&quot;: &quot;physical&quot;, &quot;StringEvidence&quot;: &quot;experiments:0.243,textmining:0.192,coexpression:0.011&quot;, &quot;String_Score_Physical&quot;: 274, &quot;String_Score_Combined&quot;: 420}"/>
  </edge>
  <edge label="818292 (pp) 839925" source="102" target="986">
    <att type="string" name="canonicalName" value="818292 (pp) 839925"/>
    <att type="string" name="interaction" value="pp"/>
    <att type="int" name="SCORE" value="406"/>
    <att type="string" name="support" value="{&quot;StringDB&quot;: &quot;physical&quot;, &quot;StringEvidence&quot;: &quot;experiments:0.381,textmining:0.051,coexpression:0.004&quot;, &quot;String_Score_Physical&quot;: 406, &quot;String_Score_Combined&quot;: 438}"/>
  </edge>
  <edge label="818292 (pp) 841999" source="102" target="1039">
    <att type="string" name="canonicalName" value="818292 (pp) 841999"/>
    <att type="string" name="interaction" value="pp"/>
    <att type="int" name="SCORE" value="463"/>
    <att type="string" name="support" value="{&quot;StringDB&quot;: &quot;physical&quot;, &quot;StringEvidence&quot;: &quot;experiments:0.441,textmining:0.068,coexpression:0.042&quot;, &quot;String_Score_Physical&quot;: 463, &quot;String_Score_Combined&quot;: 521}"/>
  </edge>
  <edge label="818292 (pp) 843733" source="102" target="1117">
    <att type="string" name="canonicalName" value="818292 (pp) 843733"/>
    <att type="string" name="interaction" value="pp"/>
    <att type="int" name="SCORE" value="422"/>
    <att type="string" name="support" value="{&quot;StringDB&quot;: &quot;physical&quot;, &quot;StringEvidence&quot;: &quot;experiments:0.398,textmining:0.165,coexpression:0.126&quot;, &quot;String_Score_Physical&quot;: 422, &quot;String_Score_Combined&quot;: 578}"/>
  </edge>
  <edge label="818317 (pp) 828326" source="103" target="468">
    <att type="string" name="canonicalName" value="818317 (pp) 828326"/>
    <att type="string" name="interaction" value="pp"/>
    <att type="int" name="SCORE" value="302"/>
    <att type="string" name="support" value="{&quot;StringDB&quot;: &quot;physical&quot;, &quot;StringEvidence&quot;: &quot;textmining:0.686,experiments:0.272,coexpression:0.016&quot;, &quot;String_Score_Physical&quot;: 302, &quot;String_Score_Combined&quot;: 784}"/>
  </edge>
  <edge label="818317 (pp) 828531" source="103" target="473">
    <att type="string" name="canonicalName" value="818317 (pp) 828531"/>
    <att type="string" name="interaction" value="pp"/>
    <att type="int" name="SCORE" value="265"/>
    <att type="string" name="support" value="{&quot;StringDB&quot;: &quot;physical&quot;, &quot;StringEvidence&quot;: &quot;textmining:0.310,experiments:0.234,coexpression:0.042&quot;, &quot;String_Score_Physical&quot;: 265, &quot;String_Score_Combined&quot;: 513}"/>
  </edge>
  <edge label="818317 (pp) 830818" source="103" target="591">
    <att type="string" name="canonicalName" value="818317 (pp) 830818"/>
    <att type="string" name="interaction" value="pp"/>
    <att type="int" name="SCORE" value="265"/>
    <att type="string" name="support" value="{&quot;StringDB&quot;: &quot;physical&quot;, &quot;StringEvidence&quot;: &quot;textmining:0.436,experiments:0.234,coexpression:0.042&quot;, &quot;String_Score_Physical&quot;: 265, &quot;String_Score_Combined&quot;: 602}"/>
  </edge>
  <edge label="818317 (pp) 835054" source="103" target="760">
    <att type="string" name="canonicalName" value="818317 (pp) 835054"/>
    <att type="string" name="interaction" value="pp"/>
    <att type="int" name="SCORE" value="265"/>
    <att type="string" name="support" value="{&quot;StringDB&quot;: &quot;physical&quot;, &quot;StringEvidence&quot;: &quot;textmining:0.416,experiments:0.234,coexpression:0.042&quot;, &quot;String_Score_Physical&quot;: 265, &quot;String_Score_Combined&quot;: 588}"/>
  </edge>
  <edge label="818317 (pp) 838690" source="103" target="948">
    <att type="string" name="canonicalName" value="818317 (pp) 838690"/>
    <att type="string" name="interaction" value="pp"/>
    <att type="int" name="SCORE" value="382"/>
    <att type="string" name="support" value="{&quot;StringDB&quot;: &quot;physical&quot;, &quot;StringEvidence&quot;: &quot;experiments:0.357,coexpression:0.001&quot;, &quot;String_Score_Physical&quot;: 382, &quot;String_Score_Combined&quot;: 383}"/>
  </edge>
  <edge label="818317 (pp) 843607" source="103" target="1111">
    <att type="string" name="canonicalName" value="818317 (pp) 843607"/>
    <att type="string" name="interaction" value="pp"/>
    <att type="int" name="SCORE" value="910"/>
    <att type="string" name="support" value="{&quot;StringDB&quot;: &quot;physical&quot;, &quot;StringEvidence&quot;: &quot;textmining:0.946,experiments:0.805,database:0.520,coexpression:0.204&quot;, &quot;BioGrid&quot;: &quot;physical&quot;, &quot;BioGrid_PubMed&quot;: &quot;22730406&quot;, &quot;BioGrid_Type&quot;: &quot;Two-hybrid&quot;, &quot;String_Score_Physical&quot;: 910, &quot;String_Score_Combined&quot;: 996}"/>
  </edge>
  <edge label="818345 (pp) 837483" source="104" target="890">
    <att type="string" name="canonicalName" value="818345 (pp) 837483"/>
    <att type="string" name="interaction" value="pp"/>
    <att type="int" name="SCORE" value="752"/>
    <att type="string" name="support" value="{&quot;StringDB&quot;: &quot;physical&quot;, &quot;StringEvidence&quot;: &quot;experiments:0.741&quot;, &quot;BioGrid&quot;: &quot;physical&quot;, &quot;BioGrid_PubMed&quot;: &quot;18722184,17160561,16861711,16332538&quot;, &quot;BioGrid_Type&quot;: &quot;Reconstituted Complex,Two-hybrid,Affinity Capture-Western&quot;, &quot;String_Score_Physical&quot;: 752, &quot;String_Score_Combined&quot;: 752}"/>
  </edge>
  <edge label="818438 (pp) 820410" source="105" target="194">
    <att type="string" name="canonicalName" value="818438 (pp) 820410"/>
    <att type="string" name="interaction" value="pp"/>
    <att type="int" name="SCORE" value="215"/>
    <att type="string" name="support" value="{&quot;StringDB&quot;: &quot;physical&quot;, &quot;StringEvidence&quot;: &quot;experiments:0.181,textmining:0.004&quot;, &quot;String_Score_Physical&quot;: 215, &quot;String_Score_Combined&quot;: 218}"/>
  </edge>
  <edge label="818438 (pp) 820954" source="105" target="231">
    <att type="string" name="canonicalName" value="818438 (pp) 820954"/>
    <att type="string" name="interaction" value="pp"/>
    <att type="int" name="SCORE" value="981"/>
    <att type="string" name="support" value="{&quot;StringDB&quot;: &quot;physical&quot;, &quot;StringEvidence&quot;: &quot;database:0.896,experiments:0.819,textmining:0.674&quot;, &quot;String_Score_Physical&quot;: 981, &quot;String_Score_Combined&quot;: 994}"/>
  </edge>
  <edge label="818438 (pp) 821801" source="105" target="271">
    <att type="string" name="canonicalName" value="818438 (pp) 821801"/>
    <att type="string" name="interaction" value="pp"/>
    <att type="int" name="SCORE" value="971"/>
    <att type="string" name="support" value="{&quot;StringDB&quot;: &quot;physical&quot;, &quot;StringEvidence&quot;: &quot;database:0.896,experiments:0.719,textmining:0.416,coexpression:0.060&quot;, &quot;String_Score_Physical&quot;: 971, &quot;String_Score_Combined&quot;: 984}"/>
  </edge>
  <edge label="818438 (pp) 821960" source="105" target="281">
    <att type="string" name="canonicalName" value="818438 (pp) 821960"/>
    <att type="string" name="interaction" value="pp"/>
    <att type="int" name="SCORE" value="762"/>
    <att type="string" name="support" value="{&quot;StringDB&quot;: &quot;physical&quot;, &quot;StringEvidence&quot;: &quot;experiments:0.752,textmining:0.415,coexpression:0.014&quot;, &quot;String_Score_Physical&quot;: 762, &quot;String_Score_Combined&quot;: 862}"/>
  </edge>
  <edge label="818438 (pp) 825890" source="105" target="398">
    <att type="string" name="canonicalName" value="818438 (pp) 825890"/>
    <att type="string" name="interaction" value="pp"/>
    <att type="int" name="SCORE" value="900"/>
    <att type="string" name="support" value="{&quot;StringDB&quot;: &quot;physical&quot;, &quot;StringEvidence&quot;: &quot;database:0.896,textmining:0.051,coexpression:0.002&quot;, &quot;String_Score_Physical&quot;: 900, &quot;String_Score_Combined&quot;: 905}"/>
  </edge>
  <edge label="818438 (pp) 826391" source="105" target="403">
    <att type="string" name="canonicalName" value="818438 (pp) 826391"/>
    <att type="string" name="interaction" value="pp"/>
    <att type="int" name="SCORE" value="970"/>
    <att type="string" name="support" value="{&quot;StringDB&quot;: &quot;physical&quot;, &quot;StringEvidence&quot;: &quot;database:0.896,experiments:0.704,textmining:0.562&quot;, &quot;String_Score_Physical&quot;: 970, &quot;String_Score_Combined&quot;: 987}"/>
  </edge>
  <edge label="818438 (pp) 827702" source="105" target="444">
    <att type="string" name="canonicalName" value="818438 (pp) 827702"/>
    <att type="string" name="interaction" value="pp"/>
    <att type="int" name="SCORE" value="909"/>
    <att type="string" name="support" value="{&quot;StringDB&quot;: &quot;physical&quot;, &quot;StringEvidence&quot;: &quot;database:0.896,textmining:0.210,experiments:0.098,coexpression:0.003&quot;, &quot;String_Score_Physical&quot;: 909, &quot;String_Score_Combined&quot;: 928}"/>
  </edge>
  <edge label="818438 (pp) 827857" source="105" target="448">
    <att type="string" name="canonicalName" value="818438 (pp) 827857"/>
    <att type="string" name="interaction" value="pp"/>
    <att type="int" name="SCORE" value="900"/>
    <att type="string" name="support" value="{&quot;StringDB&quot;: &quot;physical&quot;, &quot;StringEvidence&quot;: &quot;database:0.896,textmining:0.073,coexpression:0.002&quot;, &quot;String_Score_Physical&quot;: 900, &quot;String_Score_Combined&quot;: 907}"/>
  </edge>
  <edge label="818438 (pp) 829213" source="105" target="502">
    <att type="string" name="canonicalName" value="818438 (pp) 829213"/>
    <att type="string" name="interaction" value="pp"/>
    <att type="int" name="SCORE" value="227"/>
    <att type="string" name="support" value="{&quot;StringDB&quot;: &quot;physical&quot;, &quot;StringEvidence&quot;: &quot;experiments:0.195,textmining:0.177,coexpression:0.007&quot;, &quot;String_Score_Physical&quot;: 227, &quot;String_Score_Combined&quot;: 369}"/>
  </edge>
  <edge label="818438 (pp) 829639" source="105" target="533">
    <att type="string" name="canonicalName" value="818438 (pp) 829639"/>
    <att type="string" name="interaction" value="pp"/>
    <att type="int" name="SCORE" value="900"/>
    <att type="string" name="support" value="{&quot;StringDB&quot;: &quot;physical&quot;, &quot;StringEvidence&quot;: &quot;database:0.896,textmining:0.006&quot;, &quot;String_Score_Physical&quot;: 900, &quot;String_Score_Combined&quot;: 900}"/>
  </edge>
  <edge label="818438 (pp) 830696" source="105" target="583">
    <att type="string" name="canonicalName" value="818438 (pp) 830696"/>
    <att type="string" name="interaction" value="pp"/>
    <att type="int" name="SCORE" value="904"/>
    <att type="string" name="support" value="{&quot;StringDB&quot;: &quot;physical&quot;, &quot;StringEvidence&quot;: &quot;database:0.896,experiments:0.046&quot;, &quot;String_Score_Physical&quot;: 904, &quot;String_Score_Combined&quot;: 904}"/>
  </edge>
  <edge label="818438 (pp) 830853" source="105" target="595">
    <att type="string" name="canonicalName" value="818438 (pp) 830853"/>
    <att type="string" name="interaction" value="pp"/>
    <att type="int" name="SCORE" value="983"/>
    <att type="string" name="support" value="{&quot;StringDB&quot;: &quot;physical&quot;, &quot;StringEvidence&quot;: &quot;database:0.896,experiments:0.830,textmining:0.748,coexpression:0.008&quot;, &quot;String_Score_Physical&quot;: 983, &quot;String_Score_Combined&quot;: 995}"/>
  </edge>
  <edge label="818438 (pp) 832836" source="105" target="696">
    <att type="string" name="canonicalName" value="818438 (pp) 832836"/>
    <att type="string" name="interaction" value="pp"/>
    <att type="int" name="SCORE" value="900"/>
    <att type="string" name="support" value="{&quot;StringDB&quot;: &quot;physical&quot;, &quot;StringEvidence&quot;: &quot;database:0.896,coexpression:0.027,textmining:0.005,experiments:0.004&quot;, &quot;String_Score_Physical&quot;: 900, &quot;String_Score_Combined&quot;: 903}"/>
  </edge>
  <edge label="818438 (pp) 834663" source="105" target="738">
    <att type="string" name="canonicalName" value="818438 (pp) 834663"/>
    <att type="string" name="interaction" value="pp"/>
    <att type="int" name="SCORE" value="906"/>
    <att type="string" name="support" value="{&quot;StringDB&quot;: &quot;physical&quot;, &quot;StringEvidence&quot;: &quot;database:0.896,textmining:0.132,experiments:0.069&quot;, &quot;String_Score_Physical&quot;: 906, &quot;String_Score_Combined&quot;: 919}"/>
  </edge>
  <edge label="818438 (pp) 835269" source="105" target="773">
    <att type="string" name="canonicalName" value="818438 (pp) 835269"/>
    <att type="string" name="interaction" value="pp"/>
    <att type="int" name="SCORE" value="981"/>
    <att type="string" name="support" value="{&quot;StringDB&quot;: &quot;physical&quot;, &quot;StringEvidence&quot;: &quot;database:0.896,experiments:0.819,textmining:0.504,coexpression:0.123&quot;, &quot;String_Score_Physical&quot;: 981, &quot;String_Score_Combined&quot;: 992}"/>
  </edge>
  <edge label="818438 (pp) 836517" source="105" target="838">
    <att type="string" name="canonicalName" value="818438 (pp) 836517"/>
    <att type="string" name="interaction" value="pp"/>
    <att type="int" name="SCORE" value="900"/>
    <att type="string" name="support" value="{&quot;StringDB&quot;: &quot;physical&quot;, &quot;StringEvidence&quot;: &quot;database:0.896,textmining:0.086&quot;, &quot;String_Score_Physical&quot;: 900, &quot;String_Score_Combined&quot;: 908}"/>
  </edge>
  <edge label="818438 (pp) 839872" source="105" target="984">
    <att type="string" name="canonicalName" value="818438 (pp) 839872"/>
    <att type="string" name="interaction" value="pp"/>
    <att type="int" name="SCORE" value="465"/>
    <att type="string" name="support" value="{&quot;StringDB&quot;: &quot;physical&quot;, &quot;StringEvidence&quot;: &quot;experiments:0.442,textmining:0.405,coexpression:0.014&quot;, &quot;String_Score_Physical&quot;: 465, &quot;String_Score_Combined&quot;: 685}"/>
  </edge>
  <edge label="818438 (pp) 841999" source="105" target="1039">
    <att type="string" name="canonicalName" value="818438 (pp) 841999"/>
    <att type="string" name="interaction" value="pp"/>
    <att type="int" name="SCORE" value="780"/>
    <att type="string" name="support" value="{&quot;StringDB&quot;: &quot;physical&quot;, &quot;StringEvidence&quot;: &quot;experiments:0.771,textmining:0.507&quot;, &quot;String_Score_Physical&quot;: 780, &quot;String_Score_Combined&quot;: 891}"/>
  </edge>
  <edge label="818438 (pp) 842855" source="105" target="1081">
    <att type="string" name="canonicalName" value="818438 (pp) 842855"/>
    <att type="string" name="interaction" value="pp"/>
    <att type="int" name="SCORE" value="256"/>
    <att type="string" name="support" value="{&quot;StringDB&quot;: &quot;physical&quot;, &quot;StringEvidence&quot;: &quot;textmining:0.819,experiments:0.224,coexpression:0.002&quot;, &quot;String_Score_Physical&quot;: 256, &quot;String_Score_Combined&quot;: 865}"/>
  </edge>
  <edge label="818438 (pp) 843448" source="105" target="1103">
    <att type="string" name="canonicalName" value="818438 (pp) 843448"/>
    <att type="string" name="interaction" value="pp"/>
    <att type="int" name="SCORE" value="191"/>
    <att type="string" name="support" value="{&quot;StringDB&quot;: &quot;physical&quot;, &quot;StringEvidence&quot;: &quot;experiments:0.156,textmining:0.053&quot;, &quot;String_Score_Physical&quot;: 191, &quot;String_Score_Combined&quot;: 234}"/>
  </edge>
  <edge label="818438 (pp) 844785" source="105" target="1167">
    <att type="string" name="canonicalName" value="818438 (pp) 844785"/>
    <att type="string" name="interaction" value="pp"/>
    <att type="int" name="SCORE" value="404"/>
    <att type="string" name="support" value="{&quot;StringDB&quot;: &quot;physical&quot;, &quot;StringEvidence&quot;: &quot;experiments:0.380,textmining:0.104,coexpression:0.005&quot;, &quot;String_Score_Physical&quot;: 404, &quot;String_Score_Combined&quot;: 469}"/>
  </edge>
  <edge label="818447 (pp) 821519" source="106" target="256">
    <att type="string" name="canonicalName" value="818447 (pp) 821519"/>
    <att type="string" name="interaction" value="pp"/>
    <att type="int" name="SCORE" value="491"/>
    <att type="string" name="support" value="{&quot;StringDB&quot;: &quot;physical&quot;, &quot;StringEvidence&quot;: &quot;experiments:0.470,coexpression:0.041&quot;, &quot;BioGrid&quot;: &quot;physical&quot;, &quot;BioGrid_PubMed&quot;: &quot;22135470&quot;, &quot;BioGrid_Type&quot;: &quot;Affinity Capture-MS&quot;, &quot;String_Score_Physical&quot;: 491, &quot;String_Score_Combined&quot;: 512}"/>
  </edge>
  <edge label="818447 (pp) 827498" source="106" target="438">
    <att type="string" name="canonicalName" value="818447 (pp) 827498"/>
    <att type="string" name="interaction" value="pp"/>
    <att type="int" name="SCORE" value="600"/>
    <att type="string" name="support" value="{&quot;StringDB&quot;: &quot;physical&quot;, &quot;StringEvidence&quot;: &quot;database:0.583,textmining:0.020,coexpression:0.018&quot;, &quot;String_Score_Physical&quot;: 600, &quot;String_Score_Combined&quot;: 614}"/>
  </edge>
  <edge label="818447 (pp) 828020" source="106" target="454">
    <att type="string" name="canonicalName" value="818447 (pp) 828020"/>
    <att type="string" name="interaction" value="pp"/>
    <att type="int" name="SCORE" value="491"/>
    <att type="string" name="support" value="{&quot;StringDB&quot;: &quot;physical&quot;, &quot;StringEvidence&quot;: &quot;experiments:0.470,coexpression:0.115&quot;, &quot;BioGrid&quot;: &quot;physical&quot;, &quot;BioGrid_PubMed&quot;: &quot;22135470&quot;, &quot;BioGrid_Type&quot;: &quot;Affinity Capture-MS&quot;, &quot;String_Score_Physical&quot;: 491, &quot;String_Score_Combined&quot;: 550}"/>
  </edge>
  <edge label="818447 (pp) 828081" source="106" target="458">
    <att type="string" name="canonicalName" value="818447 (pp) 828081"/>
    <att type="string" name="interaction" value="pp"/>
    <att type="int" name="SCORE" value="600"/>
    <att type="string" name="support" value="{&quot;StringDB&quot;: &quot;physical&quot;, &quot;StringEvidence&quot;: &quot;database:0.583,textmining:0.007&quot;, &quot;String_Score_Physical&quot;: 600, &quot;String_Score_Combined&quot;: 602}"/>
  </edge>
  <edge label="818447 (pp) 831596" source="106" target="635">
    <att type="string" name="canonicalName" value="818447 (pp) 831596"/>
    <att type="string" name="interaction" value="pp"/>
    <att type="int" name="SCORE" value="600"/>
    <att type="string" name="support" value="{&quot;StringDB&quot;: &quot;physical&quot;, &quot;StringEvidence&quot;: &quot;database:0.583,textmining:0.042&quot;, &quot;String_Score_Physical&quot;: 600, &quot;String_Score_Combined&quot;: 616}"/>
  </edge>
  <edge label="818447 (pp) 834978" source="106" target="758">
    <att type="string" name="canonicalName" value="818447 (pp) 834978"/>
    <att type="string" name="interaction" value="pp"/>
    <att type="int" name="SCORE" value="600"/>
    <att type="string" name="support" value="{&quot;StringDB&quot;: &quot;physical&quot;, &quot;StringEvidence&quot;: &quot;database:0.583&quot;, &quot;String_Score_Physical&quot;: 600, &quot;String_Score_Combined&quot;: 600}"/>
  </edge>
  <edge label="818447 (pp) 837152" source="106" target="866">
    <att type="string" name="canonicalName" value="818447 (pp) 837152"/>
    <att type="string" name="interaction" value="pp"/>
    <att type="int" name="SCORE" value="600"/>
    <att type="string" name="support" value="{&quot;StringDB&quot;: &quot;physical&quot;, &quot;StringEvidence&quot;: &quot;database:0.583,coexpression:0.040,textmining:0.018&quot;, &quot;String_Score_Physical&quot;: 600, &quot;String_Score_Combined&quot;: 622}"/>
  </edge>
  <edge label="818447 (pp) 837568" source="106" target="894">
    <att type="string" name="canonicalName" value="818447 (pp) 837568"/>
    <att type="string" name="interaction" value="pp"/>
    <att type="int" name="SCORE" value="491"/>
```
