## Supplementary Material 3 - Gene Ontology (GO) enrichment analysis (Metascape) for "Epigenetic memory of temperature sensed during somatic embryo maturation in 2-year-old maritime pine trees": MyList.xgmml (part 2 of 6)

```
    <att type="string" name="support" value="{&quot;StringDB&quot;: &quot;physical&quot;, &quot;StringEvidence&quot;: &quot;experiments:0.470,coexpression:0.002&quot;, &quot;BioGrid&quot;: &quot;physical&quot;, &quot;BioGrid_PubMed&quot;: &quot;22135470&quot;, &quot;BioGrid_Type&quot;: &quot;Affinity Capture-MS&quot;, &quot;String_Score_Physical&quot;: 491, &quot;String_Score_Combined&quot;: 493}"/>
  </edge>
  <edge label="818447 (pp) 844194" source="106" target="1146">
    <att type="string" name="canonicalName" value="818447 (pp) 844194"/>
    <att type="string" name="interaction" value="pp"/>
    <att type="int" name="SCORE" value="600"/>
    <att type="string" name="support" value="{&quot;StringDB&quot;: &quot;physical&quot;, &quot;StringEvidence&quot;: &quot;database:0.583,coexpression:0.033&quot;, &quot;String_Score_Physical&quot;: 600, &quot;String_Score_Combined&quot;: 613}"/>
  </edge>
  <edge label="818456 (pp) 831926" source="107" target="650">
    <att type="string" name="canonicalName" value="818456 (pp) 831926"/>
    <att type="string" name="interaction" value="pp"/>
    <att type="int" name="SCORE" value="709"/>
    <att type="string" name="support" value="{&quot;StringDB&quot;: &quot;physical&quot;, &quot;StringEvidence&quot;: &quot;experiments:0.697,textmining:0.392,neighborhood:0.017&quot;, &quot;String_Score_Physical&quot;: 709, &quot;String_Score_Combined&quot;: 826}"/>
  </edge>
  <edge label="818463 (pp) 819260" source="108" target="139">
    <att type="string" name="canonicalName" value="818463 (pp) 819260"/>
    <att type="string" name="interaction" value="pp"/>
    <att type="int" name="SCORE" value="232"/>
    <att type="string" name="support" value="{&quot;StringDB&quot;: &quot;physical&quot;, &quot;StringEvidence&quot;: &quot;experiments:0.200,coexpression:0.075&quot;, &quot;String_Score_Physical&quot;: 232, &quot;String_Score_Combined&quot;: 290}"/>
  </edge>
  <edge label="818463 (pp) 819647" source="108" target="156">
    <att type="string" name="canonicalName" value="818463 (pp) 819647"/>
    <att type="string" name="interaction" value="pp"/>
    <att type="int" name="SCORE" value="272"/>
    <att type="string" name="support" value="{&quot;StringDB&quot;: &quot;physical&quot;, &quot;StringEvidence&quot;: &quot;experiments:0.241,textmining:0.239&quot;, &quot;String_Score_Physical&quot;: 272, &quot;String_Score_Combined&quot;: 445}"/>
  </edge>
  <edge label="818463 (pp) 819772" source="108" target="162">
    <att type="string" name="canonicalName" value="818463 (pp) 819772"/>
    <att type="string" name="interaction" value="pp"/>
    <att type="int" name="SCORE" value="260"/>
    <att type="string" name="support" value="{&quot;StringDB&quot;: &quot;physical&quot;, &quot;StringEvidence&quot;: &quot;textmining:0.412,experiments:0.228,coexpression:0.008&quot;, &quot;String_Score_Physical&quot;: 260, &quot;String_Score_Combined&quot;: 568}"/>
  </edge>
  <edge label="818463 (pp) 819814" source="108" target="163">
    <att type="string" name="canonicalName" value="818463 (pp) 819814"/>
    <att type="string" name="interaction" value="pp"/>
    <att type="int" name="SCORE" value="236"/>
    <att type="string" name="support" value="{&quot;StringDB&quot;: &quot;physical&quot;, &quot;StringEvidence&quot;: &quot;textmining:0.418,experiments:0.203,coexpression:0.007&quot;, &quot;String_Score_Physical&quot;: 236, &quot;String_Score_Combined&quot;: 558}"/>
  </edge>
  <edge label="818463 (pp) 820954" source="108" target="231">
    <att type="string" name="canonicalName" value="818463 (pp) 820954"/>
    <att type="string" name="interaction" value="pp"/>
    <att type="int" name="SCORE" value="909"/>
    <att type="string" name="support" value="{&quot;StringDB&quot;: &quot;physical&quot;, &quot;StringEvidence&quot;: &quot;database:0.896,experiments:0.091,coexpression:0.083,textmining:0.006&quot;, &quot;String_Score_Physical&quot;: 909, &quot;String_Score_Combined&quot;: 917}"/>
  </edge>
  <edge label="818463 (pp) 821170" source="108" target="237">
    <att type="string" name="canonicalName" value="818463 (pp) 821170"/>
    <att type="string" name="interaction" value="pp"/>
    <att type="int" name="SCORE" value="191"/>
    <att type="string" name="support" value="{&quot;StringDB&quot;: &quot;physical&quot;, &quot;StringEvidence&quot;: &quot;experiments:0.156&quot;, &quot;String_Score_Physical&quot;: 191, &quot;String_Score_Combined&quot;: 191}"/>
  </edge>
  <edge label="818463 (pp) 821195" source="108" target="238">
    <att type="string" name="canonicalName" value="818463 (pp) 821195"/>
    <att type="string" name="interaction" value="pp"/>
    <att type="int" name="SCORE" value="232"/>
    <att type="string" name="support" value="{&quot;StringDB&quot;: &quot;physical&quot;, &quot;StringEvidence&quot;: &quot;experiments:0.200,coexpression:0.020&quot;, &quot;String_Score_Physical&quot;: 232, &quot;String_Score_Combined&quot;: 248}"/>
  </edge>
  <edge label="818463 (pp) 821324" source="108" target="247">
    <att type="string" name="canonicalName" value="818463 (pp) 821324"/>
    <att type="string" name="interaction" value="pp"/>
    <att type="int" name="SCORE" value="252"/>
    <att type="string" name="support" value="{&quot;StringDB&quot;: &quot;physical&quot;, &quot;StringEvidence&quot;: &quot;experiments:0.221,textmining:0.006&quot;, &quot;String_Score_Physical&quot;: 252, &quot;String_Score_Combined&quot;: 257}"/>
  </edge>
  <edge label="818463 (pp) 821541" source="108" target="259">
    <att type="string" name="canonicalName" value="818463 (pp) 821541"/>
    <att type="string" name="interaction" value="pp"/>
    <att type="int" name="SCORE" value="922"/>
    <att type="string" name="support" value="{&quot;StringDB&quot;: &quot;physical&quot;, &quot;StringEvidence&quot;: &quot;database:0.896,experiments:0.221,textmining:0.209&quot;, &quot;String_Score_Physical&quot;: 922, &quot;String_Score_Combined&quot;: 938}"/>
  </edge>
  <edge label="818463 (pp) 821614" source="108" target="265">
    <att type="string" name="canonicalName" value="818463 (pp) 821614"/>
    <att type="string" name="interaction" value="pp"/>
    <att type="int" name="SCORE" value="967"/>
    <att type="string" name="support" value="{&quot;StringDB&quot;: &quot;physical&quot;, &quot;StringEvidence&quot;: &quot;database:0.896,experiments:0.677,textmining:0.325,coexpression:0.192&quot;, &quot;String_Score_Physical&quot;: 967, &quot;String_Score_Combined&quot;: 974}"/>
  </edge>
  <edge label="818463 (pp) 821801" source="108" target="271">
    <att type="string" name="canonicalName" value="818463 (pp) 821801"/>
    <att type="string" name="interaction" value="pp"/>
    <att type="int" name="SCORE" value="900"/>
    <att type="string" name="support" value="{&quot;StringDB&quot;: &quot;physical&quot;, &quot;StringEvidence&quot;: &quot;database:0.896,coexpression:0.084,textmining:0.032&quot;, &quot;String_Score_Physical&quot;: 900, &quot;String_Score_Combined&quot;: 911}"/>
  </edge>
  <edge label="818463 (pp) 823741" source="108" target="319">
    <att type="string" name="canonicalName" value="818463 (pp) 823741"/>
    <att type="string" name="interaction" value="pp"/>
    <att type="int" name="SCORE" value="968"/>
    <att type="string" name="support" value="{&quot;StringDB&quot;: &quot;physical&quot;, &quot;StringEvidence&quot;: &quot;database:0.896,experiments:0.681,textmining:0.498,coexpression:0.232&quot;, &quot;String_Score_Physical&quot;: 968, &quot;String_Score_Combined&quot;: 987}"/>
  </edge>
  <edge label="818463 (pp) 825847" source="108" target="396">
    <att type="string" name="canonicalName" value="818463 (pp) 825847"/>
    <att type="string" name="interaction" value="pp"/>
    <att type="int" name="SCORE" value="232"/>
    <att type="string" name="support" value="{&quot;StringDB&quot;: &quot;physical&quot;, &quot;StringEvidence&quot;: &quot;experiments:0.200,coexpression:0.053&quot;, &quot;String_Score_Physical&quot;: 232, &quot;String_Score_Combined&quot;: 273}"/>
  </edge>
  <edge label="818463 (pp) 825880" source="108" target="397">
    <att type="string" name="canonicalName" value="818463 (pp) 825880"/>
    <att type="string" name="interaction" value="pp"/>
    <att type="int" name="SCORE" value="232"/>
    <att type="string" name="support" value="{&quot;StringDB&quot;: &quot;physical&quot;, &quot;StringEvidence&quot;: &quot;experiments:0.200,coexpression:0.053,textmining:0.042&quot;, &quot;String_Score_Physical&quot;: 232, &quot;String_Score_Combined&quot;: 304}"/>
  </edge>
  <edge label="818463 (pp) 826414" source="108" target="404">
    <att type="string" name="canonicalName" value="818463 (pp) 826414"/>
    <att type="string" name="interaction" value="pp"/>
    <att type="int" name="SCORE" value="232"/>
    <att type="string" name="support" value="{&quot;StringDB&quot;: &quot;physical&quot;, &quot;StringEvidence&quot;: &quot;experiments:0.200,coexpression:0.053,textmining:0.003&quot;, &quot;String_Score_Physical&quot;: 232, &quot;String_Score_Combined&quot;: 276}"/>
  </edge>
  <edge label="818463 (pp) 827271" source="108" target="427">
    <att type="string" name="canonicalName" value="818463 (pp) 827271"/>
    <att type="string" name="interaction" value="pp"/>
    <att type="int" name="SCORE" value="900"/>
    <att type="string" name="support" value="{&quot;StringDB&quot;: &quot;physical&quot;, &quot;StringEvidence&quot;: &quot;database:0.896,textmining:0.140,coexpression:0.082&quot;, &quot;String_Score_Physical&quot;: 900, &quot;String_Score_Combined&quot;: 921}"/>
  </edge>
  <edge label="818463 (pp) 827325" source="108" target="431">
    <att type="string" name="canonicalName" value="818463 (pp) 827325"/>
    <att type="string" name="interaction" value="pp"/>
    <att type="int" name="SCORE" value="272"/>
    <att type="string" name="support" value="{&quot;StringDB&quot;: &quot;physical&quot;, &quot;StringEvidence&quot;: &quot;experiments:0.241,textmining:0.239&quot;, &quot;String_Score_Physical&quot;: 272, &quot;String_Score_Combined&quot;: 445}"/>
  </edge>
  <edge label="818463 (pp) 827640" source="108" target="443">
    <att type="string" name="canonicalName" value="818463 (pp) 827640"/>
    <att type="string" name="interaction" value="pp"/>
    <att type="int" name="SCORE" value="236"/>
    <att type="string" name="support" value="{&quot;StringDB&quot;: &quot;physical&quot;, &quot;StringEvidence&quot;: &quot;experiments:0.203,textmining:0.049,coexpression:0.042&quot;, &quot;String_Score_Physical&quot;: 236, &quot;String_Score_Combined&quot;: 303}"/>
  </edge>
  <edge label="818463 (pp) 828348" source="108" target="469">
    <att type="string" name="canonicalName" value="818463 (pp) 828348"/>
    <att type="string" name="interaction" value="pp"/>
    <att type="int" name="SCORE" value="252"/>
    <att type="string" name="support" value="{&quot;StringDB&quot;: &quot;physical&quot;, &quot;StringEvidence&quot;: &quot;experiments:0.221,textmining:0.006&quot;, &quot;String_Score_Physical&quot;: 252, &quot;String_Score_Combined&quot;: 257}"/>
  </edge>
  <edge label="818463 (pp) 828831" source="108" target="487">
    <att type="string" name="canonicalName" value="818463 (pp) 828831"/>
    <att type="string" name="interaction" value="pp"/>
    <att type="int" name="SCORE" value="967"/>
    <att type="string" name="support" value="{&quot;StringDB&quot;: &quot;physical&quot;, &quot;StringEvidence&quot;: &quot;database:0.896,experiments:0.677,textmining:0.325,coexpression:0.062&quot;, &quot;String_Score_Physical&quot;: 967, &quot;String_Score_Combined&quot;: 970}"/>
  </edge>
  <edge label="818463 (pp) 829093" source="108" target="494">
    <att type="string" name="canonicalName" value="818463 (pp) 829093"/>
    <att type="string" name="interaction" value="pp"/>
    <att type="int" name="SCORE" value="547"/>
    <att type="string" name="support" value="{&quot;StringDB&quot;: &quot;physical&quot;, &quot;StringEvidence&quot;: &quot;experiments:0.528,textmining:0.032&quot;, &quot;String_Score_Physical&quot;: 547, &quot;String_Score_Combined&quot;: 561}"/>
  </edge>
  <edge label="818463 (pp) 829875" source="108" target="546">
    <att type="string" name="canonicalName" value="818463 (pp) 829875"/>
    <att type="string" name="interaction" value="pp"/>
    <att type="int" name="SCORE" value="325"/>
    <att type="string" name="support" value="{&quot;StringDB&quot;: &quot;physical&quot;, &quot;StringEvidence&quot;: &quot;coexpression:0.299,experiments:0.297&quot;, &quot;String_Score_Physical&quot;: 325, &quot;String_Score_Combined&quot;: 527}"/>
  </edge>
  <edge label="818463 (pp) 830164" source="108" target="559">
    <att type="string" name="canonicalName" value="818463 (pp) 830164"/>
    <att type="string" name="interaction" value="pp"/>
    <att type="int" name="SCORE" value="616"/>
    <att type="string" name="support" value="{&quot;StringDB&quot;: &quot;physical&quot;, &quot;StringEvidence&quot;: &quot;experiments:0.600,textmining:0.472,coexpression:0.096&quot;, &quot;String_Score_Physical&quot;: 616, &quot;String_Score_Combined&quot;: 816}"/>
  </edge>
  <edge label="818463 (pp) 830165" source="108" target="560">
    <att type="string" name="canonicalName" value="818463 (pp) 830165"/>
    <att type="string" name="interaction" value="pp"/>
    <att type="int" name="SCORE" value="616"/>
    <att type="string" name="support" value="{&quot;StringDB&quot;: &quot;physical&quot;, &quot;StringEvidence&quot;: &quot;experiments:0.600,textmining:0.471,coexpression:0.096&quot;, &quot;String_Score_Physical&quot;: 616, &quot;String_Score_Combined&quot;: 816}"/>
  </edge>
  <edge label="818463 (pp) 830853" source="108" target="595">
    <att type="string" name="canonicalName" value="818463 (pp) 830853"/>
    <att type="string" name="interaction" value="pp"/>
    <att type="int" name="SCORE" value="900"/>
    <att type="string" name="support" value="{&quot;StringDB&quot;: &quot;physical&quot;, &quot;StringEvidence&quot;: &quot;database:0.896,coexpression:0.096&quot;, &quot;String_Score_Physical&quot;: 900, &quot;String_Score_Combined&quot;: 909}"/>
  </edge>
  <edge label="818463 (pp) 830904" source="108" target="599">
    <att type="string" name="canonicalName" value="818463 (pp) 830904"/>
    <att type="string" name="interaction" value="pp"/>
    <att type="int" name="SCORE" value="616"/>
    <att type="string" name="support" value="{&quot;StringDB&quot;: &quot;physical&quot;, &quot;StringEvidence&quot;: &quot;experiments:0.600,textmining:0.316,coexpression:0.303&quot;, &quot;String_Score_Physical&quot;: 616, &quot;String_Score_Combined&quot;: 817}"/>
  </edge>
  <edge label="818463 (pp) 831899" source="108" target="649">
    <att type="string" name="canonicalName" value="818463 (pp) 831899"/>
    <att type="string" name="interaction" value="pp"/>
    <att type="int" name="SCORE" value="232"/>
    <att type="string" name="support" value="{&quot;StringDB&quot;: &quot;physical&quot;, &quot;StringEvidence&quot;: &quot;experiments:0.200,coexpression:0.053&quot;, &quot;String_Score_Physical&quot;: 232, &quot;String_Score_Combined&quot;: 273}"/>
  </edge>
  <edge label="818463 (pp) 832184" source="108" target="666">
    <att type="string" name="canonicalName" value="818463 (pp) 832184"/>
    <att type="string" name="interaction" value="pp"/>
    <att type="int" name="SCORE" value="232"/>
    <att type="string" name="support" value="{&quot;StringDB&quot;: &quot;physical&quot;, &quot;StringEvidence&quot;: &quot;experiments:0.200,coexpression:0.053&quot;, &quot;String_Score_Physical&quot;: 232, &quot;String_Score_Combined&quot;: 273}"/>
  </edge>
  <edge label="818463 (pp) 832352" source="108" target="676">
    <att type="string" name="canonicalName" value="818463 (pp) 832352"/>
    <att type="string" name="interaction" value="pp"/>
    <att type="int" name="SCORE" value="968"/>
    <att type="string" name="support" value="{&quot;StringDB&quot;: &quot;physical&quot;, &quot;StringEvidence&quot;: &quot;database:0.896,experiments:0.681,textmining:0.504,coexpression:0.364&quot;, &quot;String_Score_Physical&quot;: 968, &quot;String_Score_Combined&quot;: 989}"/>
  </edge>
  <edge label="818463 (pp) 833791" source="108" target="711">
    <att type="string" name="canonicalName" value="818463 (pp) 833791"/>
    <att type="string" name="interaction" value="pp"/>
    <att type="int" name="SCORE" value="545"/>
    <att type="string" name="support" value="{&quot;StringDB&quot;: &quot;physical&quot;, &quot;StringEvidence&quot;: &quot;textmining:0.546,experiments:0.526,coexpression:0.317&quot;, &quot;String_Score_Physical&quot;: 545, &quot;String_Score_Combined&quot;: 859}"/>
  </edge>
  <edge label="818463 (pp) 833835" source="108" target="712">
    <att type="string" name="canonicalName" value="818463 (pp) 833835"/>
    <att type="string" name="interaction" value="pp"/>
    <att type="int" name="SCORE" value="232"/>
    <att type="string" name="support" value="{&quot;StringDB&quot;: &quot;physical&quot;, &quot;StringEvidence&quot;: &quot;experiments:0.200,coexpression:0.020&quot;, &quot;String_Score_Physical&quot;: 232, &quot;String_Score_Combined&quot;: 248}"/>
  </edge>
  <edge label="818463 (pp) 834975" source="108" target="757">
    <att type="string" name="canonicalName" value="818463 (pp) 834975"/>
    <att type="string" name="interaction" value="pp"/>
    <att type="int" name="SCORE" value="920"/>
    <att type="string" name="support" value="{&quot;StringDB&quot;: &quot;physical&quot;, &quot;StringEvidence&quot;: &quot;database:0.896,experiments:0.203,coexpression:0.167,textmining:0.127&quot;, &quot;String_Score_Physical&quot;: 920, &quot;String_Score_Combined&quot;: 942}"/>
  </edge>
  <edge label="818463 (pp) 835269" source="108" target="773">
    <att type="string" name="canonicalName" value="818463 (pp) 835269"/>
    <att type="string" name="interaction" value="pp"/>
    <att type="int" name="SCORE" value="900"/>
    <att type="string" name="support" value="{&quot;StringDB&quot;: &quot;physical&quot;, &quot;StringEvidence&quot;: &quot;database:0.896,textmining:0.156,coexpression:0.042&quot;, &quot;String_Score_Physical&quot;: 900, &quot;String_Score_Combined&quot;: 919}"/>
  </edge>
  <edge label="818463 (pp) 835553" source="108" target="790">
    <att type="string" name="canonicalName" value="818463 (pp) 835553"/>
    <att type="string" name="interaction" value="pp"/>
    <att type="int" name="SCORE" value="967"/>
    <att type="string" name="support" value="{&quot;StringDB&quot;: &quot;physical&quot;, &quot;StringEvidence&quot;: &quot;database:0.896,experiments:0.677,textmining:0.325&quot;, &quot;String_Score_Physical&quot;: 967, &quot;String_Score_Combined&quot;: 968}"/>
  </edge>
  <edge label="818463 (pp) 835797" source="108" target="802">
    <att type="string" name="canonicalName" value="818463 (pp) 835797"/>
    <att type="string" name="interaction" value="pp"/>
    <att type="int" name="SCORE" value="546"/>
    <att type="string" name="support" value="{&quot;StringDB&quot;: &quot;physical&quot;, &quot;StringEvidence&quot;: &quot;experiments:0.527,textmining:0.377,coexpression:0.015&quot;, &quot;String_Score_Physical&quot;: 546, &quot;String_Score_Combined&quot;: 721}"/>
  </edge>
  <edge label="818463 (pp) 836048" source="108" target="815">
    <att type="string" name="canonicalName" value="818463 (pp) 836048"/>
    <att type="string" name="interaction" value="pp"/>
    <att type="int" name="SCORE" value="227"/>
    <att type="string" name="support" value="{&quot;StringDB&quot;: &quot;physical&quot;, &quot;StringEvidence&quot;: &quot;experiments:0.195,textmining:0.004&quot;, &quot;String_Score_Physical&quot;: 227, &quot;String_Score_Combined&quot;: 231}"/>
  </edge>
  <edge label="818463 (pp) 836452" source="108" target="833">
    <att type="string" name="canonicalName" value="818463 (pp) 836452"/>
    <att type="string" name="interaction" value="pp"/>
    <att type="int" name="SCORE" value="258"/>
    <att type="string" name="support" value="{&quot;StringDB&quot;: &quot;physical&quot;, &quot;StringEvidence&quot;: &quot;experiments:0.226,textmining:0.219&quot;, &quot;String_Score_Physical&quot;: 258, &quot;String_Score_Combined&quot;: 420}"/>
  </edge>
  <edge label="818463 (pp) 836661" source="108" target="848">
    <att type="string" name="canonicalName" value="818463 (pp) 836661"/>
    <att type="string" name="interaction" value="pp"/>
    <att type="int" name="SCORE" value="616"/>
    <att type="string" name="support" value="{&quot;StringDB&quot;: &quot;physical&quot;, &quot;StringEvidence&quot;: &quot;experiments:0.600,coexpression:0.429,textmining:0.304&quot;, &quot;String_Score_Physical&quot;: 616, &quot;String_Score_Combined&quot;: 847}"/>
  </edge>
  <edge label="818463 (pp) 836808" source="108" target="857">
    <att type="string" name="canonicalName" value="818463 (pp) 836808"/>
    <att type="string" name="interaction" value="pp"/>
    <att type="int" name="SCORE" value="236"/>
    <att type="string" name="support" value="{&quot;StringDB&quot;: &quot;physical&quot;, &quot;StringEvidence&quot;: &quot;textmining:0.444,experiments:0.203,coexpression:0.178&quot;, &quot;String_Score_Physical&quot;: 236, &quot;String_Score_Combined&quot;: 651}"/>
  </edge>
  <edge label="818463 (pp) 836899" source="108" target="859">
    <att type="string" name="canonicalName" value="818463 (pp) 836899"/>
    <att type="string" name="interaction" value="pp"/>
    <att type="int" name="SCORE" value="478"/>
    <att type="string" name="support" value="{&quot;StringDB&quot;: &quot;physical&quot;, &quot;StringEvidence&quot;: &quot;textmining:0.465,experiments:0.456,coexpression:0.007&quot;, &quot;String_Score_Physical&quot;: 478, &quot;String_Score_Combined&quot;: 722}"/>
  </edge>
  <edge label="818463 (pp) 837279" source="108" target="876">
    <att type="string" name="canonicalName" value="818463 (pp) 837279"/>
    <att type="string" name="interaction" value="pp"/>
    <att type="int" name="SCORE" value="720"/>
    <att type="string" name="support" value="{&quot;StringDB&quot;: &quot;physical&quot;, &quot;StringEvidence&quot;: &quot;experiments:0.708,textmining:0.344,coexpression:0.111&quot;, &quot;String_Score_Physical&quot;: 720, &quot;String_Score_Combined&quot;: 836}"/>
  </edge>
  <edge label="818463 (pp) 837297" source="108" target="880">
    <att type="string" name="canonicalName" value="818463 (pp) 837297"/>
    <att type="string" name="interaction" value="pp"/>
    <att type="int" name="SCORE" value="720"/>
    <att type="string" name="support" value="{&quot;StringDB&quot;: &quot;physical&quot;, &quot;StringEvidence&quot;: &quot;experiments:0.708,textmining:0.344,coexpression:0.217&quot;, &quot;String_Score_Physical&quot;: 720, &quot;String_Score_Combined&quot;: 856}"/>
  </edge>
  <edge label="818463 (pp) 841707" source="108" target="1021">
    <att type="string" name="canonicalName" value="818463 (pp) 841707"/>
    <att type="string" name="interaction" value="pp"/>
    <att type="int" name="SCORE" value="900"/>
    <att type="string" name="support" value="{&quot;StringDB&quot;: &quot;physical&quot;, &quot;StringEvidence&quot;: &quot;textmining:0.945,database:0.896,coexpression:0.163&quot;, &quot;String_Score_Physical&quot;: 900, &quot;String_Score_Combined&quot;: 918}"/>
  </edge>
  <edge label="818463 (pp) 841910" source="108" target="1034">
    <att type="string" name="canonicalName" value="818463 (pp) 841910"/>
    <att type="string" name="interaction" value="pp"/>
    <att type="int" name="SCORE" value="967"/>
    <att type="string" name="support" value="{&quot;StringDB&quot;: &quot;physical&quot;, &quot;StringEvidence&quot;: &quot;database:0.896,experiments:0.677,textmining:0.325,coexpression:0.185&quot;, &quot;String_Score_Physical&quot;: 967, &quot;String_Score_Combined&quot;: 974}"/>
  </edge>
  <edge label="818463 (pp) 841999" source="108" target="1039">
    <att type="string" name="canonicalName" value="818463 (pp) 841999"/>
    <att type="string" name="interaction" value="pp"/>
    <att type="int" name="SCORE" value="236"/>
    <att type="string" name="support" value="{&quot;StringDB&quot;: &quot;physical&quot;, &quot;StringEvidence&quot;: &quot;textmining:0.519,experiments:0.203&quot;, &quot;String_Score_Physical&quot;: 236, &quot;String_Score_Combined&quot;: 632}"/>
  </edge>
  <edge label="818463 (pp) 842728" source="108" target="1075">
    <att type="string" name="canonicalName" value="818463 (pp) 842728"/>
    <att type="string" name="interaction" value="pp"/>
    <att type="int" name="SCORE" value="227"/>
    <att type="string" name="support" value="{&quot;StringDB&quot;: &quot;physical&quot;, &quot;StringEvidence&quot;: &quot;experiments:0.195,textmining:0.057&quot;, &quot;String_Score_Physical&quot;: 227, &quot;String_Score_Combined&quot;: 272}"/>
  </edge>
  <edge label="818463 (pp) 842845" source="108" target="1080">
    <att type="string" name="canonicalName" value="818463 (pp) 842845"/>
    <att type="string" name="interaction" value="pp"/>
    <att type="int" name="SCORE" value="232"/>
    <att type="string" name="support" value="{&quot;StringDB&quot;: &quot;physical&quot;, &quot;StringEvidence&quot;: &quot;experiments:0.200,coexpression:0.053&quot;, &quot;String_Score_Physical&quot;: 232, &quot;String_Score_Combined&quot;: 273}"/>
  </edge>
  <edge label="818463 (pp) 842855" source="108" target="1081">
    <att type="string" name="canonicalName" value="818463 (pp) 842855"/>
    <att type="string" name="interaction" value="pp"/>
    <att type="int" name="SCORE" value="239"/>
    <att type="string" name="support" value="{&quot;StringDB&quot;: &quot;physical&quot;, &quot;StringEvidence&quot;: &quot;textmining:0.544,experiments:0.208,coexpression:0.003&quot;, &quot;String_Score_Physical&quot;: 239, &quot;String_Score_Combined&quot;: 654}"/>
  </edge>
  <edge label="818463 (pp) 843694" source="108" target="1115">
    <att type="string" name="canonicalName" value="818463 (pp) 843694"/>
    <att type="string" name="interaction" value="pp"/>
    <att type="int" name="SCORE" value="252"/>
    <att type="string" name="support" value="{&quot;StringDB&quot;: &quot;physical&quot;, &quot;StringEvidence&quot;: &quot;experiments:0.221,textmining:0.006&quot;, &quot;String_Score_Physical&quot;: 252, &quot;String_Score_Combined&quot;: 257}"/>
  </edge>
  <edge label="818463 (pp) 843880" source="108" target="1124">
    <att type="string" name="canonicalName" value="818463 (pp) 843880"/>
    <att type="string" name="interaction" value="pp"/>
    <att type="int" name="SCORE" value="227"/>
    <att type="string" name="support" value="{&quot;StringDB&quot;: &quot;physical&quot;, &quot;StringEvidence&quot;: &quot;experiments:0.195,textmining:0.004&quot;, &quot;String_Score_Physical&quot;: 227, &quot;String_Score_Combined&quot;: 231}"/>
  </edge>
  <edge label="818491 (pp) 821259" source="109" target="243">
    <att type="string" name="canonicalName" value="818491 (pp) 821259"/>
    <att type="string" name="interaction" value="pp"/>
    <att type="int" name="SCORE" value="208"/>
    <att type="string" name="support" value="{&quot;BioGrid&quot;: &quot;physical&quot;, &quot;BioGrid_PubMed&quot;: &quot;32218501&quot;, &quot;BioGrid_Type&quot;: &quot;Two-hybrid&quot;}"/>
  </edge>
  <edge label="818531 (pp) 818654" source="110" target="112">
    <att type="string" name="canonicalName" value="818531 (pp) 818654"/>
    <att type="string" name="interaction" value="pp"/>
    <att type="int" name="SCORE" value="982"/>
    <att type="string" name="support" value="{&quot;StringDB&quot;: &quot;physical&quot;, &quot;StringEvidence&quot;: &quot;coexpression:0.951,database:0.896,experiments:0.825,textmining:0.125&quot;, &quot;BioGrid&quot;: &quot;physical&quot;, &quot;BioGrid_PubMed&quot;: &quot;32191846&quot;, &quot;BioGrid_Type&quot;: &quot;Co-fractionation&quot;, &quot;BioGrid_Score&quot;: &quot;0.525677406&quot;, &quot;String_Score_Physical&quot;: 982, &quot;String_Score_Combined&quot;: 999}"/>
  </edge>
  <edge label="818531 (pp) 818705" source="110" target="114">
    <att type="string" name="canonicalName" value="818531 (pp) 818705"/>
    <att type="string" name="interaction" value="pp"/>
    <att type="int" name="SCORE" value="252"/>
    <att type="string" name="support" value="{&quot;StringDB&quot;: &quot;physical&quot;, &quot;StringEvidence&quot;: &quot;experiments:0.221,coexpression:0.007&quot;, &quot;String_Score_Physical&quot;: 252, &quot;String_Score_Combined&quot;: 258}"/>
  </edge>
  <edge label="818531 (pp) 818784" source="110" target="116">
    <att type="string" name="canonicalName" value="818531 (pp) 818784"/>
    <att type="string" name="interaction" value="pp"/>
    <att type="int" name="SCORE" value="976"/>
    <att type="string" name="support" value="{&quot;StringDB&quot;: &quot;physical&quot;, &quot;StringEvidence&quot;: &quot;coexpression:0.937,database:0.896,experiments:0.770,textmining:0.439,cooccurrence:0.168,neighborhood:0.142&quot;, &quot;String_Score_Physical&quot;: 976, &quot;String_Score_Combined&quot;: 999}"/>
  </edge>
  <edge label="818531 (pp) 818824" source="110" target="117">
    <att type="string" name="canonicalName" value="818531 (pp) 818824"/>
    <att type="string" name="interaction" value="pp"/>
    <att type="int" name="SCORE" value="252"/>
    <att type="string" name="support" value="{&quot;StringDB&quot;: &quot;physical&quot;, &quot;StringEvidence&quot;: &quot;experiments:0.221,coexpression:0.007&quot;, &quot;String_Score_Physical&quot;: 252, &quot;String_Score_Combined&quot;: 258}"/>
  </edge>
  <edge label="818531 (pp) 818942" source="110" target="123">
    <att type="string" name="canonicalName" value="818531 (pp) 818942"/>
    <att type="string" name="interaction" value="pp"/>
    <att type="int" name="SCORE" value="252"/>
    <att type="string" name="support" value="{&quot;StringDB&quot;: &quot;physical&quot;, &quot;StringEvidence&quot;: &quot;experiments:0.221,coexpression:0.007&quot;, &quot;String_Score_Physical&quot;: 252, &quot;String_Score_Combined&quot;: 258}"/>
  </edge>
  <edge label="818531 (pp) 819095" source="110" target="132">
    <att type="string" name="canonicalName" value="818531 (pp) 819095"/>
    <att type="string" name="interaction" value="pp"/>
    <att type="int" name="SCORE" value="973"/>
    <att type="string" name="support" value="{&quot;StringDB&quot;: &quot;physical&quot;, &quot;StringEvidence&quot;: &quot;database:0.896,coexpression:0.879,experiments:0.738,textmining:0.627&quot;, &quot;String_Score_Physical&quot;: 973, &quot;String_Score_Combined&quot;: 998}"/>
  </edge>
  <edge label="818531 (pp) 819185" source="110" target="136">
    <att type="string" name="canonicalName" value="818531 (pp) 819185"/>
    <att type="string" name="interaction" value="pp"/>
    <att type="int" name="SCORE" value="796"/>
    <att type="string" name="support" value="{&quot;StringDB&quot;: &quot;physical&quot;, &quot;StringEvidence&quot;: &quot;experiments:0.787,textmining:0.461,coexpression:0.019,neighborhood:0.013&quot;, &quot;String_Score_Physical&quot;: 796, &quot;String_Score_Combined&quot;: 893}"/>
  </edge>
  <edge label="818531 (pp) 819260" source="110" target="139">
    <att type="string" name="canonicalName" value="818531 (pp) 819260"/>
    <att type="string" name="interaction" value="pp"/>
    <att type="int" name="SCORE" value="547"/>
    <att type="string" name="support" value="{&quot;StringDB&quot;: &quot;physical&quot;, &quot;StringEvidence&quot;: &quot;experiments:0.528,coexpression:0.152&quot;, &quot;String_Score_Physical&quot;: 547, &quot;String_Score_Combined&quot;: 615}"/>
  </edge>
  <edge label="818531 (pp) 820005" source="110" target="170">
    <att type="string" name="canonicalName" value="818531 (pp) 820005"/>
    <att type="string" name="interaction" value="pp"/>
    <att type="int" name="SCORE" value="325"/>
    <att type="string" name="support" value="{&quot;StringDB&quot;: &quot;physical&quot;, &quot;StringEvidence&quot;: &quot;experiments:0.296,coexpression:0.205&quot;, &quot;String_Score_Physical&quot;: 325, &quot;String_Score_Combined&quot;: 463}"/>
  </edge>
  <edge label="818531 (pp) 820076" source="110" target="175">
    <att type="string" name="canonicalName" value="818531 (pp) 820076"/>
    <att type="string" name="interaction" value="pp"/>
    <att type="int" name="SCORE" value="982"/>
    <att type="string" name="support" value="{&quot;StringDB&quot;: &quot;physical&quot;, &quot;StringEvidence&quot;: &quot;coexpression:0.963,database:0.896,experiments:0.825,textmining:0.528,cooccurrence:0.229,neighborhood:0.147&quot;, &quot;BioGrid&quot;: &quot;physical&quot;, &quot;BioGrid_PubMed&quot;: &quot;32191846&quot;, &quot;BioGrid_Type&quot;: &quot;Co-fractionation&quot;, &quot;BioGrid_Score&quot;: &quot;0.694512363&quot;, &quot;String_Score_Physical&quot;: 982, &quot;String_Score_Combined&quot;: 999}"/>
  </edge>
  <edge label="818531 (pp) 820266" source="110" target="184">
    <att type="string" name="canonicalName" value="818531 (pp) 820266"/>
    <att type="string" name="interaction" value="pp"/>
    <att type="int" name="SCORE" value="983"/>
    <att type="string" name="support" value="{&quot;StringDB&quot;: &quot;physical&quot;, &quot;StringEvidence&quot;: &quot;coexpression:0.901,database:0.896,experiments:0.830,textmining:0.332&quot;, &quot;BioGrid&quot;: &quot;physical&quot;, &quot;BioGrid_PubMed&quot;: &quot;32191846&quot;, &quot;BioGrid_Type&quot;: &quot;Co-fractionation&quot;, &quot;BioGrid_Score&quot;: &quot;0.793841908&quot;, &quot;String_Score_Physical&quot;: 983, &quot;String_Score_Combined&quot;: 998}"/>
  </edge>
  <edge label="818531 (pp) 820559" source="110" target="203">
    <att type="string" name="canonicalName" value="818531 (pp) 820559"/>
    <att type="string" name="interaction" value="pp"/>
    <att type="int" name="SCORE" value="252"/>
    <att type="string" name="support" value="{&quot;StringDB&quot;: &quot;physical&quot;, &quot;StringEvidence&quot;: &quot;experiments:0.221,coexpression:0.060&quot;, &quot;String_Score_Physical&quot;: 252, &quot;String_Score_Combined&quot;: 297}"/>
  </edge>
  <edge label="818531 (pp) 820568" source="110" target="204">
    <att type="string" name="canonicalName" value="818531 (pp) 820568"/>
    <att type="string" name="interaction" value="pp"/>
    <att type="int" name="SCORE" value="831"/>
    <att type="string" name="support" value="{&quot;StringDB&quot;: &quot;physical&quot;, &quot;StringEvidence&quot;: &quot;experiments:0.824,coexpression:0.734,textmining:0.051&quot;, &quot;String_Score_Physical&quot;: 831, &quot;String_Score_Combined&quot;: 957}"/>
  </edge>
  <edge label="818531 (pp) 820619" source="110" target="209">
    <att type="string" name="canonicalName" value="818531 (pp) 820619"/>
    <att type="string" name="interaction" value="pp"/>
    <att type="int" name="SCORE" value="546"/>
    <att type="string" name="support" value="{&quot;StringDB&quot;: &quot;physical&quot;, &quot;StringEvidence&quot;: &quot;experiments:0.527&quot;, &quot;String_Score_Physical&quot;: 546, &quot;String_Score_Combined&quot;: 546}"/>
  </edge>
  <edge label="818531 (pp) 820728" source="110" target="212">
    <att type="string" name="canonicalName" value="818531 (pp) 820728"/>
    <att type="string" name="interaction" value="pp"/>
    <att type="int" name="SCORE" value="240"/>
    <att type="string" name="support" value="{&quot;StringDB&quot;: &quot;physical&quot;, &quot;StringEvidence&quot;: &quot;experiments:0.209&quot;, &quot;String_Score_Physical&quot;: 240, &quot;String_Score_Combined&quot;: 240}"/>
  </edge>
  <edge label="818531 (pp) 821195" source="110" target="238">
    <att type="string" name="canonicalName" value="818531 (pp) 821195"/>
    <att type="string" name="interaction" value="pp"/>
    <att type="int" name="SCORE" value="275"/>
    <att type="string" name="support" value="{&quot;StringDB&quot;: &quot;physical&quot;, &quot;StringEvidence&quot;: &quot;experiments:0.244,coexpression:0.152&quot;, &quot;String_Score_Physical&quot;: 275, &quot;String_Score_Combined&quot;: 385}"/>
  </edge>
  <edge label="818531 (pp) 821870" source="110" target="276">
    <att type="string" name="canonicalName" value="818531 (pp) 821870"/>
    <att type="string" name="interaction" value="pp"/>
    <att type="int" name="SCORE" value="333"/>
    <att type="string" name="support" value="{&quot;StringDB&quot;: &quot;physical&quot;, &quot;StringEvidence&quot;: &quot;experiments:0.304,neighborhood:0.103,coexpression:0.004&quot;, &quot;String_Score_Physical&quot;: 333, &quot;String_Score_Combined&quot;: 404}"/>
  </edge>
  <edge label="818531 (pp) 821920" source="110" target="278">
    <att type="string" name="canonicalName" value="818531 (pp) 821920"/>
    <att type="string" name="interaction" value="pp"/>
    <att type="int" name="SCORE" value="983"/>
    <att type="string" name="support" value="{&quot;StringDB&quot;: &quot;physical&quot;, &quot;StringEvidence&quot;: &quot;coexpression:0.986,database:0.896,experiments:0.830,textmining:0.433&quot;, &quot;String_Score_Physical&quot;: 983, &quot;String_Score_Combined&quot;: 999}"/>
  </edge>
  <edge label="818531 (pp) 822081" source="110" target="292">
    <att type="string" name="canonicalName" value="818531 (pp) 822081"/>
    <att type="string" name="interaction" value="pp"/>
    <att type="int" name="SCORE" value="981"/>
    <att type="string" name="support" value="{&quot;StringDB&quot;: &quot;physical&quot;, &quot;StringEvidence&quot;: &quot;coexpression:0.967,database:0.896,experiments:0.819,textmining:0.450,neighborhood:0.147&quot;, &quot;BioGrid&quot;: &quot;physical&quot;, &quot;BioGrid_PubMed&quot;: &quot;32191846&quot;, &quot;BioGrid_Type&quot;: &quot;Co-fractionation&quot;, &quot;BioGrid_Score&quot;: &quot;0.545721172&quot;, &quot;String_Score_Physical&quot;: 981, &quot;String_Score_Combined&quot;: 999}"/>
  </edge>
  <edge label="818531 (pp) 822273" source="110" target="298">
    <att type="string" name="canonicalName" value="818531 (pp) 822273"/>
    <att type="string" name="interaction" value="pp"/>
    <att type="int" name="SCORE" value="982"/>
    <att type="string" name="support" value="{&quot;StringDB&quot;: &quot;physical&quot;, &quot;StringEvidence&quot;: &quot;database:0.896,experiments:0.825,cooccurrence:0.263,coexpression:0.163&quot;, &quot;String_Score_Physical&quot;: 982, &quot;String_Score_Combined&quot;: 989}"/>
  </edge>
  <edge label="818531 (pp) 823849" source="110" target="320">
    <att type="string" name="canonicalName" value="818531 (pp) 823849"/>
    <att type="string" name="interaction" value="pp"/>
    <att type="int" name="SCORE" value="703"/>
    <att type="string" name="support" value="{&quot;StringDB&quot;: &quot;physical&quot;, &quot;StringEvidence&quot;: &quot;experiments:0.690,coexpression:0.018,textmining:0.007&quot;, &quot;String_Score_Physical&quot;: 703, &quot;String_Score_Combined&quot;: 710}"/>
  </edge>
  <edge label="818531 (pp) 823891" source="110" target="324">
    <att type="string" name="canonicalName" value="818531 (pp) 823891"/>
    <att type="string" name="interaction" value="pp"/>
    <att type="int" name="SCORE" value="981"/>
    <att type="string" name="support" value="{&quot;StringDB&quot;: &quot;physical&quot;, &quot;StringEvidence&quot;: &quot;coexpression:0.984,database:0.896,experiments:0.819,textmining:0.238,neighborhood:0.154&quot;, &quot;String_Score_Physical&quot;: 981, &quot;String_Score_Combined&quot;: 999}"/>
  </edge>
  <edge label="818531 (pp) 824077" source="110" target="331">
    <att type="string" name="canonicalName" value="818531 (pp) 824077"/>
    <att type="string" name="interaction" value="pp"/>
    <att type="int" name="SCORE" value="333"/>
    <att type="string" name="support" value="{&quot;StringDB&quot;: &quot;physical&quot;, &quot;StringEvidence&quot;: &quot;experiments:0.304,neighborhood:0.103,coexpression:0.004&quot;, &quot;String_Score_Physical&quot;: 333, &quot;String_Score_Combined&quot;: 404}"/>
  </edge>
  <edge label="818531 (pp) 824379" source="110" target="344">
    <att type="string" name="canonicalName" value="818531 (pp) 824379"/>
    <att type="string" name="interaction" value="pp"/>
    <att type="int" name="SCORE" value="252"/>
    <att type="string" name="support" value="{&quot;StringDB&quot;: &quot;physical&quot;, &quot;StringEvidence&quot;: &quot;experiments:0.221,coexpression:0.086&quot;, &quot;String_Score_Physical&quot;: 252, &quot;String_Score_Combined&quot;: 317}"/>
  </edge>
  <edge label="818531 (pp) 824541" source="110" target="350">
    <att type="string" name="canonicalName" value="818531 (pp) 824541"/>
    <att type="string" name="interaction" value="pp"/>
    <att type="int" name="SCORE" value="982"/>
    <att type="string" name="support" value="{&quot;StringDB&quot;: &quot;physical&quot;, &quot;StringEvidence&quot;: &quot;coexpression:0.982,database:0.896,experiments:0.825,textmining:0.431&quot;, &quot;BioGrid&quot;: &quot;physical&quot;, &quot;BioGrid_PubMed&quot;: &quot;32191846&quot;, &quot;BioGrid_Type&quot;: &quot;Co-fractionation&quot;, &quot;BioGrid_Score&quot;: &quot;0.947368243&quot;, &quot;String_Score_Physical&quot;: 982, &quot;String_Score_Combined&quot;: 999}"/>
  </edge>
  <edge label="818531 (pp) 824896" source="110" target="364">
    <att type="string" name="canonicalName" value="818531 (pp) 824896"/>
    <att type="string" name="interaction" value="pp"/>
    <att type="int" name="SCORE" value="900"/>
    <att type="string" name="support" value="{&quot;StringDB&quot;: &quot;physical&quot;, &quot;StringEvidence&quot;: &quot;database:0.896,coexpression:0.813&quot;, &quot;String_Score_Physical&quot;: 900, &quot;String_Score_Combined&quot;: 981}"/>
  </edge>
  <edge label="818531 (pp) 825194" source="110" target="373">
    <att type="string" name="canonicalName" value="818531 (pp) 825194"/>
    <att type="string" name="interaction" value="pp"/>
    <att type="int" name="SCORE" value="900"/>
    <att type="string" name="support" value="{&quot;StringDB&quot;: &quot;physical&quot;, &quot;StringEvidence&quot;: &quot;database:0.896,coexpression:0.016,textmining:0.002&quot;, &quot;String_Score_Physical&quot;: 900, &quot;String_Score_Combined&quot;: 901}"/>
  </edge>
  <edge label="818531 (pp) 825847" source="110" target="396">
    <att type="string" name="canonicalName" value="818531 (pp) 825847"/>
    <att type="string" name="interaction" value="pp"/>
    <att type="int" name="SCORE" value="547"/>
    <att type="string" name="support" value="{&quot;StringDB&quot;: &quot;physical&quot;, &quot;StringEvidence&quot;: &quot;experiments:0.528,coexpression:0.152,textmining:0.040&quot;, &quot;String_Score_Physical&quot;: 547, &quot;String_Score_Combined&quot;: 631}"/>
  </edge>
  <edge label="818531 (pp) 825880" source="110" target="397">
    <att type="string" name="canonicalName" value="818531 (pp) 825880"/>
    <att type="string" name="interaction" value="pp"/>
    <att type="int" name="SCORE" value="547"/>
    <att type="string" name="support" value="{&quot;StringDB&quot;: &quot;physical&quot;, &quot;StringEvidence&quot;: &quot;experiments:0.528,coexpression:0.152,textmining:0.019&quot;, &quot;String_Score_Physical&quot;: 547, &quot;String_Score_Combined&quot;: 623}"/>
  </edge>
  <edge label="818531 (pp) 826414" source="110" target="404">
    <att type="string" name="canonicalName" value="818531 (pp) 826414"/>
    <att type="string" name="interaction" value="pp"/>
    <att type="int" name="SCORE" value="547"/>
    <att type="string" name="support" value="{&quot;StringDB&quot;: &quot;physical&quot;, &quot;StringEvidence&quot;: &quot;experiments:0.528,coexpression:0.152&quot;, &quot;String_Score_Physical&quot;: 547, &quot;String_Score_Combined&quot;: 615}"/>
  </edge>
  <edge label="818531 (pp) 826637" source="110" target="408">
    <att type="string" name="canonicalName" value="818531 (pp) 826637"/>
    <att type="string" name="interaction" value="pp"/>
    <att type="int" name="SCORE" value="982"/>
    <att type="string" name="support" value="{&quot;StringDB&quot;: &quot;physical&quot;, &quot;StringEvidence&quot;: &quot;coexpression:0.973,database:0.896,experiments:0.825,cooccurrence:0.312,textmining:0.226,neighborhood:0.150&quot;, &quot;BioGrid&quot;: &quot;physical&quot;, &quot;BioGrid_PubMed&quot;: &quot;32191846&quot;, &quot;BioGrid_Type&quot;: &quot;Co-fractionation&quot;, &quot;BioGrid_Score&quot;: &quot;0.681630064&quot;, &quot;String_Score_Physical&quot;: 982, &quot;String_Score_Combined&quot;: 999}"/>
  </edge>
  <edge label="818531 (pp) 826746" source="110" target="411">
    <att type="string" name="canonicalName" value="818531 (pp) 826746"/>
    <att type="string" name="interaction" value="pp"/>
    <att type="int" name="SCORE" value="900"/>
    <att type="string" name="support" value="{&quot;StringDB&quot;: &quot;physical&quot;, &quot;StringEvidence&quot;: &quot;database:0.896,coexpression:0.196&quot;, &quot;String_Score_Physical&quot;: 900, &quot;String_Score_Combined&quot;: 919}"/>
  </edge>
  <edge label="818531 (pp) 826877" source="110" target="416">
    <att type="string" name="canonicalName" value="818531 (pp) 826877"/>
    <att type="string" name="interaction" value="pp"/>
    <att type="int" name="SCORE" value="252"/>
    <att type="string" name="support" value="{&quot;StringDB&quot;: &quot;physical&quot;, &quot;StringEvidence&quot;: &quot;experiments:0.221,coexpression:0.007&quot;, &quot;String_Score_Physical&quot;: 252, &quot;String_Score_Combined&quot;: 258}"/>
  </edge>
  <edge label="818531 (pp) 828004" source="110" target="453">
    <att type="string" name="canonicalName" value="818531 (pp) 828004"/>
    <att type="string" name="interaction" value="pp"/>
    <att type="int" name="SCORE" value="981"/>
    <att type="string" name="support" value="{&quot;StringDB&quot;: &quot;physical&quot;, &quot;StringEvidence&quot;: &quot;coexpression:0.961,database:0.896,experiments:0.819,textmining:0.344&quot;, &quot;String_Score_Physical&quot;: 981, &quot;String_Score_Combined&quot;: 999}"/>
  </edge>
  <edge label="818531 (pp) 828134" source="110" target="459">
    <att type="string" name="canonicalName" value="818531 (pp) 828134"/>
    <att type="string" name="interaction" value="pp"/>
    <att type="int" name="SCORE" value="731"/>
    <att type="string" name="support" value="{&quot;StringDB&quot;: &quot;physical&quot;, &quot;StringEvidence&quot;: &quot;experiments:0.719,coexpression:0.500,textmining:0.281,neighborhood:0.155&quot;, &quot;String_Score_Physical&quot;: 731, &quot;String_Score_Combined&quot;: 918}"/>
  </edge>
  <edge label="818531 (pp) 828136" source="110" target="460">
    <att type="string" name="canonicalName" value="818531 (pp) 828136"/>
    <att type="string" name="interaction" value="pp"/>
    <att type="int" name="SCORE" value="749"/>
    <att type="string" name="support" value="{&quot;StringDB&quot;: &quot;physical&quot;, &quot;StringEvidence&quot;: &quot;experiments:0.738,coexpression:0.139&quot;, &quot;String_Score_Physical&quot;: 749, &quot;String_Score_Combined&quot;: 783}"/>
  </edge>
  <edge label="818531 (pp) 828729" source="110" target="483">
    <att type="string" name="canonicalName" value="818531 (pp) 828729"/>
    <att type="string" name="interaction" value="pp"/>
    <att type="int" name="SCORE" value="982"/>
    <att type="string" name="support" value="{&quot;StringDB&quot;: &quot;physical&quot;, &quot;StringEvidence&quot;: &quot;coexpression:0.973,database:0.896,experiments:0.825,textmining:0.704&quot;, &quot;BioGrid&quot;: &quot;physical&quot;, &quot;BioGrid_PubMed&quot;: &quot;32191846&quot;, &quot;BioGrid_Type&quot;: &quot;Co-fractionation&quot;, &quot;BioGrid_Score&quot;: &quot;0.586231241&quot;, &quot;String_Score_Physical&quot;: 982, &quot;String_Score_Combined&quot;: 999}"/>
  </edge>
  <edge label="818531 (pp) 828951" source="110" target="490">
    <att type="string" name="canonicalName" value="818531 (pp) 828951"/>
    <att type="string" name="interaction" value="pp"/>
    <att type="int" name="SCORE" value="595"/>
    <att type="string" name="support" value="{&quot;StringDB&quot;: &quot;physical&quot;, &quot;StringEvidence&quot;: &quot;coexpression:0.776,experiments:0.578,textmining:0.224,neighborhood:0.150&quot;, &quot;String_Score_Physical&quot;: 595, &quot;String_Score_Combined&quot;: 940}"/>
  </edge>
  <edge label="818531 (pp) 829093" source="110" target="494">
    <att type="string" name="canonicalName" value="818531 (pp) 829093"/>
    <att type="string" name="interaction" value="pp"/>
    <att type="int" name="SCORE" value="749"/>
    <att type="string" name="support" value="{&quot;StringDB&quot;: &quot;physical&quot;, &quot;StringEvidence&quot;: &quot;experiments:0.738&quot;, &quot;String_Score_Physical&quot;: 749, &quot;String_Score_Combined&quot;: 749}"/>
  </edge>
  <edge label="818531 (pp) 829557" source="110" target="524">
    <att type="string" name="canonicalName" value="818531 (pp) 829557"/>
    <att type="string" name="interaction" value="pp"/>
    <att type="int" name="SCORE" value="903"/>
    <att type="string" name="support" value="{&quot;StringDB&quot;: &quot;physical&quot;, &quot;StringEvidence&quot;: &quot;database:0.896,textmining:0.138,coexpression:0.096,experiments:0.034&quot;, &quot;String_Score_Physical&quot;: 903, &quot;String_Score_Combined&quot;: 924}"/>
  </edge>
  <edge label="818531 (pp) 829770" source="110" target="541">
    <att type="string" name="canonicalName" value="818531 (pp) 829770"/>
    <att type="string" name="interaction" value="pp"/>
    <att type="int" name="SCORE" value="981"/>
    <att type="string" name="support" value="{&quot;StringDB&quot;: &quot;physical&quot;, &quot;StringEvidence&quot;: &quot;coexpression:0.938,database:0.896,experiments:0.819,textmining:0.436,cooccurrence:0.230,neighborhood:0.140&quot;, &quot;BioGrid&quot;: &quot;physical&quot;, &quot;BioGrid_PubMed&quot;: &quot;32191846&quot;, &quot;BioGrid_Type&quot;: &quot;Co-fractionation&quot;, &quot;BioGrid_Score&quot;: &quot;0.906628261&quot;, &quot;String_Score_Physical&quot;: 981, &quot;String_Score_Combined&quot;: 999}"/>
  </edge>
  <edge label="818531 (pp) 830337" source="110" target="562">
    <att type="string" name="canonicalName" value="818531 (pp) 830337"/>
    <att type="string" name="interaction" value="pp"/>
    <att type="int" name="SCORE" value="840"/>
    <att type="string" name="support" value="{&quot;StringDB&quot;: &quot;physical&quot;, &quot;StringEvidence&quot;: &quot;experiments:0.833,coexpression:0.264,textmining:0.132&quot;, &quot;String_Score_Physical&quot;: 840, &quot;String_Score_Combined&quot;: 897}"/>
  </edge>
  <edge label="818531 (pp) 830524" source="110" target="571">
    <att type="string" name="canonicalName" value="818531 (pp) 830524"/>
    <att type="string" name="interaction" value="pp"/>
    <att type="int" name="SCORE" value="816"/>
    <att type="string" name="support" value="{&quot;StringDB&quot;: &quot;physical&quot;, &quot;StringEvidence&quot;: &quot;coexpression:0.820,experiments:0.808,textmining:0.281&quot;, &quot;String_Score_Physical&quot;: 816, &quot;String_Score_Combined&quot;: 976}"/>
  </edge>
  <edge label="818531 (pp) 830810" source="110" target="590">
    <att type="string" name="canonicalName" value="818531 (pp) 830810"/>
    <att type="string" name="interaction" value="pp"/>
    <att type="int" name="SCORE" value="976"/>
    <att type="string" name="support" value="{&quot;StringDB&quot;: &quot;physical&quot;, &quot;StringEvidence&quot;: &quot;coexpression:0.970,database:0.896,experiments:0.770,textmining:0.192,neighborhood:0.140&quot;, &quot;String_Score_Physical&quot;: 976, &quot;String_Score_Combined&quot;: 999}"/>
  </edge>
  <edge label="818531 (pp) 830900" source="110" target="598">
    <att type="string" name="canonicalName" value="818531 (pp) 830900"/>
    <att type="string" name="interaction" value="pp"/>
    <att type="int" name="SCORE" value="983"/>
    <att type="string" name="support" value="{&quot;StringDB&quot;: &quot;physical&quot;, &quot;StringEvidence&quot;: &quot;coexpression:0.951,database:0.896,experiments:0.830,textmining:0.668&quot;, &quot;BioGrid&quot;: &quot;physical&quot;, &quot;BioGrid_PubMed&quot;: &quot;32191846&quot;, &quot;BioGrid_Type&quot;: &quot;Co-fractionation&quot;, &quot;BioGrid_Score&quot;: &quot;0.664280921&quot;, &quot;String_Score_Physical&quot;: 983, &quot;String_Score_Combined&quot;: 999}"/>
  </edge>
  <edge label="818531 (pp) 831193" source="110" target="613">
    <att type="string" name="canonicalName" value="818531 (pp) 831193"/>
    <att type="string" name="interaction" value="pp"/>
    <att type="int" name="SCORE" value="325"/>
    <att type="string" name="support" value="{&quot;StringDB&quot;: &quot;physical&quot;, &quot;StringEvidence&quot;: &quot;experiments:0.296,coexpression:0.097&quot;, &quot;String_Score_Physical&quot;: 325, &quot;String_Score_Combined&quot;: 390}"/>
  </edge>
  <edge label="818531 (pp) 831201" source="110" target="614">
    <att type="string" name="canonicalName" value="818531 (pp) 831201"/>
    <att type="string" name="interaction" value="pp"/>
    <att type="int" name="SCORE" value="317"/>
    <att type="string" name="support" value="{&quot;StringDB&quot;: &quot;physical&quot;, &quot;StringEvidence&quot;: &quot;experiments:0.288,textmining:0.091,coexpression:0.017&quot;, &quot;String_Score_Physical&quot;: 317, &quot;String_Score_Combined&quot;: 389}"/>
  </edge>
  <edge label="818531 (pp) 831405" source="110" target="624">
    <att type="string" name="canonicalName" value="818531 (pp) 831405"/>
    <att type="string" name="interaction" value="pp"/>
    <att type="int" name="SCORE" value="982"/>
    <att type="string" name="support" value="{&quot;StringDB&quot;: &quot;physical&quot;, &quot;StringEvidence&quot;: &quot;coexpression:0.930,database:0.896,experiments:0.825,textmining:0.468&quot;, &quot;String_Score_Physical&quot;: 982, &quot;String_Score_Combined&quot;: 999}"/>
  </edge>
  <edge label="818531 (pp) 831692" source="110" target="638">
    <att type="string" name="canonicalName" value="818531 (pp) 831692"/>
    <att type="string" name="interaction" value="pp"/>
    <att type="int" name="SCORE" value="982"/>
    <att type="string" name="support" value="{&quot;StringDB&quot;: &quot;physical&quot;, &quot;StringEvidence&quot;: &quot;coexpression:0.982,database:0.896,experiments:0.825,textmining:0.537&quot;, &quot;String_Score_Physical&quot;: 982, &quot;String_Score_Combined&quot;: 999}"/>
  </edge>
  <edge label="818531 (pp) 831724" source="110" target="639">
    <att type="string" name="canonicalName" value="818531 (pp) 831724"/>
    <att type="string" name="interaction" value="pp"/>
    <att type="int" name="SCORE" value="983"/>
    <att type="string" name="support" value="{&quot;StringDB&quot;: &quot;physical&quot;, &quot;StringEvidence&quot;: &quot;coexpression:0.945,database:0.896,experiments:0.830,textmining:0.188,neighborhood:0.144&quot;, &quot;BioGrid&quot;: &quot;physical&quot;, &quot;BioGrid_PubMed&quot;: &quot;32191846&quot;, &quot;BioGrid_Type&quot;: &quot;Co-fractionation&quot;, &quot;BioGrid_Score&quot;: &quot;0.54675716&quot;, &quot;String_Score_Physical&quot;: 983, &quot;String_Score_Combined&quot;: 999}"/>
  </edge>
  <edge label="818531 (pp) 831853" source="110" target="644">
    <att type="string" name="canonicalName" value="818531 (pp) 831853"/>
    <att type="string" name="interaction" value="pp"/>
    <att type="int" name="SCORE" value="907"/>
    <att type="string" name="support" value="{&quot;StringDB&quot;: &quot;physical&quot;, &quot;StringEvidence&quot;: &quot;coexpression:0.982,experiments:0.800,database:0.520,textmining:0.344,neighborhood:0.150&quot;, &quot;BioGrid&quot;: &quot;physical&quot;, &quot;BioGrid_PubMed&quot;: &quot;32191846&quot;, &quot;BioGrid_Type&quot;: &quot;Co-fractionation&quot;, &quot;BioGrid_Score&quot;: &quot;0.749907842&quot;, &quot;String_Score_Physical&quot;: 907, &quot;String_Score_Combined&quot;: 999}"/>
  </edge>
  <edge label="818531 (pp) 831899" source="110" target="649">
    <att type="string" name="canonicalName" value="818531 (pp) 831899"/>
    <att type="string" name="interaction" value="pp"/>
    <att type="int" name="SCORE" value="547"/>
    <att type="string" name="support" value="{&quot;StringDB&quot;: &quot;physical&quot;, &quot;StringEvidence&quot;: &quot;experiments:0.528,coexpression:0.152&quot;, &quot;String_Score_Physical&quot;: 547, &quot;String_Score_Combined&quot;: 615}"/>
  </edge>
  <edge label="818531 (pp) 831956" source="110" target="653">
    <att type="string" name="canonicalName" value="818531 (pp) 831956"/>
    <att type="string" name="interaction" value="pp"/>
    <att type="int" name="SCORE" value="982"/>
    <att type="string" name="support" value="{&quot;StringDB&quot;: &quot;physical&quot;, &quot;StringEvidence&quot;: &quot;coexpression:0.933,database:0.896,experiments:0.825,textmining:0.206,neighborhood:0.144&quot;, &quot;BioGrid&quot;: &quot;physical&quot;, &quot;BioGrid_PubMed&quot;: &quot;32191846&quot;, &quot;BioGrid_Type&quot;: &quot;Co-fractionation&quot;, &quot;BioGrid_Score&quot;: &quot;0.675156247&quot;, &quot;String_Score_Physical&quot;: 982, &quot;String_Score_Combined&quot;: 999}"/>
  </edge>
  <edge label="818531 (pp) 832055" source="110" target="657">
    <att type="string" name="canonicalName" value="818531 (pp) 832055"/>
    <att type="string" name="interaction" value="pp"/>
    <att type="int" name="SCORE" value="252"/>
    <att type="string" name="support" value="{&quot;StringDB&quot;: &quot;physical&quot;, &quot;StringEvidence&quot;: &quot;experiments:0.221,coexpression:0.007&quot;, &quot;String_Score_Physical&quot;: 252, &quot;String_Score_Combined&quot;: 258}"/>
  </edge>
  <edge label="818531 (pp) 832060" source="110" target="658">
    <att type="string" name="canonicalName" value="818531 (pp) 832060"/>
    <att type="string" name="interaction" value="pp"/>
    <att type="int" name="SCORE" value="900"/>
    <att type="string" name="support" value="{&quot;StringDB&quot;: &quot;physical&quot;, &quot;StringEvidence&quot;: &quot;database:0.896&quot;, &quot;String_Score_Physical&quot;: 900, &quot;String_Score_Combined&quot;: 900}"/>
  </edge>
  <edge label="818531 (pp) 832184" source="110" target="666">
    <att type="string" name="canonicalName" value="818531 (pp) 832184"/>
    <att type="string" name="interaction" value="pp"/>
    <att type="int" name="SCORE" value="547"/>
    <att type="string" name="support" value="{&quot;StringDB&quot;: &quot;physical&quot;, &quot;StringEvidence&quot;: &quot;experiments:0.528,coexpression:0.152&quot;, &quot;String_Score_Physical&quot;: 547, &quot;String_Score_Combined&quot;: 615}"/>
  </edge>
  <edge label="818531 (pp) 832305" source="110" target="675">
    <att type="string" name="canonicalName" value="818531 (pp) 832305"/>
    <att type="string" name="interaction" value="pp"/>
    <att type="int" name="SCORE" value="982"/>
    <att type="string" name="support" value="{&quot;StringDB&quot;: &quot;physical&quot;, &quot;StringEvidence&quot;: &quot;coexpression:0.986,database:0.896,experiments:0.825,textmining:0.341,neighborhood:0.150&quot;, &quot;BioGrid&quot;: &quot;physical&quot;, &quot;BioGrid_PubMed&quot;: &quot;32191846&quot;, &quot;BioGrid_Type&quot;: &quot;Co-fractionation&quot;, &quot;BioGrid_Score&quot;: &quot;0.854667485&quot;, &quot;String_Score_Physical&quot;: 982, &quot;String_Score_Combined&quot;: 999}"/>
  </edge>
  <edge label="818531 (pp) 832647" source="110" target="686">
    <att type="string" name="canonicalName" value="818531 (pp) 832647"/>
    <att type="string" name="interaction" value="pp"/>
    <att type="int" name="SCORE" value="900"/>
    <att type="string" name="support" value="{&quot;StringDB&quot;: &quot;physical&quot;, &quot;StringEvidence&quot;: &quot;database:0.896,coexpression:0.467&quot;, &quot;String_Score_Physical&quot;: 900, &quot;String_Score_Combined&quot;: 946}"/>
  </edge>
  <edge label="818531 (pp) 832826" source="110" target="693">
    <att type="string" name="canonicalName" value="818531 (pp) 832826"/>
    <att type="string" name="interaction" value="pp"/>
    <att type="int" name="SCORE" value="900"/>
    <att type="string" name="support" value="{&quot;StringDB&quot;: &quot;physical&quot;, &quot;StringEvidence&quot;: &quot;database:0.896,coexpression:0.440&quot;, &quot;String_Score_Physical&quot;: 900, &quot;String_Score_Combined&quot;: 943}"/>
  </edge>
  <edge label="818531 (pp) 832832" source="110" target="695">
    <att type="string" name="canonicalName" value="818531 (pp) 832832"/>
    <att type="string" name="interaction" value="pp"/>
    <att type="int" name="SCORE" value="983"/>
    <att type="string" name="support" value="{&quot;StringDB&quot;: &quot;physical&quot;, &quot;StringEvidence&quot;: &quot;coexpression:0.930,database:0.896,experiments:0.830,textmining:0.218&quot;, &quot;String_Score_Physical&quot;: 983, &quot;String_Score_Combined&quot;: 999}"/>
  </edge>
  <edge label="818531 (pp) 832848" source="110" target="697">
    <att type="string" name="canonicalName" value="818531 (pp) 832848"/>
    <att type="string" name="interaction" value="pp"/>
    <att type="int" name="SCORE" value="982"/>
    <att type="string" name="support" value="{&quot;StringDB&quot;: &quot;physical&quot;, &quot;StringEvidence&quot;: &quot;coexpression:0.986,database:0.896,experiments:0.825,textmining:0.621&quot;, &quot;BioGrid&quot;: &quot;physical&quot;, &quot;BioGrid_PubMed&quot;: &quot;32191846&quot;, &quot;BioGrid_Type&quot;: &quot;Co-fractionation&quot;, &quot;BioGrid_Score&quot;: &quot;0.910625375&quot;, &quot;String_Score_Physical&quot;: 982, &quot;String_Score_Combined&quot;: 999}"/>
  </edge>
  <edge label="818531 (pp) 833518" source="110" target="707">
    <att type="string" name="canonicalName" value="818531 (pp) 833518"/>
    <att type="string" name="interaction" value="pp"/>
    <att type="int" name="SCORE" value="982"/>
    <att type="string" name="support" value="{&quot;StringDB&quot;: &quot;physical&quot;, &quot;StringEvidence&quot;: &quot;coexpression:0.934,database:0.896,experiments:0.825,textmining:0.558,cooccurrence:0.217,neighborhood:0.150&quot;, &quot;BioGrid&quot;: &quot;physical&quot;, &quot;BioGrid_PubMed&quot;: &quot;32191846&quot;, &quot;BioGrid_Type&quot;: &quot;Co-fractionation&quot;, &quot;BioGrid_Score&quot;: &quot;0.571906989&quot;, &quot;String_Score_Physical&quot;: 982, &quot;String_Score_Combined&quot;: 999}"/>
  </edge>
  <edge label="818531 (pp) 833835" source="110" target="712">
    <att type="string" name="canonicalName" value="818531 (pp) 833835"/>
    <att type="string" name="interaction" value="pp"/>
    <att type="int" name="SCORE" value="275"/>
    <att type="string" name="support" value="{&quot;StringDB&quot;: &quot;physical&quot;, &quot;StringEvidence&quot;: &quot;experiments:0.244,coexpression:0.152&quot;, &quot;String_Score_Physical&quot;: 275, &quot;String_Score_Combined&quot;: 385}"/>
  </edge>
  <edge label="818531 (pp) 834706" source="110" target="741">
    <att type="string" name="canonicalName" value="818531 (pp) 834706"/>
    <att type="string" name="interaction" value="pp"/>
    <att type="int" name="SCORE" value="256"/>
    <att type="string" name="support" value="{&quot;StringDB&quot;: &quot;physical&quot;, &quot;StringEvidence&quot;: &quot;experiments:0.224&quot;, &quot;BioGrid&quot;: &quot;physical&quot;, &quot;BioGrid_PubMed&quot;: &quot;23975897&quot;, &quot;BioGrid_Type&quot;: &quot;Affinity Capture-MS&quot;, &quot;String_Score_Physical&quot;: 256, &quot;String_Score_Combined&quot;: 256}"/>
  </edge>
  <edge label="818531 (pp) 835114" source="110" target="762">
    <att type="string" name="canonicalName" value="818531 (pp) 835114"/>
    <att type="string" name="interaction" value="pp"/>
    <att type="int" name="SCORE" value="832"/>
    <att type="string" name="support" value="{&quot;StringDB&quot;: &quot;physical&quot;, &quot;StringEvidence&quot;: &quot;experiments:0.825,coexpression:0.267&quot;, &quot;String_Score_Physical&quot;: 832, &quot;String_Score_Combined&quot;: 876}"/>
  </edge>
  <edge label="818531 (pp) 835661" source="110" target="796">
    <att type="string" name="canonicalName" value="818531 (pp) 835661"/>
    <att type="string" name="interaction" value="pp"/>
    <att type="int" name="SCORE" value="252"/>
    <att type="string" name="support" value="{&quot;StringDB&quot;: &quot;physical&quot;, &quot;StringEvidence&quot;: &quot;experiments:0.221,coexpression:0.007&quot;, &quot;String_Score_Physical&quot;: 252, &quot;String_Score_Combined&quot;: 258}"/>
  </edge>
  <edge label="818531 (pp) 836042" source="110" target="814">
    <att type="string" name="canonicalName" value="818531 (pp) 836042"/>
    <att type="string" name="interaction" value="pp"/>
    <att type="int" name="SCORE" value="983"/>
    <att type="string" name="support" value="{&quot;StringDB&quot;: &quot;physical&quot;, &quot;StringEvidence&quot;: &quot;coexpression:0.909,database:0.896,experiments:0.830,textmining:0.416&quot;, &quot;BioGrid&quot;: &quot;physical&quot;, &quot;BioGrid_PubMed&quot;: &quot;32191846&quot;, &quot;BioGrid_Type&quot;: &quot;Co-fractionation&quot;, &quot;BioGrid_Score&quot;: &quot;0.589108288&quot;, &quot;String_Score_Physical&quot;: 983, &quot;String_Score_Combined&quot;: 999}"/>
  </edge>
  <edge label="818531 (pp) 836161" source="110" target="821">
    <att type="string" name="canonicalName" value="818531 (pp) 836161"/>
    <att type="string" name="interaction" value="pp"/>
    <att type="int" name="SCORE" value="315"/>
    <att type="string" name="support" value="{&quot;StringDB&quot;: &quot;physical&quot;, &quot;StringEvidence&quot;: &quot;coexpression:0.805,experiments:0.286,textmining:0.005&quot;, &quot;String_Score_Physical&quot;: 315, &quot;String_Score_Combined&quot;: 866}"/>
  </edge>
  <edge label="818531 (pp) 837307" source="110" target="881">
    <att type="string" name="canonicalName" value="818531 (pp) 837307"/>
    <att type="string" name="interaction" value="pp"/>
    <att type="int" name="SCORE" value="315"/>
    <att type="string" name="support" value="{&quot;StringDB&quot;: &quot;physical&quot;, &quot;StringEvidence&quot;: &quot;coexpression:0.765,experiments:0.286,textmining:0.005&quot;, &quot;String_Score_Physical&quot;: 315, &quot;String_Score_Combined&quot;: 840}"/>
  </edge>
  <edge label="818531 (pp) 837309" source="110" target="882">
    <att type="string" name="canonicalName" value="818531 (pp) 837309"/>
    <att type="string" name="interaction" value="pp"/>
    <att type="int" name="SCORE" value="315"/>
    <att type="string" name="support" value="{&quot;StringDB&quot;: &quot;physical&quot;, &quot;StringEvidence&quot;: &quot;coexpression:0.777,experiments:0.286,textmining:0.005&quot;, &quot;String_Score_Physical&quot;: 315, &quot;String_Score_Combined&quot;: 848}"/>
  </edge>
  <edge label="818531 (pp) 837486" source="110" target="891">
    <att type="string" name="canonicalName" value="818531 (pp) 837486"/>
    <att type="string" name="interaction" value="pp"/>
    <att type="int" name="SCORE" value="981"/>
    <att type="string" name="support" value="{&quot;StringDB&quot;: &quot;physical&quot;, &quot;StringEvidence&quot;: &quot;coexpression:0.984,database:0.896,experiments:0.819,textmining:0.196&quot;, &quot;BioGrid&quot;: &quot;physical&quot;, &quot;BioGrid_PubMed&quot;: &quot;32191846&quot;, &quot;BioGrid_Type&quot;: &quot;Co-fractionation&quot;, &quot;BioGrid_Score&quot;: &quot;0.810913337&quot;, &quot;String_Score_Physical&quot;: 981, &quot;String_Score_Combined&quot;: 999}"/>
  </edge>
  <edge label="818531 (pp) 837560" source="110" target="893">
    <att type="string" name="canonicalName" value="818531 (pp) 837560"/>
    <att type="string" name="interaction" value="pp"/>
    <att type="int" name="SCORE" value="900"/>
    <att type="string" name="support" value="{&quot;StringDB&quot;: &quot;physical&quot;, &quot;StringEvidence&quot;: &quot;database:0.896,coexpression:0.157&quot;, &quot;String_Score_Physical&quot;: 900, &quot;String_Score_Combined&quot;: 915}"/>
  </edge>
  <edge label="818531 (pp) 837627" source="110" target="900">
    <att type="string" name="canonicalName" value="818531 (pp) 837627"/>
    <att type="string" name="interaction" value="pp"/>
    <att type="int" name="SCORE" value="900"/>
    <att type="string" name="support" value="{&quot;StringDB&quot;: &quot;physical&quot;, &quot;StringEvidence&quot;: &quot;coexpression:0.909,database:0.896&quot;, &quot;String_Score_Physical&quot;: 900, &quot;String_Score_Combined&quot;: 990}"/>
  </edge>
  <edge label="818531 (pp) 837993" source="110" target="916">
    <att type="string" name="canonicalName" value="818531 (pp) 837993"/>
    <att type="string" name="interaction" value="pp"/>
    <att type="int" name="SCORE" value="982"/>
    <att type="string" name="support" value="{&quot;StringDB&quot;: &quot;physical&quot;, &quot;StringEvidence&quot;: &quot;coexpression:0.952,database:0.896,experiments:0.825,textmining:0.682,neighborhood:0.138&quot;, &quot;BioGrid&quot;: &quot;physical&quot;, &quot;BioGrid_PubMed&quot;: &quot;32191846&quot;, &quot;BioGrid_Type&quot;: &quot;Co-fractionation&quot;, &quot;BioGrid_Score&quot;: &quot;0.800154817&quot;, &quot;String_Score_Physical&quot;: 982, &quot;String_Score_Combined&quot;: 999}"/>
  </edge>
  <edge label="818531 (pp) 838388" source="110" target="933">
    <att type="string" name="canonicalName" value="818531 (pp) 838388"/>
    <att type="string" name="interaction" value="pp"/>
    <att type="int" name="SCORE" value="832"/>
    <att type="string" name="support" value="{&quot;StringDB&quot;: &quot;physical&quot;, &quot;StringEvidence&quot;: &quot;coexpression:0.959,experiments:0.825,textmining:0.019&quot;, &quot;String_Score_Physical&quot;: 832, &quot;String_Score_Combined&quot;: 993}"/>
  </edge>
  <edge label="818531 (pp) 839109" source="110" target="961">
    <att type="string" name="canonicalName" value="818531 (pp) 839109"/>
    <att type="string" name="interaction" value="pp"/>
    <att type="int" name="SCORE" value="814"/>
    <att type="string" name="support" value="{&quot;StringDB&quot;: &quot;physical&quot;, &quot;StringEvidence&quot;: &quot;coexpression:0.833,experiments:0.806,textmining:0.344,neighborhood:0.147&quot;, &quot;String_Score_Physical&quot;: 814, &quot;String_Score_Combined&quot;: 982}"/>
  </edge>
  <edge label="818531 (pp) 840211" source="110" target="997">
    <att type="string" name="canonicalName" value="818531 (pp) 840211"/>
    <att type="string" name="interaction" value="pp"/>
    <att type="int" name="SCORE" value="982"/>
    <att type="string" name="support" value="{&quot;StringDB&quot;: &quot;physical&quot;, &quot;StringEvidence&quot;: &quot;coexpression:0.967,database:0.896,experiments:0.825,textmining:0.758,cooccurrence:0.275,neighborhood:0.150&quot;, &quot;BioGrid&quot;: &quot;physical&quot;, &quot;BioGrid_PubMed&quot;: &quot;32191846&quot;, &quot;BioGrid_Type&quot;: &quot;Co-fractionation&quot;, &quot;BioGrid_Score&quot;: &quot;0.681630064&quot;, &quot;String_Score_Physical&quot;: 982, &quot;String_Score_Combined&quot;: 999}"/>
  </edge>
  <edge label="818531 (pp) 840312" source="110" target="998">
    <att type="string" name="canonicalName" value="818531 (pp) 840312"/>
    <att type="string" name="interaction" value="pp"/>
    <att type="int" name="SCORE" value="834"/>
    <att type="string" name="support" value="{&quot;StringDB&quot;: &quot;physical&quot;, &quot;StringEvidence&quot;: &quot;experiments:0.827,coexpression:0.017&quot;, &quot;String_Score_Physical&quot;: 834, &quot;String_Score_Combined&quot;: 836}"/>
  </edge>
  <edge label="818531 (pp) 841305" source="110" target="1009">
    <att type="string" name="canonicalName" value="818531 (pp) 841305"/>
    <att type="string" name="interaction" value="pp"/>
    <att type="int" name="SCORE" value="982"/>
    <att type="string" name="support" value="{&quot;StringDB&quot;: &quot;physical&quot;, &quot;StringEvidence&quot;: &quot;coexpression:0.984,database:0.896,experiments:0.825,textmining:0.111&quot;, &quot;String_Score_Physical&quot;: 982, &quot;String_Score_Combined&quot;: 999}"/>
  </edge>
  <edge label="818531 (pp) 841514" source="110" target="1015">
    <att type="string" name="canonicalName" value="818531 (pp) 841514"/>
    <att type="string" name="interaction" value="pp"/>
    <att type="int" name="SCORE" value="713"/>
    <att type="string" name="support" value="{&quot;StringDB&quot;: &quot;physical&quot;, &quot;StringEvidence&quot;: &quot;experiments:0.701,textmining:0.335,coexpression:0.201&quot;, &quot;String_Score_Physical&quot;: 713, &quot;String_Score_Combined&quot;: 847}"/>
  </edge>
  <edge label="818531 (pp) 842631" source="110" target="1071">
    <att type="string" name="canonicalName" value="818531 (pp) 842631"/>
    <att type="string" name="interaction" value="pp"/>
    <att type="int" name="SCORE" value="475"/>
    <att type="string" name="support" value="{&quot;StringDB&quot;: &quot;physical&quot;, &quot;StringEvidence&quot;: &quot;experiments:0.453&quot;, &quot;String_Score_Physical&quot;: 475, &quot;String_Score_Combined&quot;: 475}"/>
  </edge>
  <edge label="818531 (pp) 842845" source="110" target="1080">
    <att type="string" name="canonicalName" value="818531 (pp) 842845"/>
    <att type="string" name="interaction" value="pp"/>
    <att type="int" name="SCORE" value="547"/>
    <att type="string" name="support" value="{&quot;StringDB&quot;: &quot;physical&quot;, &quot;StringEvidence&quot;: &quot;experiments:0.528,coexpression:0.152&quot;, &quot;String_Score_Physical&quot;: 547, &quot;String_Score_Combined&quot;: 615}"/>
  </edge>
  <edge label="818531 (pp) 843032" source="110" target="1085">
    <att type="string" name="canonicalName" value="818531 (pp) 843032"/>
    <att type="string" name="interaction" value="pp"/>
    <att type="int" name="SCORE" value="749"/>
    <att type="string" name="support" value="{&quot;StringDB&quot;: &quot;physical&quot;, &quot;StringEvidence&quot;: &quot;experiments:0.738,textmining:0.552,coexpression:0.019&quot;, &quot;String_Score_Physical&quot;: 749, &quot;String_Score_Combined&quot;: 889}"/>
  </edge>
  <edge label="818531 (pp) 843298" source="110" target="1095">
    <att type="string" name="canonicalName" value="818531 (pp) 843298"/>
    <att type="string" name="interaction" value="pp"/>
    <att type="int" name="SCORE" value="982"/>
    <att type="string" name="support" value="{&quot;StringDB&quot;: &quot;physical&quot;, &quot;StringEvidence&quot;: &quot;coexpression:0.982,database:0.896,experiments:0.825,textmining:0.302,neighborhood:0.155&quot;, &quot;BioGrid&quot;: &quot;physical&quot;, &quot;BioGrid_PubMed&quot;: &quot;32191846&quot;, &quot;BioGrid_Type&quot;: &quot;Co-fractionation&quot;, &quot;BioGrid_Score&quot;: &quot;0.607858135&quot;, &quot;String_Score_Physical&quot;: 982, &quot;String_Score_Combined&quot;: 999}"/>
  </edge>
  <edge label="818531 (pp) 844015" source="110" target="1133">
    <att type="string" name="canonicalName" value="818531 (pp) 844015"/>
    <att type="string" name="interaction" value="pp"/>
    <att type="int" name="SCORE" value="978"/>
    <att type="string" name="support" value="{&quot;StringDB&quot;: &quot;physical&quot;, &quot;StringEvidence&quot;: &quot;database:0.896,experiments:0.783,cooccurrence:0.187,textmining:0.138,coexpression:0.105&quot;, &quot;String_Score_Physical&quot;: 978, &quot;String_Score_Combined&quot;: 986}"/>
  </edge>
  <edge label="818531 (pp) 844129" source="110" target="1140">
    <att type="string" name="canonicalName" value="818531 (pp) 844129"/>
    <att type="string" name="interaction" value="pp"/>
    <att type="int" name="SCORE" value="981"/>
    <att type="string" name="support" value="{&quot;StringDB&quot;: &quot;physical&quot;, &quot;StringEvidence&quot;: &quot;coexpression:0.982,database:0.896,experiments:0.819,textmining:0.068&quot;, &quot;BioGrid&quot;: &quot;physical&quot;, &quot;BioGrid_PubMed&quot;: &quot;32191846&quot;, &quot;BioGrid_Type&quot;: &quot;Co-fractionation&quot;, &quot;BioGrid_Score&quot;: &quot;0.651336497&quot;, &quot;String_Score_Physical&quot;: 981, &quot;String_Score_Combined&quot;: 999}"/>
  </edge>
  <edge label="818531 (pp) 844765" source="110" target="1163">
    <att type="string" name="canonicalName" value="818531 (pp) 844765"/>
    <att type="string" name="interaction" value="pp"/>
    <att type="int" name="SCORE" value="832"/>
    <att type="string" name="support" value="{&quot;StringDB&quot;: &quot;physical&quot;, &quot;StringEvidence&quot;: &quot;coexpression:0.901,experiments:0.825,textmining:0.238,neighborhood:0.154&quot;, &quot;String_Score_Physical&quot;: 832, &quot;String_Score_Combined&quot;: 989}"/>
  </edge>
  <edge label="818562 (pp) 831899" source="111" target="649">
    <att type="string" name="canonicalName" value="818562 (pp) 831899"/>
    <att type="string" name="interaction" value="pp"/>
    <att type="int" name="SCORE" value="379"/>
    <att type="string" name="support" value="{&quot;StringDB&quot;: &quot;physical&quot;, &quot;StringEvidence&quot;: &quot;experiments:0.352&quot;, &quot;BioGrid&quot;: &quot;physical&quot;, &quot;BioGrid_PubMed&quot;: &quot;23667124&quot;, &quot;BioGrid_Type&quot;: &quot;Affinity Capture-MS&quot;, &quot;String_Score_Physical&quot;: 379, &quot;String_Score_Combined&quot;: 379}"/>
  </edge>
  <edge label="818562 (pp) 833002" source="111" target="703">
    <att type="string" name="canonicalName" value="818562 (pp) 833002"/>
    <att type="string" name="interaction" value="pp"/>
    <att type="int" name="SCORE" value="900"/>
    <att type="string" name="support" value="{&quot;StringDB&quot;: &quot;physical&quot;, &quot;StringEvidence&quot;: &quot;database:0.896,textmining:0.841,coexpression:0.096,neighborhood:0.016&quot;, &quot;String_Score_Physical&quot;: 900, &quot;String_Score_Combined&quot;: 985}"/>
  </edge>
  <edge label="818562 (pp) 836760" source="111" target="852">
    <att type="string" name="canonicalName" value="818562 (pp) 836760"/>
    <att type="string" name="interaction" value="pp"/>
    <att type="int" name="SCORE" value="900"/>
    <att type="string" name="support" value="{&quot;StringDB&quot;: &quot;physical&quot;, &quot;StringEvidence&quot;: &quot;database:0.896,textmining:0.422,neighborhood:0.143,coexpression:0.003&quot;, &quot;String_Score_Physical&quot;: 900, &quot;String_Score_Combined&quot;: 950}"/>
  </edge>
  <edge label="818562 (pp) 838227" source="111" target="929">
    <att type="string" name="canonicalName" value="818562 (pp) 838227"/>
    <att type="string" name="interaction" value="pp"/>
    <att type="int" name="SCORE" value="825"/>
    <att type="string" name="support" value="{&quot;StringDB&quot;: &quot;physical&quot;, &quot;StringEvidence&quot;: &quot;database:0.791,textmining:0.465,experiments:0.127,neighborhood:0.019,coexpression:0.017&quot;, &quot;String_Score_Physical&quot;: 825, &quot;String_Score_Combined&quot;: 909}"/>
  </edge>
  <edge label="818654 (pp) 818784" source="112" target="116">
    <att type="string" name="canonicalName" value="818654 (pp) 818784"/>
    <att type="string" name="interaction" value="pp"/>
    <att type="int" name="SCORE" value="978"/>
    <att type="string" name="support" value="{&quot;StringDB&quot;: &quot;physical&quot;, &quot;StringEvidence&quot;: &quot;database:0.896,textmining:0.877,coexpression:0.824,experiments:0.786&quot;, &quot;BioGrid&quot;: &quot;physical&quot;, &quot;BioGrid_PubMed&quot;: &quot;32191846&quot;, &quot;BioGrid_Type&quot;: &quot;Co-fractionation&quot;, &quot;BioGrid_Score&quot;: &quot;0.817362554&quot;, &quot;String_Score_Physical&quot;: 978, &quot;String_Score_Combined&quot;: 999}"/>
  </edge>
  <edge label="818654 (pp) 819095" source="112" target="132">
    <att type="string" name="canonicalName" value="818654 (pp) 819095"/>
    <att type="string" name="interaction" value="pp"/>
    <att type="int" name="SCORE" value="730"/>
    <att type="string" name="support" value="{&quot;StringDB&quot;: &quot;physical&quot;, &quot;StringEvidence&quot;: &quot;coexpression:0.840,experiments:0.718,textmining:0.237&quot;, &quot;String_Score_Physical&quot;: 730, &quot;String_Score_Combined&quot;: 967}"/>
  </edge>
  <edge label="818654 (pp) 819185" source="112" target="136">
    <att type="string" name="canonicalName" value="818654 (pp) 819185"/>
    <att type="string" name="interaction" value="pp"/>
    <att type="int" name="SCORE" value="752"/>
    <att type="string" name="support" value="{&quot;StringDB&quot;: &quot;physical&quot;, &quot;StringEvidence&quot;: &quot;experiments:0.741,coexpression:0.029&quot;, &quot;String_Score_Physical&quot;: 752, &quot;String_Score_Combined&quot;: 759}"/>
  </edge>
  <edge label="818654 (pp) 819260" source="112" target="139">
    <att type="string" name="canonicalName" value="818654 (pp) 819260"/>
    <att type="string" name="interaction" value="pp"/>
    <att type="int" name="SCORE" value="519"/>
    <att type="string" name="support" value="{&quot;StringDB&quot;: &quot;physical&quot;, &quot;StringEvidence&quot;: &quot;experiments:0.498,coexpression:0.127,textmining:0.077&quot;, &quot;String_Score_Physical&quot;: 519, &quot;String_Score_Combined&quot;: 612}"/>
  </edge>
  <edge label="818654 (pp) 820076" source="112" target="175">
    <att type="string" name="canonicalName" value="818654 (pp) 820076"/>
    <att type="string" name="interaction" value="pp"/>
    <att type="int" name="SCORE" value="980"/>
    <att type="string" name="support" value="{&quot;StringDB&quot;: &quot;physical&quot;, &quot;StringEvidence&quot;: &quot;coexpression:0.915,database:0.896,experiments:0.805,textmining:0.345&quot;, &quot;BioGrid&quot;: &quot;physical&quot;, &quot;BioGrid_PubMed&quot;: &quot;32191846&quot;, &quot;BioGrid_Type&quot;: &quot;Co-fractionation&quot;, &quot;BioGrid_Score&quot;: &quot;0.52087006&quot;, &quot;String_Score_Physical&quot;: 980, &quot;String_Score_Combined&quot;: 998}"/>
  </edge>
  <edge label="818654 (pp) 820266" source="112" target="184">
    <att type="string" name="canonicalName" value="818654 (pp) 820266"/>
    <att type="string" name="interaction" value="pp"/>
    <att type="int" name="SCORE" value="982"/>
    <att type="string" name="support" value="{&quot;StringDB&quot;: &quot;physical&quot;, &quot;StringEvidence&quot;: &quot;coexpression:0.901,database:0.896,experiments:0.825,textmining:0.251&quot;, &quot;String_Score_Physical&quot;: 982, &quot;String_Score_Combined&quot;: 998}"/>
  </edge>
  <edge label="818654 (pp) 820568" source="112" target="204">
    <att type="string" name="canonicalName" value="818654 (pp) 820568"/>
    <att type="string" name="interaction" value="pp"/>
    <att type="int" name="SCORE" value="813"/>
    <att type="string" name="support" value="{&quot;StringDB&quot;: &quot;physical&quot;, &quot;StringEvidence&quot;: &quot;experiments:0.805,textmining:0.337,coexpression:0.097&quot;, &quot;String_Score_Physical&quot;: 813, &quot;String_Score_Combined&quot;: 888}"/>
  </edge>
  <edge label="818654 (pp) 821195" source="112" target="238">
    <att type="string" name="canonicalName" value="818654 (pp) 821195"/>
    <att type="string" name="interaction" value="pp"/>
    <att type="int" name="SCORE" value="306"/>
    <att type="string" name="support" value="{&quot;StringDB&quot;: &quot;physical&quot;, &quot;StringEvidence&quot;: &quot;experiments:0.276,coexpression:0.127,textmining:0.028&quot;, &quot;String_Score_Physical&quot;: 306, &quot;String_Score_Combined&quot;: 411}"/>
  </edge>
  <edge label="818654 (pp) 821920" source="112" target="278">
    <att type="string" name="canonicalName" value="818654 (pp) 821920"/>
    <att type="string" name="interaction" value="pp"/>
    <att type="int" name="SCORE" value="833"/>
    <att type="string" name="support" value="{&quot;StringDB&quot;: &quot;physical&quot;, &quot;StringEvidence&quot;: &quot;coexpression:0.963,experiments:0.826,textmining:0.239,cooccurrence:0.212&quot;, &quot;String_Score_Physical&quot;: 833, &quot;String_Score_Combined&quot;: 996}"/>
  </edge>
  <edge label="818654 (pp) 822081" source="112" target="292">
    <att type="string" name="canonicalName" value="818654 (pp) 822081"/>
    <att type="string" name="interaction" value="pp"/>
    <att type="int" name="SCORE" value="978"/>
    <att type="string" name="support" value="{&quot;StringDB&quot;: &quot;physical&quot;, &quot;StringEvidence&quot;: &quot;coexpression:0.919,database:0.896,experiments:0.787,textmining:0.436,cooccurrence:0.223&quot;, &quot;String_Score_Physical&quot;: 978, &quot;String_Score_Combined&quot;: 999}"/>
  </edge>
  <edge label="818654 (pp) 822273" source="112" target="298">
    <att type="string" name="canonicalName" value="818654 (pp) 822273"/>
    <att type="string" name="interaction" value="pp"/>
    <att type="int" name="SCORE" value="980"/>
    <att type="string" name="support" value="{&quot;StringDB&quot;: &quot;physical&quot;, &quot;StringEvidence&quot;: &quot;database:0.896,experiments:0.805,coexpression:0.129&quot;, &quot;String_Score_Physical&quot;: 980, &quot;String_Score_Combined&quot;: 983}"/>
  </edge>
  <edge label="818654 (pp) 823849" source="112" target="320">
    <att type="string" name="canonicalName" value="818654 (pp) 823849"/>
    <att type="string" name="interaction" value="pp"/>
    <att type="int" name="SCORE" value="504"/>
    <att type="string" name="support" value="{&quot;StringDB&quot;: &quot;physical&quot;, &quot;StringEvidence&quot;: &quot;experiments:0.483,textmining:0.074&quot;, &quot;String_Score_Physical&quot;: 504, &quot;String_Score_Combined&quot;: 540}"/>
  </edge>
  <edge label="818654 (pp) 823891" source="112" target="324">
    <att type="string" name="canonicalName" value="818654 (pp) 823891"/>
    <att type="string" name="interaction" value="pp"/>
    <att type="int" name="SCORE" value="982"/>
    <att type="string" name="support" value="{&quot;StringDB&quot;: &quot;physical&quot;, &quot;StringEvidence&quot;: &quot;coexpression:0.941,database:0.896,experiments:0.824,textmining:0.406&quot;, &quot;BioGrid&quot;: &quot;physical&quot;, &quot;BioGrid_PubMed&quot;: &quot;32191846&quot;, &quot;BioGrid_Type&quot;: &quot;Co-fractionation&quot;, &quot;BioGrid_Score&quot;: &quot;0.522026363&quot;, &quot;String_Score_Physical&quot;: 982, &quot;String_Score_Combined&quot;: 999}"/>
  </edge>
  <edge label="818654 (pp) 823970" source="112" target="327">
    <att type="string" name="canonicalName" value="818654 (pp) 823970"/>
    <att type="string" name="interaction" value="pp"/>
    <att type="int" name="SCORE" value="208"/>
    <att type="string" name="support" value="{&quot;BioGrid&quot;: &quot;physical&quot;, &quot;BioGrid_PubMed&quot;: &quot;21798944&quot;, &quot;BioGrid_Type&quot;: &quot;Two-hybrid&quot;}"/>
  </edge>
  <edge label="818654 (pp) 824290" source="112" target="337">
    <att type="string" name="canonicalName" value="818654 (pp) 824290"/>
    <att type="string" name="interaction" value="pp"/>
    <att type="int" name="SCORE" value="304"/>
    <att type="string" name="support" value="{&quot;StringDB&quot;: &quot;physical&quot;, &quot;StringEvidence&quot;: &quot;textmining:0.543,experiments:0.274,coexpression:0.009&quot;, &quot;String_Score_Physical&quot;: 304, &quot;String_Score_Combined&quot;: 685}"/>
  </edge>
  <edge label="818654 (pp) 824541" source="112" target="350">
    <att type="string" name="canonicalName" value="818654 (pp) 824541"/>
    <att type="string" name="interaction" value="pp"/>
    <att type="int" name="SCORE" value="980"/>
    <att type="string" name="support" value="{&quot;StringDB&quot;: &quot;physical&quot;, &quot;StringEvidence&quot;: &quot;coexpression:0.946,database:0.896,experiments:0.805,textmining:0.302&quot;, &quot;BioGrid&quot;: &quot;physical&quot;, &quot;BioGrid_PubMed&quot;: &quot;32191846&quot;, &quot;BioGrid_Type&quot;: &quot;Co-fractionation&quot;, &quot;BioGrid_Score&quot;: &quot;0.644630169&quot;, &quot;String_Score_Physical&quot;: 980, &quot;String_Score_Combined&quot;: 999}"/>
  </edge>
  <edge label="818654 (pp) 824896" source="112" target="364">
    <att type="string" name="canonicalName" value="818654 (pp) 824896"/>
    <att type="string" name="interaction" value="pp"/>
    <att type="int" name="SCORE" value="971"/>
    <att type="string" name="support" value="{&quot;StringDB&quot;: &quot;physical&quot;, &quot;StringEvidence&quot;: &quot;database:0.896,experiments:0.718,coexpression:0.633,textmining:0.292&quot;, &quot;String_Score_Physical&quot;: 971, &quot;String_Score_Combined&quot;: 992}"/>
  </edge>
  <edge label="818654 (pp) 825194" source="112" target="373">
    <att type="string" name="canonicalName" value="818654 (pp) 825194"/>
    <att type="string" name="interaction" value="pp"/>
    <att type="int" name="SCORE" value="900"/>
    <att type="string" name="support" value="{&quot;StringDB&quot;: &quot;physical&quot;, &quot;StringEvidence&quot;: &quot;database:0.896,experiments:0.007&quot;, &quot;String_Score_Physical&quot;: 900, &quot;String_Score_Combined&quot;: 900}"/>
  </edge>
  <edge label="818654 (pp) 825847" source="112" target="396">
    <att type="string" name="canonicalName" value="818654 (pp) 825847"/>
    <att type="string" name="interaction" value="pp"/>
    <att type="int" name="SCORE" value="519"/>
    <att type="string" name="support" value="{&quot;StringDB&quot;: &quot;physical&quot;, &quot;StringEvidence&quot;: &quot;experiments:0.498,coexpression:0.127,textmining:0.077&quot;, &quot;String_Score_Physical&quot;: 519, &quot;String_Score_Combined&quot;: 612}"/>
  </edge>
  <edge label="818654 (pp) 825880" source="112" target="397">
    <att type="string" name="canonicalName" value="818654 (pp) 825880"/>
    <att type="string" name="interaction" value="pp"/>
    <att type="int" name="SCORE" value="519"/>
    <att type="string" name="support" value="{&quot;StringDB&quot;: &quot;physical&quot;, &quot;StringEvidence&quot;: &quot;experiments:0.498,coexpression:0.127,textmining:0.077&quot;, &quot;String_Score_Physical&quot;: 519, &quot;String_Score_Combined&quot;: 612}"/>
  </edge>
  <edge label="818654 (pp) 826414" source="112" target="404">
    <att type="string" name="canonicalName" value="818654 (pp) 826414"/>
    <att type="string" name="interaction" value="pp"/>
    <att type="int" name="SCORE" value="519"/>
    <att type="string" name="support" value="{&quot;StringDB&quot;: &quot;physical&quot;, &quot;StringEvidence&quot;: &quot;experiments:0.498,coexpression:0.127,textmining:0.077&quot;, &quot;String_Score_Physical&quot;: 519, &quot;String_Score_Combined&quot;: 612}"/>
  </edge>
  <edge label="818654 (pp) 826637" source="112" target="408">
    <att type="string" name="canonicalName" value="818654 (pp) 826637"/>
    <att type="string" name="interaction" value="pp"/>
    <att type="int" name="SCORE" value="982"/>
    <att type="string" name="support" value="{&quot;StringDB&quot;: &quot;physical&quot;, &quot;StringEvidence&quot;: &quot;coexpression:0.950,database:0.896,experiments:0.827,textmining:0.477&quot;, &quot;BioGrid&quot;: &quot;physical&quot;, &quot;BioGrid_PubMed&quot;: &quot;32191846&quot;, &quot;BioGrid_Type&quot;: &quot;Co-fractionation&quot;, &quot;BioGrid_Score&quot;: &quot;0.775065213&quot;, &quot;String_Score_Physical&quot;: 982, &quot;String_Score_Combined&quot;: 999}"/>
  </edge>
  <edge label="818654 (pp) 826746" source="112" target="411">
    <att type="string" name="canonicalName" value="818654 (pp) 826746"/>
    <att type="string" name="interaction" value="pp"/>
    <att type="int" name="SCORE" value="982"/>
    <att type="string" name="support" value="{&quot;StringDB&quot;: &quot;physical&quot;, &quot;StringEvidence&quot;: &quot;database:0.896,experiments:0.827,textmining:0.365,coexpression:0.170&quot;, &quot;String_Score_Physical&quot;: 982, &quot;String_Score_Combined&quot;: 990}"/>
  </edge>
  <edge label="818654 (pp) 828004" source="112" target="453">
    <att type="string" name="canonicalName" value="818654 (pp) 828004"/>
    <att type="string" name="interaction" value="pp"/>
    <att type="int" name="SCORE" value="978"/>
    <att type="string" name="support" value="{&quot;StringDB&quot;: &quot;physical&quot;, &quot;StringEvidence&quot;: &quot;coexpression:0.962,database:0.896,experiments:0.787,textmining:0.031&quot;, &quot;String_Score_Physical&quot;: 978, &quot;String_Score_Combined&quot;: 999}"/>
  </edge>
  <edge label="818654 (pp) 828729" source="112" target="483">
    <att type="string" name="canonicalName" value="818654 (pp) 828729"/>
    <att type="string" name="interaction" value="pp"/>
    <att type="int" name="SCORE" value="981"/>
    <att type="string" name="support" value="{&quot;StringDB&quot;: &quot;physical&quot;, &quot;StringEvidence&quot;: &quot;coexpression:0.930,database:0.896,experiments:0.820,textmining:0.466&quot;, &quot;String_Score_Physical&quot;: 981, &quot;String_Score_Combined&quot;: 999}"/>
  </edge>
  <edge label="818654 (pp) 828951" source="112" target="490">
    <att type="string" name="canonicalName" value="818654 (pp) 828951"/>
    <att type="string" name="interaction" value="pp"/>
    <att type="int" name="SCORE" value="679"/>
    <att type="string" name="support" value="{&quot;StringDB&quot;: &quot;physical&quot;, &quot;StringEvidence&quot;: &quot;coexpression:0.786,experiments:0.665,textmining:0.018&quot;, &quot;String_Score_Physical&quot;: 679, &quot;String_Score_Combined&quot;: 932}"/>
  </edge>
  <edge label="818654 (pp) 829557" source="112" target="524">
    <att type="string" name="canonicalName" value="818654 (pp) 829557"/>
    <att type="string" name="interaction" value="pp"/>
    <att type="int" name="SCORE" value="906"/>
    <att type="string" name="support" value="{&quot;StringDB&quot;: &quot;physical&quot;, &quot;StringEvidence&quot;: &quot;database:0.896,experiments:0.066,coexpression:0.052&quot;, &quot;String_Score_Physical&quot;: 906, &quot;String_Score_Combined&quot;: 911}"/>
  </edge>
  <edge label="818654 (pp) 829770" source="112" target="541">
    <att type="string" name="canonicalName" value="818654 (pp) 829770"/>
    <att type="string" name="interaction" value="pp"/>
    <att type="int" name="SCORE" value="982"/>
    <att type="string" name="support" value="{&quot;StringDB&quot;: &quot;physical&quot;, &quot;StringEvidence&quot;: &quot;coexpression:0.917,database:0.896,experiments:0.822,textmining:0.426&quot;, &quot;BioGrid&quot;: &quot;physical&quot;, &quot;BioGrid_PubMed&quot;: &quot;32191846&quot;, &quot;BioGrid_Type&quot;: &quot;Co-fractionation&quot;, &quot;BioGrid_Score&quot;: &quot;0.764488553&quot;, &quot;String_Score_Physical&quot;: 982, &quot;String_Score_Combined&quot;: 999}"/>
  </edge>
  <edge label="818654 (pp) 830524" source="112" target="571">
    <att type="string" name="canonicalName" value="818654 (pp) 830524"/>
    <att type="string" name="interaction" value="pp"/>
    <att type="int" name="SCORE" value="730"/>
    <att type="string" name="support" value="{&quot;StringDB&quot;: &quot;physical&quot;, &quot;StringEvidence&quot;: &quot;coexpression:0.864,experiments:0.718,textmining:0.036&quot;, &quot;String_Score_Physical&quot;: 730, &quot;String_Score_Combined&quot;: 964}"/>
  </edge>
  <edge label="818654 (pp) 830810" source="112" target="590">
    <att type="string" name="canonicalName" value="818654 (pp) 830810"/>
    <att type="string" name="interaction" value="pp"/>
    <att type="int" name="SCORE" value="972"/>
    <att type="string" name="support" value="{&quot;StringDB&quot;: &quot;physical&quot;, &quot;StringEvidence&quot;: &quot;coexpression:0.944,database:0.896,experiments:0.724,textmining:0.300&quot;, &quot;BioGrid&quot;: &quot;physical&quot;, &quot;BioGrid_PubMed&quot;: &quot;32191846&quot;, &quot;BioGrid_Type&quot;: &quot;Co-fractionation&quot;, &quot;BioGrid_Score&quot;: &quot;0.61522755&quot;, &quot;String_Score_Physical&quot;: 972, &quot;String_Score_Combined&quot;: 998}"/>
  </edge>
  <edge label="818654 (pp) 830900" source="112" target="598">
    <att type="string" name="canonicalName" value="818654 (pp) 830900"/>
    <att type="string" name="interaction" value="pp"/>
    <att type="int" name="SCORE" value="982"/>
    <att type="string" name="support" value="{&quot;StringDB&quot;: &quot;physical&quot;, &quot;StringEvidence&quot;: &quot;coexpression:0.926,database:0.896,experiments:0.825,textmining:0.304&quot;, &quot;BioGrid&quot;: &quot;physical&quot;, &quot;BioGrid_PubMed&quot;: &quot;32191846&quot;, &quot;BioGrid_Type&quot;: &quot;Co-fractionation&quot;, &quot;BioGrid_Score&quot;: &quot;0.863391969&quot;, &quot;String_Score_Physical&quot;: 982, &quot;String_Score_Combined&quot;: 999}"/>
  </edge>
  <edge label="818654 (pp) 831201" source="112" target="614">
    <att type="string" name="canonicalName" value="818654 (pp) 831201"/>
    <att type="string" name="interaction" value="pp"/>
    <att type="int" name="SCORE" value="377"/>
    <att type="string" name="support" value="{&quot;StringDB&quot;: &quot;physical&quot;, &quot;StringEvidence&quot;: &quot;experiments:0.350,coexpression:0.019&quot;, &quot;String_Score_Physical&quot;: 377, &quot;String_Score_Combined&quot;: 388}"/>
  </edge>
  <edge label="818654 (pp) 831405" source="112" target="624">
    <att type="string" name="canonicalName" value="818654 (pp) 831405"/>
    <att type="string" name="interaction" value="pp"/>
    <att type="int" name="SCORE" value="980"/>
    <att type="string" name="support" value="{&quot;StringDB&quot;: &quot;physical&quot;, &quot;StringEvidence&quot;: &quot;coexpression:0.920,database:0.896,experiments:0.805,textmining:0.533&quot;, &quot;BioGrid&quot;: &quot;physical&quot;, &quot;BioGrid_PubMed&quot;: &quot;32191846&quot;, &quot;BioGrid_Type&quot;: &quot;Co-fractionation&quot;, &quot;BioGrid_Score&quot;: &quot;0.732868243&quot;, &quot;String_Score_Physical&quot;: 980, &quot;String_Score_Combined&quot;: 999}"/>
  </edge>
  <edge label="818654 (pp) 831692" source="112" target="638">
    <att type="string" name="canonicalName" value="818654 (pp) 831692"/>
    <att type="string" name="interaction" value="pp"/>
    <att type="int" name="SCORE" value="980"/>
    <att type="string" name="support" value="{&quot;StringDB&quot;: &quot;physical&quot;, &quot;StringEvidence&quot;: &quot;coexpression:0.946,database:0.896,experiments:0.805,textmining:0.530&quot;, &quot;String_Score_Physical&quot;: 980, &quot;String_Score_Combined&quot;: 999}"/>
  </edge>
  <edge label="818654 (pp) 831724" source="112" target="639">
    <att type="string" name="canonicalName" value="818654 (pp) 831724"/>
    <att type="string" name="interaction" value="pp"/>
    <att type="int" name="SCORE" value="982"/>
    <att type="string" name="support" value="{&quot;StringDB&quot;: &quot;physical&quot;, &quot;StringEvidence&quot;: &quot;coexpression:0.918,database:0.896,experiments:0.825,textmining:0.562&quot;, &quot;BioGrid&quot;: &quot;physical&quot;, &quot;BioGrid_PubMed&quot;: &quot;32191846&quot;, &quot;BioGrid_Type&quot;: &quot;Co-fractionation&quot;, &quot;BioGrid_Score&quot;: &quot;0.822499195&quot;, &quot;String_Score_Physical&quot;: 982, &quot;String_Score_Combined&quot;: 999}"/>
  </edge>
  <edge label="818654 (pp) 831853" source="112" target="644">
    <att type="string" name="canonicalName" value="818654 (pp) 831853"/>
    <att type="string" name="interaction" value="pp"/>
    <att type="int" name="SCORE" value="771"/>
    <att type="string" name="support" value="{&quot;StringDB&quot;: &quot;physical&quot;, &quot;StringEvidence&quot;: &quot;coexpression:0.942,experiments:0.761,textmining:0.237&quot;, &quot;BioGrid&quot;: &quot;physical&quot;, &quot;BioGrid_PubMed&quot;: &quot;32191846&quot;, &quot;BioGrid_Type&quot;: &quot;Co-fractionation&quot;, &quot;BioGrid_Score&quot;: &quot;0.546301428&quot;, &quot;String_Score_Physical&quot;: 771, &quot;String_Score_Combined&quot;: 989}"/>
  </edge>
  <edge label="818654 (pp) 831899" source="112" target="649">
    <att type="string" name="canonicalName" value="818654 (pp) 831899"/>
    <att type="string" name="interaction" value="pp"/>
    <att type="int" name="SCORE" value="519"/>
    <att type="string" name="support" value="{&quot;StringDB&quot;: &quot;physical&quot;, &quot;StringEvidence&quot;: &quot;experiments:0.498,coexpression:0.127,textmining:0.077&quot;, &quot;String_Score_Physical&quot;: 519, &quot;String_Score_Combined&quot;: 612}"/>
  </edge>
  <edge label="818654 (pp) 831956" source="112" target="653">
    <att type="string" name="canonicalName" value="818654 (pp) 831956"/>
    <att type="string" name="interaction" value="pp"/>
    <att type="int" name="SCORE" value="982"/>
    <att type="string" name="support" value="{&quot;StringDB&quot;: &quot;physical&quot;, &quot;StringEvidence&quot;: &quot;coexpression:0.915,database:0.896,experiments:0.826,textmining:0.415&quot;, &quot;BioGrid&quot;: &quot;physical&quot;, &quot;BioGrid_PubMed&quot;: &quot;32191846&quot;, &quot;BioGrid_Type&quot;: &quot;Co-fractionation&quot;, &quot;BioGrid_Score&quot;: &quot;0.817392052&quot;, &quot;String_Score_Physical&quot;: 982, &quot;String_Score_Combined&quot;: 999}"/>
  </edge>
  <edge label="818654 (pp) 832060" source="112" target="658">
    <att type="string" name="canonicalName" value="818654 (pp) 832060"/>
    <att type="string" name="interaction" value="pp"/>
    <att type="int" name="SCORE" value="900"/>
    <att type="string" name="support" value="{&quot;StringDB&quot;: &quot;physical&quot;, &quot;StringEvidence&quot;: &quot;database:0.896,textmining:0.104,experiments:0.007&quot;, &quot;String_Score_Physical&quot;: 900, &quot;String_Score_Combined&quot;: 911}"/>
  </edge>
  <edge label="818654 (pp) 832184" source="112" target="666">
    <att type="string" name="canonicalName" value="818654 (pp) 832184"/>
    <att type="string" name="interaction" value="pp"/>
    <att type="int" name="SCORE" value="519"/>
    <att type="string" name="support" value="{&quot;StringDB&quot;: &quot;physical&quot;, &quot;StringEvidence&quot;: &quot;experiments:0.498,coexpression:0.127,textmining:0.077&quot;, &quot;String_Score_Physical&quot;: 519, &quot;String_Score_Combined&quot;: 612}"/>
  </edge>
  <edge label="818654 (pp) 832305" source="112" target="675">
    <att type="string" name="canonicalName" value="818654 (pp) 832305"/>
    <att type="string" name="interaction" value="pp"/>
    <att type="int" name="SCORE" value="980"/>
    <att type="string" name="support" value="{&quot;StringDB&quot;: &quot;physical&quot;, &quot;StringEvidence&quot;: &quot;coexpression:0.951,database:0.896,experiments:0.805,textmining:0.546&quot;, &quot;String_Score_Physical&quot;: 980, &quot;String_Score_Combined&quot;: 999}"/>
  </edge>
  <edge label="818654 (pp) 832647" source="112" target="686">
    <att type="string" name="canonicalName" value="818654 (pp) 832647"/>
    <att type="string" name="interaction" value="pp"/>
    <att type="int" name="SCORE" value="975"/>
    <att type="string" name="support" value="{&quot;StringDB&quot;: &quot;physical&quot;, &quot;StringEvidence&quot;: &quot;database:0.896,experiments:0.758,coexpression:0.481&quot;, &quot;String_Score_Physical&quot;: 975, &quot;String_Score_Combined&quot;: 987}"/>
  </edge>
  <edge label="818654 (pp) 832826" source="112" target="693">
    <att type="string" name="canonicalName" value="818654 (pp) 832826"/>
    <att type="string" name="interaction" value="pp"/>
    <att type="int" name="SCORE" value="975"/>
    <att type="string" name="support" value="{&quot;StringDB&quot;: &quot;physical&quot;, &quot;StringEvidence&quot;: &quot;database:0.896,experiments:0.758,coexpression:0.463&quot;, &quot;String_Score_Physical&quot;: 975, &quot;String_Score_Combined&quot;: 987}"/>
  </edge>
  <edge label="818654 (pp) 832832" source="112" target="695">
    <att type="string" name="canonicalName" value="818654 (pp) 832832"/>
    <att type="string" name="interaction" value="pp"/>
    <att type="int" name="SCORE" value="982"/>
    <att type="string" name="support" value="{&quot;StringDB&quot;: &quot;physical&quot;, &quot;StringEvidence&quot;: &quot;coexpression:0.925,database:0.896,experiments:0.826,textmining:0.533&quot;, &quot;String_Score_Physical&quot;: 982, &quot;String_Score_Combined&quot;: 999}"/>
  </edge>
  <edge label="818654 (pp) 832848" source="112" target="697">
    <att type="string" name="canonicalName" value="818654 (pp) 832848"/>
    <att type="string" name="interaction" value="pp"/>
    <att type="int" name="SCORE" value="980"/>
    <att type="string" name="support" value="{&quot;StringDB&quot;: &quot;physical&quot;, &quot;StringEvidence&quot;: &quot;coexpression:0.936,database:0.896,experiments:0.805,textmining:0.465&quot;, &quot;BioGrid&quot;: &quot;physical&quot;, &quot;BioGrid_PubMed&quot;: &quot;32191846&quot;, &quot;BioGrid_Type&quot;: &quot;Co-fractionation&quot;, &quot;BioGrid_Score&quot;: &quot;0.653122413&quot;, &quot;String_Score_Physical&quot;: 980, &quot;String_Score_Combined&quot;: 999}"/>
  </edge>
  <edge label="818654 (pp) 833518" source="112" target="707">
    <att type="string" name="canonicalName" value="818654 (pp) 833518"/>
    <att type="string" name="interaction" value="pp"/>
    <att type="int" name="SCORE" value="980"/>
    <att type="string" name="support" value="{&quot;StringDB&quot;: &quot;physical&quot;, &quot;StringEvidence&quot;: &quot;coexpression:0.916,database:0.896,textmining:0.876,experiments:0.805&quot;, &quot;BioGrid&quot;: &quot;physical&quot;, &quot;BioGrid_PubMed&quot;: &quot;32191846&quot;, &quot;BioGrid_Type&quot;: &quot;Co-fractionation&quot;, &quot;BioGrid_Score&quot;: &quot;0.888154679&quot;, &quot;String_Score_Physical&quot;: 980, &quot;String_Score_Combined&quot;: 999}"/>
  </edge>
  <edge label="818654 (pp) 833835" source="112" target="712">
    <att type="string" name="canonicalName" value="818654 (pp) 833835"/>
    <att type="string" name="interaction" value="pp"/>
    <att type="int" name="SCORE" value="306"/>
    <att type="string" name="support" value="{&quot;StringDB&quot;: &quot;physical&quot;, &quot;StringEvidence&quot;: &quot;experiments:0.276,coexpression:0.127,textmining:0.028&quot;, &quot;String_Score_Physical&quot;: 306, &quot;String_Score_Combined&quot;: 411}"/>
  </edge>
  <edge label="818654 (pp) 835114" source="112" target="762">
    <att type="string" name="canonicalName" value="818654 (pp) 835114"/>
    <att type="string" name="interaction" value="pp"/>
    <att type="int" name="SCORE" value="813"/>
    <att type="string" name="support" value="{&quot;StringDB&quot;: &quot;physical&quot;, &quot;StringEvidence&quot;: &quot;experiments:0.805,coexpression:0.249&quot;, &quot;String_Score_Physical&quot;: 813, &quot;String_Score_Combined&quot;: 859}"/>
  </edge>
  <edge label="818654 (pp) 836042" source="112" target="814">
    <att type="string" name="canonicalName" value="818654 (pp) 836042"/>
    <att type="string" name="interaction" value="pp"/>
    <att type="int" name="SCORE" value="983"/>
    <att type="string" name="support" value="{&quot;StringDB&quot;: &quot;physical&quot;, &quot;StringEvidence&quot;: &quot;coexpression:0.909,database:0.896,experiments:0.830,textmining:0.150&quot;, &quot;BioGrid&quot;: &quot;physical&quot;, &quot;BioGrid_PubMed&quot;: &quot;32191846&quot;, &quot;BioGrid_Type&quot;: &quot;Co-fractionation&quot;, &quot;BioGrid_Score&quot;: &quot;0.88739097&quot;, &quot;String_Score_Physical&quot;: 983, &quot;String_Score_Combined&quot;: 998}"/>
  </edge>
  <edge label="818654 (pp) 836161" source="112" target="821">
    <att type="string" name="canonicalName" value="818654 (pp) 836161"/>
    <att type="string" name="interaction" value="pp"/>
    <att type="int" name="SCORE" value="767"/>
    <att type="string" name="support" value="{&quot;StringDB&quot;: &quot;physical&quot;, &quot;StringEvidence&quot;: &quot;experiments:0.757,coexpression:0.754&quot;, &quot;String_Score_Physical&quot;: 767, &quot;String_Score_Combined&quot;: 942}"/>
  </edge>
  <edge label="818654 (pp) 837307" source="112" target="881">
    <att type="string" name="canonicalName" value="818654 (pp) 837307"/>
    <att type="string" name="interaction" value="pp"/>
    <att type="int" name="SCORE" value="767"/>
    <att type="string" name="support" value="{&quot;StringDB&quot;: &quot;physical&quot;, &quot;StringEvidence&quot;: &quot;experiments:0.757,coexpression:0.739&quot;, &quot;String_Score_Physical&quot;: 767, &quot;String_Score_Combined&quot;: 939}"/>
  </edge>
  <edge label="818654 (pp) 837309" source="112" target="882">
    <att type="string" name="canonicalName" value="818654 (pp) 837309"/>
    <att type="string" name="interaction" value="pp"/>
    <att type="int" name="SCORE" value="767"/>
    <att type="string" name="support" value="{&quot;StringDB&quot;: &quot;physical&quot;, &quot;StringEvidence&quot;: &quot;experiments:0.757,coexpression:0.739&quot;, &quot;String_Score_Physical&quot;: 767, &quot;String_Score_Combined&quot;: 939}"/>
  </edge>
  <edge label="818654 (pp) 837486" source="112" target="891">
    <att type="string" name="canonicalName" value="818654 (pp) 837486"/>
    <att type="string" name="interaction" value="pp"/>
    <att type="int" name="SCORE" value="796"/>
    <att type="string" name="support" value="{&quot;StringDB&quot;: &quot;physical&quot;, &quot;StringEvidence&quot;: &quot;coexpression:0.949,experiments:0.787,textmining:0.135&quot;, &quot;BioGrid&quot;: &quot;physical&quot;, &quot;BioGrid_PubMed&quot;: &quot;32191846&quot;, &quot;BioGrid_Type&quot;: &quot;Co-fractionation&quot;, &quot;BioGrid_Score&quot;: &quot;0.520634199&quot;, &quot;String_Score_Physical&quot;: 796, &quot;String_Score_Combined&quot;: 990}"/>
  </edge>
  <edge label="818654 (pp) 837560" source="112" target="893">
    <att type="string" name="canonicalName" value="818654 (pp) 837560"/>
    <att type="string" name="interaction" value="pp"/>
    <att type="int" name="SCORE" value="900"/>
    <att type="string" name="support" value="{&quot;StringDB&quot;: &quot;physical&quot;, &quot;StringEvidence&quot;: &quot;database:0.896,coexpression:0.171,textmining:0.005&quot;, &quot;String_Score_Physical&quot;: 900, &quot;String_Score_Combined&quot;: 917}"/>
  </edge>
  <edge label="818654 (pp) 837627" source="112" target="900">
    <att type="string" name="canonicalName" value="818654 (pp) 837627"/>
    <att type="string" name="interaction" value="pp"/>
    <att type="int" name="SCORE" value="971"/>
    <att type="string" name="support" value="{&quot;StringDB&quot;: &quot;physical&quot;, &quot;StringEvidence&quot;: &quot;database:0.896,experiments:0.718,coexpression:0.210,textmining:0.125&quot;, &quot;String_Score_Physical&quot;: 971, &quot;String_Score_Combined&quot;: 980}"/>
  </edge>
  <edge label="818654 (pp) 837993" source="112" target="916">
    <att type="string" name="canonicalName" value="818654 (pp) 837993"/>
    <att type="string" name="interaction" value="pp"/>
    <att type="int" name="SCORE" value="980"/>
    <att type="string" name="support" value="{&quot;StringDB&quot;: &quot;physical&quot;, &quot;StringEvidence&quot;: &quot;coexpression:0.915,database:0.896,experiments:0.805,textmining:0.241,cooccurrence:0.184&quot;, &quot;BioGrid&quot;: &quot;physical&quot;, &quot;BioGrid_PubMed&quot;: &quot;32191846&quot;, &quot;BioGrid_Type&quot;: &quot;Co-fractionation&quot;, &quot;BioGrid_Score&quot;: &quot;0.699989732&quot;, &quot;String_Score_Physical&quot;: 980, &quot;String_Score_Combined&quot;: 998}"/>
  </edge>
  <edge label="818654 (pp) 838388" source="112" target="933">
    <att type="string" name="canonicalName" value="818654 (pp) 838388"/>
    <att type="string" name="interaction" value="pp"/>
    <att type="int" name="SCORE" value="813"/>
    <att type="string" name="support" value="{&quot;StringDB&quot;: &quot;physical&quot;, &quot;StringEvidence&quot;: &quot;coexpression:0.917,experiments:0.805,textmining:0.174&quot;, &quot;String_Score_Physical&quot;: 813, &quot;String_Score_Combined&quot;: 987}"/>
  </edge>
  <edge label="818654 (pp) 839109" source="112" target="961">
    <att type="string" name="canonicalName" value="818654 (pp) 839109"/>
    <att type="string" name="interaction" value="pp"/>
    <att type="int" name="SCORE" value="613"/>
    <att type="string" name="support" value="{&quot;StringDB&quot;: &quot;physical&quot;, &quot;StringEvidence&quot;: &quot;coexpression:0.669,experiments:0.596,textmining:0.074&quot;, &quot;String_Score_Physical&quot;: 613, &quot;String_Score_Combined&quot;: 881}"/>
  </edge>
  <edge label="818654 (pp) 840211" source="112" target="997">
    <att type="string" name="canonicalName" value="818654 (pp) 840211"/>
    <att type="string" name="interaction" value="pp"/>
    <att type="int" name="SCORE" value="834"/>
    <att type="string" name="support" value="{&quot;StringDB&quot;: &quot;physical&quot;, &quot;StringEvidence&quot;: &quot;coexpression:0.935,experiments:0.827,textmining:0.477&quot;, &quot;BioGrid&quot;: &quot;physical&quot;, &quot;BioGrid_PubMed&quot;: &quot;32191846&quot;, &quot;BioGrid_Type&quot;: &quot;Co-fractionation&quot;, &quot;BioGrid_Score&quot;: &quot;0.775065213&quot;, &quot;String_Score_Physical&quot;: 834, &quot;String_Score_Combined&quot;: 994}"/>
  </edge>
  <edge label="818654 (pp) 841305" source="112" target="1009">
    <att type="string" name="canonicalName" value="818654 (pp) 841305"/>
    <att type="string" name="interaction" value="pp"/>
    <att type="int" name="SCORE" value="980"/>
    <att type="string" name="support" value="{&quot;StringDB&quot;: &quot;physical&quot;, &quot;StringEvidence&quot;: &quot;coexpression:0.929,database:0.896,experiments:0.805,textmining:0.454&quot;, &quot;String_Score_Physical&quot;: 980, &quot;String_Score_Combined&quot;: 999}"/>
  </edge>
  <edge label="818654 (pp) 841870" source="112" target="1029">
    <att type="string" name="canonicalName" value="818654 (pp) 841870"/>
    <att type="string" name="interaction" value="pp"/>
    <att type="int" name="SCORE" value="784"/>
    <att type="string" name="support" value="{&quot;StringDB&quot;: &quot;physical&quot;, &quot;StringEvidence&quot;: &quot;experiments:0.775,textmining:0.036,coexpression:0.007&quot;, &quot;String_Score_Physical&quot;: 784, &quot;String_Score_Combined&quot;: 793}"/>
  </edge>
  <edge label="818654 (pp) 842845" source="112" target="1080">
    <att type="string" name="canonicalName" value="818654 (pp) 842845"/>
    <att type="string" name="interaction" value="pp"/>
    <att type="int" name="SCORE" value="519"/>
    <att type="string" name="support" value="{&quot;StringDB&quot;: &quot;physical&quot;, &quot;StringEvidence&quot;: &quot;experiments:0.498,coexpression:0.127,textmining:0.077&quot;, &quot;String_Score_Physical&quot;: 519, &quot;String_Score_Combined&quot;: 612}"/>
  </edge>
  <edge label="818654 (pp) 843298" source="112" target="1095">
    <att type="string" name="canonicalName" value="818654 (pp) 843298"/>
    <att type="string" name="interaction" value="pp"/>
    <att type="int" name="SCORE" value="980"/>
    <att type="string" name="support" value="{&quot;StringDB&quot;: &quot;physical&quot;, &quot;StringEvidence&quot;: &quot;coexpression:0.922,database:0.896,experiments:0.805,textmining:0.068&quot;, &quot;String_Score_Physical&quot;: 980, &quot;String_Score_Combined&quot;: 998}"/>
  </edge>
  <edge label="818654 (pp) 844015" source="112" target="1133">
    <att type="string" name="canonicalName" value="818654 (pp) 844015"/>
    <att type="string" name="interaction" value="pp"/>
    <att type="int" name="SCORE" value="973"/>
    <att type="string" name="support" value="{&quot;StringDB&quot;: &quot;physical&quot;, &quot;StringEvidence&quot;: &quot;database:0.896,experiments:0.732,textmining:0.112,coexpression:0.027&quot;, &quot;String_Score_Physical&quot;: 973, &quot;String_Score_Combined&quot;: 976}"/>
  </edge>
  <edge label="818654 (pp) 844129" source="112" target="1140">
    <att type="string" name="canonicalName" value="818654 (pp) 844129"/>
    <att type="string" name="interaction" value="pp"/>
    <att type="int" name="SCORE" value="978"/>
    <att type="string" name="support" value="{&quot;StringDB&quot;: &quot;physical&quot;, &quot;StringEvidence&quot;: &quot;coexpression:0.918,database:0.896,experiments:0.787,textmining:0.553&quot;, &quot;String_Score_Physical&quot;: 978, &quot;String_Score_Combined&quot;: 999}"/>
  </edge>
  <edge label="818654 (pp) 844736" source="112" target="1158">
    <att type="string" name="canonicalName" value="818654 (pp) 844736"/>
    <att type="string" name="interaction" value="pp"/>
    <att type="int" name="SCORE" value="540"/>
    <att type="string" name="support" value="{&quot;StringDB&quot;: &quot;physical&quot;, &quot;StringEvidence&quot;: &quot;database:0.520&quot;, &quot;String_Score_Physical&quot;: 540, &quot;String_Score_Combined&quot;: 540}"/>
  </edge>
  <edge label="818654 (pp) 844765" source="112" target="1163">
    <att type="string" name="canonicalName" value="818654 (pp) 844765"/>
    <att type="string" name="interaction" value="pp"/>
    <att type="int" name="SCORE" value="813"/>
    <att type="string" name="support" value="{&quot;StringDB&quot;: &quot;physical&quot;, &quot;StringEvidence&quot;: &quot;coexpression:0.898,experiments:0.805&quot;, &quot;String_Score_Physical&quot;: 813, &quot;String_Score_Combined&quot;: 980}"/>
  </edge>
  <edge label="818704 (pp) 825430" source="113" target="382">
    <att type="string" name="canonicalName" value="818704 (pp) 825430"/>
    <att type="string" name="interaction" value="pp"/>
    <att type="int" name="SCORE" value="208"/>
    <att type="string" name="support" value="{&quot;BioGrid&quot;: &quot;physical&quot;, &quot;BioGrid_PubMed&quot;: &quot;24833385&quot;, &quot;BioGrid_Type&quot;: &quot;PCA&quot;}"/>
  </edge>
  <edge label="818705 (pp) 818784" source="114" target="116">
    <att type="string" name="canonicalName" value="818705 (pp) 818784"/>
    <att type="string" name="interaction" value="pp"/>
    <att type="int" name="SCORE" value="200"/>
    <att type="string" name="support" value="{&quot;StringDB&quot;: &quot;physical&quot;, &quot;StringEvidence&quot;: &quot;experiments:0.166,coexpression:0.004&quot;, &quot;String_Score_Physical&quot;: 200, &quot;String_Score_Combined&quot;: 203}"/>
  </edge>
  <edge label="818705 (pp) 818938" source="114" target="122">
    <att type="string" name="canonicalName" value="818705 (pp) 818938"/>
    <att type="string" name="interaction" value="pp"/>
    <att type="int" name="SCORE" value="188"/>
    <att type="string" name="support" value="{&quot;StringDB&quot;: &quot;physical&quot;, &quot;StringEvidence&quot;: &quot;textmining:0.448,experiments:0.153,coexpression:0.006&quot;, &quot;String_Score_Physical&quot;: 188, &quot;String_Score_Combined&quot;: 554}"/>
  </edge>
  <edge label="818705 (pp) 820323" source="114" target="187">
    <att type="string" name="canonicalName" value="818705 (pp) 820323"/>
    <att type="string" name="interaction" value="pp"/>
    <att type="int" name="SCORE" value="319"/>
    <att type="string" name="support" value="{&quot;StringDB&quot;: &quot;physical&quot;, &quot;StringEvidence&quot;: &quot;experiments:0.290,textmining:0.032,coexpression:0.006&quot;, &quot;String_Score_Physical&quot;: 319, &quot;String_Score_Combined&quot;: 345}"/>
  </edge>
  <edge label="818705 (pp) 822264" source="114" target="297">
    <att type="string" name="canonicalName" value="818705 (pp) 822264"/>
    <att type="string" name="interaction" value="pp"/>
    <att type="int" name="SCORE" value="228"/>
    <att type="string" name="support" value="{&quot;StringDB&quot;: &quot;physical&quot;, &quot;StringEvidence&quot;: &quot;experiments:0.196&quot;, &quot;String_Score_Physical&quot;: 228, &quot;String_Score_Combined&quot;: 228}"/>
  </edge>
  <edge label="818705 (pp) 823891" source="114" target="324">
    <att type="string" name="canonicalName" value="818705 (pp) 823891"/>
    <att type="string" name="interaction" value="pp"/>
    <att type="int" name="SCORE" value="307"/>
    <att type="string" name="support" value="{&quot;StringDB&quot;: &quot;physical&quot;, &quot;StringEvidence&quot;: &quot;experiments:0.278,textmining:0.019,coexpression:0.005&quot;, &quot;String_Score_Physical&quot;: 307, &quot;String_Score_Combined&quot;: 324}"/>
  </edge>
  <edge label="818705 (pp) 824105" source="114" target="333">
    <att type="string" name="canonicalName" value="818705 (pp) 824105"/>
    <att type="string" name="interaction" value="pp"/>
    <att type="int" name="SCORE" value="188"/>
    <att type="string" name="support" value="{&quot;StringDB&quot;: &quot;physical&quot;, &quot;StringEvidence&quot;: &quot;experiments:0.153,coexpression:0.073,textmining:0.066&quot;, &quot;String_Score_Physical&quot;: 188, &quot;String_Score_Combined&quot;: 296}"/>
  </edge>
  <edge label="818705 (pp) 824896" source="114" target="364">
    <att type="string" name="canonicalName" value="818705 (pp) 824896"/>
    <att type="string" name="interaction" value="pp"/>
    <att type="int" name="SCORE" value="468"/>
    <att type="string" name="support" value="{&quot;StringDB&quot;: &quot;physical&quot;, &quot;StringEvidence&quot;: &quot;experiments:0.445,textmining:0.146,coexpression:0.007&quot;, &quot;String_Score_Physical&quot;: 468, &quot;String_Score_Combined&quot;: 548}"/>
  </edge>
  <edge label="818705 (pp) 827702" source="114" target="444">
    <att type="string" name="canonicalName" value="818705 (pp) 827702"/>
    <att type="string" name="interaction" value="pp"/>
    <att type="int" name="SCORE" value="209"/>
    <att type="string" name="support" value="{&quot;StringDB&quot;: &quot;physical&quot;, &quot;StringEvidence&quot;: &quot;experiments:0.175,textmining:0.005&quot;, &quot;String_Score_Physical&quot;: 209, &quot;String_Score_Combined&quot;: 213}"/>
  </edge>
  <edge label="818705 (pp) 830900" source="114" target="598">
    <att type="string" name="canonicalName" value="818705 (pp) 830900"/>
    <att type="string" name="interaction" value="pp"/>
    <att type="int" name="SCORE" value="254"/>
    <att type="string" name="support" value="{&quot;StringDB&quot;: &quot;physical&quot;, &quot;StringEvidence&quot;: &quot;experiments:0.223,textmining:0.071,coexpression:0.017&quot;, &quot;String_Score_Physical&quot;: 254, &quot;String_Score_Combined&quot;: 319}"/>
  </edge>
  <edge label="818705 (pp) 831692" source="114" target="638">
    <att type="string" name="canonicalName" value="818705 (pp) 831692"/>
    <att type="string" name="interaction" value="pp"/>
    <att type="int" name="SCORE" value="226"/>
    <att type="string" name="support" value="{&quot;StringDB&quot;: &quot;physical&quot;, &quot;StringEvidence&quot;: &quot;experiments:0.194,textmining:0.032&quot;, &quot;String_Score_Physical&quot;: 226, &quot;String_Score_Combined&quot;: 251}"/>
  </edge>
  <edge label="818705 (pp) 831724" source="114" target="639">
    <att type="string" name="canonicalName" value="818705 (pp) 831724"/>
    <att type="string" name="interaction" value="pp"/>
    <att type="int" name="SCORE" value="252"/>
    <att type="string" name="support" value="{&quot;StringDB&quot;: &quot;physical&quot;, &quot;StringEvidence&quot;: &quot;experiments:0.221&quot;, &quot;String_Score_Physical&quot;: 252, &quot;String_Score_Combined&quot;: 252}"/>
  </edge>
  <edge label="818705 (pp) 831853" source="114" target="644">
    <att type="string" name="canonicalName" value="818705 (pp) 831853"/>
    <att type="string" name="interaction" value="pp"/>
    <att type="int" name="SCORE" value="192"/>
    <att type="string" name="support" value="{&quot;StringDB&quot;: &quot;physical&quot;, &quot;StringEvidence&quot;: &quot;experiments:0.157&quot;, &quot;String_Score_Physical&quot;: 192, &quot;String_Score_Combined&quot;: 192}"/>
  </edge>
  <edge label="818705 (pp) 831956" source="114" target="653">
    <att type="string" name="canonicalName" value="818705 (pp) 831956"/>
    <att type="string" name="interaction" value="pp"/>
    <att type="int" name="SCORE" value="224"/>
    <att type="string" name="support" value="{&quot;StringDB&quot;: &quot;physical&quot;, &quot;StringEvidence&quot;: &quot;experiments:0.192,coexpression:0.014&quot;, &quot;String_Score_Physical&quot;: 224, &quot;String_Score_Combined&quot;: 235}"/>
  </edge>
  <edge label="818705 (pp) 832213" source="114" target="669">
    <att type="string" name="canonicalName" value="818705 (pp) 832213"/>
    <att type="string" name="interaction" value="pp"/>
    <att type="int" name="SCORE" value="188"/>
    <att type="string" name="support" value="{&quot;StringDB&quot;: &quot;physical&quot;, &quot;StringEvidence&quot;: &quot;experiments:0.153&quot;, &quot;String_Score_Physical&quot;: 188, &quot;String_Score_Combined&quot;: 188}"/>
  </edge>
  <edge label="818705 (pp) 835279" source="114" target="775">
    <att type="string" name="canonicalName" value="818705 (pp) 835279"/>
    <att type="string" name="interaction" value="pp"/>
    <att type="int" name="SCORE" value="188"/>
    <att type="string" name="support" value="{&quot;StringDB&quot;: &quot;physical&quot;, &quot;StringEvidence&quot;: &quot;experiments:0.153,textmining:0.117,coexpression:0.003&quot;, &quot;String_Score_Physical&quot;: 188, &quot;String_Score_Combined&quot;: 284}"/>
  </edge>
  <edge label="818705 (pp) 835792" source="114" target="801">
    <att type="string" name="canonicalName" value="818705 (pp) 835792"/>
    <att type="string" name="interaction" value="pp"/>
    <att type="int" name="SCORE" value="229"/>
    <att type="string" name="support" value="{&quot;StringDB&quot;: &quot;physical&quot;, &quot;StringEvidence&quot;: &quot;experiments:0.197&quot;, &quot;String_Score_Physical&quot;: 229, &quot;String_Score_Combined&quot;: 229}"/>
  </edge>
  <edge label="818705 (pp) 836117" source="114" target="820">
    <att type="string" name="canonicalName" value="818705 (pp) 836117"/>
    <att type="string" name="interaction" value="pp"/>
    <att type="int" name="SCORE" value="192"/>
    <att type="string" name="support" value="{&quot;StringDB&quot;: &quot;physical&quot;, &quot;StringEvidence&quot;: &quot;experiments:0.157,textmining:0.005,coexpression:0.004&quot;, &quot;String_Score_Physical&quot;: 192, &quot;String_Score_Combined&quot;: 199}"/>
  </edge>
  <edge label="818705 (pp) 836548" source="114" target="840">
    <att type="string" name="canonicalName" value="818705 (pp) 836548"/>
    <att type="string" name="interaction" value="pp"/>
    <att type="int" name="SCORE" value="463"/>
    <att type="string" name="support" value="{&quot;StringDB&quot;: &quot;physical&quot;, &quot;StringEvidence&quot;: &quot;experiments:0.440,coexpression:0.041,textmining:0.032&quot;, &quot;String_Score_Physical&quot;: 463, &quot;String_Score_Combined&quot;: 501}"/>
  </edge>
  <edge label="818705 (pp) 836594" source="114" target="844">
    <att type="string" name="canonicalName" value="818705 (pp) 836594"/>
    <att type="string" name="interaction" value="pp"/>
    <att type="int" name="SCORE" value="192"/>
    <att type="string" name="support" value="{&quot;StringDB&quot;: &quot;physical&quot;, &quot;StringEvidence&quot;: &quot;experiments:0.157&quot;, &quot;String_Score_Physical&quot;: 192, &quot;String_Score_Combined&quot;: 192}"/>
  </edge>
  <edge label="818705 (pp) 836731" source="114" target="851">
    <att type="string" name="canonicalName" value="818705 (pp) 836731"/>
    <att type="string" name="interaction" value="pp"/>
    <att type="int" name="SCORE" value="300"/>
    <att type="string" name="support" value="{&quot;StringDB&quot;: &quot;physical&quot;, &quot;StringEvidence&quot;: &quot;experiments:0.270,textmining:0.008,coexpression:0.001&quot;, &quot;String_Score_Physical&quot;: 300, &quot;String_Score_Combined&quot;: 306}"/>
  </edge>
  <edge label="818705 (pp) 838388" source="114" target="933">
    <att type="string" name="canonicalName" value="818705 (pp) 838388"/>
    <att type="string" name="interaction" value="pp"/>
    <att type="int" name="SCORE" value="276"/>
    <att type="string" name="support" value="{&quot;StringDB&quot;: &quot;physical&quot;, &quot;StringEvidence&quot;: &quot;experiments:0.245,coexpression:0.014,textmining:0.005&quot;, &quot;String_Score_Physical&quot;: 276, &quot;String_Score_Combined&quot;: 289}"/>
  </edge>
  <edge label="818705 (pp) 838690" source="114" target="948">
    <att type="string" name="canonicalName" value="818705 (pp) 838690"/>
    <att type="string" name="interaction" value="pp"/>
    <att type="int" name="SCORE" value="266"/>
    <att type="string" name="support" value="{&quot;StringDB&quot;: &quot;physical&quot;, &quot;StringEvidence&quot;: &quot;experiments:0.235&quot;, &quot;String_Score_Physical&quot;: 266, &quot;String_Score_Combined&quot;: 266}"/>
  </edge>
  <edge label="818705 (pp) 839521" source="114" target="975">
    <att type="string" name="canonicalName" value="818705 (pp) 839521"/>
    <att type="string" name="interaction" value="pp"/>
    <att type="int" name="SCORE" value="220"/>
    <att type="string" name="support" value="{&quot;StringDB&quot;: &quot;physical&quot;, &quot;StringEvidence&quot;: &quot;experiments:0.187,coexpression:0.004&quot;, &quot;String_Score_Physical&quot;: 220, &quot;String_Score_Combined&quot;: 223}"/>
  </edge>
  <edge label="818705 (pp) 839925" source="114" target="986">
    <att type="string" name="canonicalName" value="818705 (pp) 839925"/>
    <att type="string" name="interaction" value="pp"/>
    <att type="int" name="SCORE" value="225"/>
    <att type="string" name="support" value="{&quot;StringDB&quot;: &quot;physical&quot;, &quot;StringEvidence&quot;: &quot;experiments:0.193,textmining:0.038&quot;, &quot;String_Score_Physical&quot;: 225, &quot;String_Score_Combined&quot;: 255}"/>
  </edge>
  <edge label="818705 (pp) 841057" source="114" target="1003">
    <att type="string" name="canonicalName" value="818705 (pp) 841057"/>
    <att type="string" name="interaction" value="pp"/>
    <att type="int" name="SCORE" value="254"/>
    <att type="string" name="support" value="{&quot;StringDB&quot;: &quot;physical&quot;, &quot;StringEvidence&quot;: &quot;experiments:0.222,textmining:0.006&quot;, &quot;String_Score_Physical&quot;: 254, &quot;String_Score_Combined&quot;: 258}"/>
  </edge>
  <edge label="818705 (pp) 841305" source="114" target="1009">
    <att type="string" name="canonicalName" value="818705 (pp) 841305"/>
    <att type="string" name="interaction" value="pp"/>
    <att type="int" name="SCORE" value="227"/>
    <att type="string" name="support" value="{&quot;StringDB&quot;: &quot;physical&quot;, &quot;StringEvidence&quot;: &quot;experiments:0.195,coexpression:0.005&quot;, &quot;String_Score_Physical&quot;: 227, &quot;String_Score_Combined&quot;: 232}"/>
  </edge>
  <edge label="818705 (pp) 843074" source="114" target="1087">
    <att type="string" name="canonicalName" value="818705 (pp) 843074"/>
    <att type="string" name="interaction" value="pp"/>
    <att type="int" name="SCORE" value="487"/>
    <att type="string" name="support" value="{&quot;StringDB&quot;: &quot;physical&quot;, &quot;StringEvidence&quot;: &quot;experiments:0.466&quot;, &quot;BioGrid&quot;: &quot;physical&quot;, &quot;BioGrid_PubMed&quot;: &quot;21798944&quot;, &quot;BioGrid_Type&quot;: &quot;Two-hybrid&quot;, &quot;String_Score_Physical&quot;: 487, &quot;String_Score_Combined&quot;: 487}"/>
  </edge>
  <edge label="818705 (pp) 843766" source="114" target="1119">
    <att type="string" name="canonicalName" value="818705 (pp) 843766"/>
    <att type="string" name="interaction" value="pp"/>
    <att type="int" name="SCORE" value="300"/>
    <att type="string" name="support" value="{&quot;StringDB&quot;: &quot;physical&quot;, &quot;StringEvidence&quot;: &quot;experiments:0.270&quot;, &quot;String_Score_Physical&quot;: 300, &quot;String_Score_Combined&quot;: 300}"/>
  </edge>
  <edge label="818705 (pp) 844055" source="114" target="1136">
    <att type="string" name="canonicalName" value="818705 (pp) 844055"/>
    <att type="string" name="interaction" value="pp"/>
    <att type="int" name="SCORE" value="311"/>
    <att type="string" name="support" value="{&quot;StringDB&quot;: &quot;physical&quot;, &quot;StringEvidence&quot;: &quot;experiments:0.282,coexpression:0.007,textmining:0.004&quot;, &quot;String_Score_Physical&quot;: 311, &quot;String_Score_Combined&quot;: 318}"/>
  </edge>
  <edge label="818705 (pp) 844347" source="114" target="1151">
    <att type="string" name="canonicalName" value="818705 (pp) 844347"/>
    <att type="string" name="interaction" value="pp"/>
    <att type="int" name="SCORE" value="332"/>
    <att type="string" name="support" value="{&quot;StringDB&quot;: &quot;physical&quot;, &quot;StringEvidence&quot;: &quot;experiments:0.303,textmining:0.071&quot;, &quot;String_Score_Physical&quot;: 332, &quot;String_Score_Combined&quot;: 379}"/>
  </edge>
  <edge label="818705 (pp) 844765" source="114" target="1163">
    <att type="string" name="canonicalName" value="818705 (pp) 844765"/>
    <att type="string" name="interaction" value="pp"/>
    <att type="int" name="SCORE" value="240"/>
    <att type="string" name="support" value="{&quot;StringDB&quot;: &quot;physical&quot;, &quot;StringEvidence&quot;: &quot;experiments:0.209,coexpression:0.011&quot;, &quot;String_Score_Physical&quot;: 240, &quot;String_Score_Combined&quot;: 249}"/>
  </edge>
  <edge label="818768 (pp) 837422" source="115" target="887">
    <att type="string" name="canonicalName" value="818768 (pp) 837422"/>
    <att type="string" name="interaction" value="pp"/>
    <att type="int" name="SCORE" value="900"/>
    <att type="string" name="support" value="{&quot;StringDB&quot;: &quot;physical&quot;, &quot;StringEvidence&quot;: &quot;database:0.896&quot;, &quot;String_Score_Physical&quot;: 900, &quot;String_Score_Combined&quot;: 900}"/>
  </edge>
  <edge label="818768 (pp) 838579" source="115" target="940">
    <att type="string" name="canonicalName" value="818768 (pp) 838579"/>
    <att type="string" name="interaction" value="pp"/>
    <att type="int" name="SCORE" value="900"/>
    <att type="string" name="support" value="{&quot;StringDB&quot;: &quot;physical&quot;, &quot;StringEvidence&quot;: &quot;database:0.896&quot;, &quot;String_Score_Physical&quot;: 900, &quot;String_Score_Combined&quot;: 900}"/>
  </edge>
  <edge label="818768 (pp) 842275" source="115" target="1053">
    <att type="string" name="canonicalName" value="818768 (pp) 842275"/>
    <att type="string" name="interaction" value="pp"/>
    <att type="int" name="SCORE" value="900"/>
    <att type="string" name="support" value="{&quot;StringDB&quot;: &quot;physical&quot;, &quot;StringEvidence&quot;: &quot;database:0.896,textmining:0.031,experiments:0.006,coexpression:0.003&quot;, &quot;String_Score_Physical&quot;: 900, &quot;String_Score_Combined&quot;: 904}"/>
  </edge>
  <edge label="818784 (pp) 818824" source="116" target="117">
    <att type="string" name="canonicalName" value="818784 (pp) 818824"/>
    <att type="string" name="interaction" value="pp"/>
    <att type="int" name="SCORE" value="200"/>
    <att type="string" name="support" value="{&quot;StringDB&quot;: &quot;physical&quot;, &quot;StringEvidence&quot;: &quot;experiments:0.166,coexpression:0.004&quot;, &quot;String_Score_Physical&quot;: 200, &quot;String_Score_Combined&quot;: 203}"/>
  </edge>
  <edge label="818784 (pp) 818942" source="116" target="123">
    <att type="string" name="canonicalName" value="818784 (pp) 818942"/>
    <att type="string" name="interaction" value="pp"/>
    <att type="int" name="SCORE" value="200"/>
    <att type="string" name="support" value="{&quot;StringDB&quot;: &quot;physical&quot;, &quot;StringEvidence&quot;: &quot;experiments:0.166,coexpression:0.004&quot;, &quot;String_Score_Physical&quot;: 200, &quot;String_Score_Combined&quot;: 203}"/>
  </edge>
  <edge label="818784 (pp) 819095" source="116" target="132">
    <att type="string" name="canonicalName" value="818784 (pp) 819095"/>
    <att type="string" name="interaction" value="pp"/>
    <att type="int" name="SCORE" value="547"/>
    <att type="string" name="support" value="{&quot;StringDB&quot;: &quot;physical&quot;, &quot;StringEvidence&quot;: &quot;coexpression:0.640,experiments:0.528,textmining:0.058&quot;, &quot;String_Score_Physical&quot;: 547, &quot;String_Score_Combined&quot;: 846}"/>
  </edge>
  <edge label="818784 (pp) 819185" source="116" target="136">
    <att type="string" name="canonicalName" value="818784 (pp) 819185"/>
    <att type="string" name="interaction" value="pp"/>
    <att type="int" name="SCORE" value="697"/>
    <att type="string" name="support" value="{&quot;StringDB&quot;: &quot;physical&quot;, &quot;StringEvidence&quot;: &quot;experiments:0.684,textmining:0.122,coexpression:0.053,neighborhood:0.014&quot;, &quot;String_Score_Physical&quot;: 697, &quot;String_Score_Combined&quot;: 751}"/>
  </edge>
  <edge label="818784 (pp) 819204" source="116" target="137">
    <att type="string" name="canonicalName" value="818784 (pp) 819204"/>
    <att type="string" name="interaction" value="pp"/>
    <att type="int" name="SCORE" value="208"/>
    <att type="string" name="support" value="{&quot;BioGrid&quot;: &quot;physical&quot;, &quot;BioGrid_PubMed&quot;: &quot;27609422&quot;, &quot;BioGrid_Type&quot;: &quot;Affinity Capture-MS&quot;}"/>
  </edge>
  <edge label="818784 (pp) 819260" source="116" target="139">
    <att type="string" name="canonicalName" value="818784 (pp) 819260"/>
    <att type="string" name="interaction" value="pp"/>
    <att type="int" name="SCORE" value="305"/>
    <att type="string" name="support" value="{&quot;StringDB&quot;: &quot;physical&quot;, &quot;StringEvidence&quot;: &quot;experiments:0.275,coexpression:0.123,textmining:0.003&quot;, &quot;String_Score_Physical&quot;: 305, &quot;String_Score_Combined&quot;: 392}"/>
  </edge>
  <edge label="818784 (pp) 819355" source="116" target="144">
    <att type="string" name="canonicalName" value="818784 (pp) 819355"/>
    <att type="string" name="interaction" value="pp"/>
    <att type="int" name="SCORE" value="408"/>
    <att type="string" name="support" value="{&quot;StringDB&quot;: &quot;physical&quot;, &quot;StringEvidence&quot;: &quot;experiments:0.383,coexpression:0.129,textmining:0.065,neighborhood:0.019&quot;, &quot;String_Score_Physical&quot;: 408, &quot;String_Score_Combined&quot;: 526}"/>
  </edge>
  <edge label="818784 (pp) 820076" source="116" target="175">
    <att type="string" name="canonicalName" value="818784 (pp) 820076"/>
    <att type="string" name="interaction" value="pp"/>
    <att type="int" name="SCORE" value="977"/>
    <att type="string" name="support" value="{&quot;StringDB&quot;: &quot;physical&quot;, &quot;StringEvidence&quot;: &quot;coexpression:0.963,database:0.896,experiments:0.777,textmining:0.723,cooccurrence:0.204,neighborhood:0.122&quot;, &quot;BioGrid&quot;: &quot;physical&quot;, &quot;BioGrid_PubMed&quot;: &quot;32191846&quot;, &quot;BioGrid_Type&quot;: &quot;Co-fractionation&quot;, &quot;BioGrid_Score&quot;: &quot;0.511577367&quot;, &quot;String_Score_Physical&quot;: 977, &quot;String_Score_Combined&quot;: 999}"/>
  </edge>
  <edge label="818784 (pp) 820266" source="116" target="184">
    <att type="string" name="canonicalName" value="818784 (pp) 820266"/>
    <att type="string" name="interaction" value="pp"/>
    <att type="int" name="SCORE" value="980"/>
    <att type="string" name="support" value="{&quot;StringDB&quot;: &quot;physical&quot;, &quot;StringEvidence&quot;: &quot;database:0.896,coexpression:0.892,experiments:0.806,textmining:0.345&quot;, &quot;String_Score_Physical&quot;: 980, &quot;String_Score_Combined&quot;: 998}"/>
  </edge>
  <edge label="818784 (pp) 820559" source="116" target="203">
    <att type="string" name="canonicalName" value="818784 (pp) 820559"/>
    <att type="string" name="interaction" value="pp"/>
    <att type="int" name="SCORE" value="200"/>
    <att type="string" name="support" value="{&quot;StringDB&quot;: &quot;physical&quot;, &quot;StringEvidence&quot;: &quot;experiments:0.166,coexpression:0.110&quot;, &quot;String_Score_Physical&quot;: 200, &quot;String_Score_Combined&quot;: 288}"/>
  </edge>
  <edge label="818784 (pp) 820568" source="116" target="204">
    <att type="string" name="canonicalName" value="818784 (pp) 820568"/>
    <att type="string" name="interaction" value="pp"/>
    <att type="int" name="SCORE" value="720"/>
    <att type="string" name="support" value="{&quot;StringDB&quot;: &quot;physical&quot;, &quot;StringEvidence&quot;: &quot;experiments:0.708,coexpression:0.054&quot;, &quot;String_Score_Physical&quot;: 720, &quot;String_Score_Combined&quot;: 735}"/>
  </edge>
  <edge label="818784 (pp) 820619" source="116" target="209">
    <att type="string" name="canonicalName" value="818784 (pp) 820619"/>
    <att type="string" name="interaction" value="pp"/>
    <att type="int" name="SCORE" value="457"/>
    <att type="string" name="support" value="{&quot;StringDB&quot;: &quot;physical&quot;, &quot;StringEvidence&quot;: &quot;experiments:0.434&quot;, &quot;String_Score_Physical&quot;: 457, &quot;String_Score_Combined&quot;: 457}"/>
  </edge>
  <edge label="818784 (pp) 821195" source="116" target="238">
    <att type="string" name="canonicalName" value="818784 (pp) 821195"/>
    <att type="string" name="interaction" value="pp"/>
    <att type="int" name="SCORE" value="258"/>
    <att type="string" name="support" value="{&quot;StringDB&quot;: &quot;physical&quot;, &quot;StringEvidence&quot;: &quot;experiments:0.226,coexpression:0.123&quot;, &quot;String_Score_Physical&quot;: 258, &quot;String_Score_Combined&quot;: 349}"/>
  </edge>
  <edge label="818784 (pp) 821233" source="116" target="241">
    <att type="string" name="canonicalName" value="818784 (pp) 821233"/>
    <att type="string" name="interaction" value="pp"/>
    <att type="int" name="SCORE" value="720"/>
    <att type="string" name="support" value="{&quot;StringDB&quot;: &quot;physical&quot;, &quot;StringEvidence&quot;: &quot;database:0.708,coexpression:0.080&quot;, &quot;String_Score_Physical&quot;: 720, &quot;String_Score_Combined&quot;: 742}"/>
  </edge>
  <edge label="818784 (pp) 821541" source="116" target="259">
    <att type="string" name="canonicalName" value="818784 (pp) 821541"/>
    <att type="string" name="interaction" value="pp"/>
    <att type="int" name="SCORE" value="489"/>
    <att type="string" name="support" value="{&quot;StringDB&quot;: &quot;physical&quot;, &quot;StringEvidence&quot;: &quot;experiments:0.468,textmining:0.311,coexpression:0.007&quot;, &quot;String_Score_Physical&quot;: 489, &quot;String_Score_Combined&quot;: 651}"/>
  </edge>
  <edge label="818784 (pp) 821870" source="116" target="276">
    <att type="string" name="canonicalName" value="818784 (pp) 821870"/>
    <att type="string" name="interaction" value="pp"/>
    <att type="int" name="SCORE" value="197"/>
    <att type="string" name="support" value="{&quot;StringDB&quot;: &quot;physical&quot;, &quot;StringEvidence&quot;: &quot;experiments:0.163,coexpression:0.106,neighborhood:0.045&quot;, &quot;String_Score_Physical&quot;: 197, &quot;String_Score_Combined&quot;: 313}"/>
  </edge>
  <edge label="818784 (pp) 821920" source="116" target="278">
    <att type="string" name="canonicalName" value="818784 (pp) 821920"/>
    <att type="string" name="interaction" value="pp"/>
    <att type="int" name="SCORE" value="829"/>
    <att type="string" name="support" value="{&quot;StringDB&quot;: &quot;physical&quot;, &quot;StringEvidence&quot;: &quot;coexpression:0.928,experiments:0.822,textmining:0.783&quot;, &quot;String_Score_Physical&quot;: 829, &quot;String_Score_Combined&quot;: 997}"/>
  </edge>
  <edge label="818784 (pp) 821960" source="116" target="281">
    <att type="string" name="canonicalName" value="818784 (pp) 821960"/>
    <att type="string" name="interaction" value="pp"/>
    <att type="int" name="SCORE" value="335"/>
    <att type="string" name="support" value="{&quot;StringDB&quot;: &quot;physical&quot;, &quot;StringEvidence&quot;: &quot;coexpression:0.406,experiments:0.307,textmining:0.124,neighborhood:0.122&quot;, &quot;String_Score_Physical&quot;: 335, &quot;String_Score_Combined&quot;: 696}"/>
  </edge>
  <edge label="818784 (pp) 821983" source="116" target="286">
    <att type="string" name="canonicalName" value="818784 (pp) 821983"/>
    <att type="string" name="interaction" value="pp"/>
    <att type="int" name="SCORE" value="720"/>
    <att type="string" name="support" value="{&quot;StringDB&quot;: &quot;physical&quot;, &quot;StringEvidence&quot;: &quot;database:0.708,coexpression:0.243,textmining:0.036&quot;, &quot;String_Score_Physical&quot;: 720, &quot;String_Score_Combined&quot;: 795}"/>
  </edge>
  <edge label="818784 (pp) 822081" source="116" target="292">
    <att type="string" name="canonicalName" value="818784 (pp) 822081"/>
    <att type="string" name="interaction" value="pp"/>
    <att type="int" name="SCORE" value="971"/>
    <att type="string" name="support" value="{&quot;StringDB&quot;: &quot;physical&quot;, &quot;StringEvidence&quot;: &quot;coexpression:0.936,database:0.896,experiments:0.718,textmining:0.124,neighborhood:0.122&quot;, &quot;String_Score_Physical&quot;: 971, &quot;String_Score_Combined&quot;: 998}"/>
  </edge>
  <edge label="818784 (pp) 822273" source="116" target="298">
    <att type="string" name="canonicalName" value="818784 (pp) 822273"/>
    <att type="string" name="interaction" value="pp"/>
    <att type="int" name="SCORE" value="972"/>
    <att type="string" name="support" value="{&quot;StringDB&quot;: &quot;physical&quot;, &quot;StringEvidence&quot;: &quot;database:0.896,experiments:0.722,coexpression:0.425,textmining:0.200,cooccurrence:0.167&quot;, &quot;String_Score_Physical&quot;: 972, &quot;String_Score_Combined&quot;: 989}"/>
  </edge>
  <edge label="818784 (pp) 823849" source="116" target="320">
    <att type="string" name="canonicalName" value="818784 (pp) 823849"/>
    <att type="string" name="interaction" value="pp"/>
    <att type="int" name="SCORE" value="478"/>
    <att type="string" name="support" value="{&quot;StringDB&quot;: &quot;physical&quot;, &quot;StringEvidence&quot;: &quot;experiments:0.456,coexpression:0.008,textmining:0.005&quot;, &quot;String_Score_Physical&quot;: 478, &quot;String_Score_Combined&quot;: 485}"/>
  </edge>
  <edge label="818784 (pp) 823891" source="116" target="324">
    <att type="string" name="canonicalName" value="818784 (pp) 823891"/>
    <att type="string" name="interaction" value="pp"/>
    <att type="int" name="SCORE" value="971"/>
    <att type="string" name="support" value="{&quot;StringDB&quot;: &quot;physical&quot;, &quot;StringEvidence&quot;: &quot;database:0.896,coexpression:0.851,experiments:0.718,textmining:0.327,neighborhood:0.142&quot;, &quot;String_Score_Physical&quot;: 971, &quot;String_Score_Combined&quot;: 997}"/>
  </edge>
  <edge label="818784 (pp) 824077" source="116" target="331">
    <att type="string" name="canonicalName" value="818784 (pp) 824077"/>
    <att type="string" name="interaction" value="pp"/>
    <att type="int" name="SCORE" value="197"/>
    <att type="string" name="support" value="{&quot;StringDB&quot;: &quot;physical&quot;, &quot;StringEvidence&quot;: &quot;experiments:0.163,coexpression:0.062,neighborhood:0.045&quot;, &quot;String_Score_Physical&quot;: 197, &quot;String_Score_Combined&quot;: 280}"/>
  </edge>
  <edge label="818784 (pp) 824290" source="116" target="337">
    <att type="string" name="canonicalName" value="818784 (pp) 824290"/>
    <att type="string" name="interaction" value="pp"/>
    <att type="int" name="SCORE" value="804"/>
    <att type="string" name="support" value="{&quot;StringDB&quot;: &quot;physical&quot;, &quot;StringEvidence&quot;: &quot;experiments:0.796,textmining:0.082,coexpression:0.071&quot;, &quot;String_Score_Physical&quot;: 804, &quot;String_Score_Combined&quot;: 832}"/>
  </edge>
  <edge label="818784 (pp) 824379" source="116" target="344">
    <att type="string" name="canonicalName" value="818784 (pp) 824379"/>
    <att type="string" name="interaction" value="pp"/>
    <att type="int" name="SCORE" value="200"/>
    <att type="string" name="support" value="{&quot;StringDB&quot;: &quot;physical&quot;, &quot;StringEvidence&quot;: &quot;experiments:0.166,coexpression:0.004&quot;, &quot;String_Score_Physical&quot;: 200, &quot;String_Score_Combined&quot;: 203}"/>
  </edge>
  <edge label="818784 (pp) 824541" source="116" target="350">
    <att type="string" name="canonicalName" value="818784 (pp) 824541"/>
    <att type="string" name="interaction" value="pp"/>
    <att type="int" name="SCORE" value="972"/>
    <att type="string" name="support" value="{&quot;StringDB&quot;: &quot;physical&quot;, &quot;StringEvidence&quot;: &quot;database:0.896,coexpression:0.880,experiments:0.724,textmining:0.389&quot;, &quot;String_Score_Physical&quot;: 972, &quot;String_Score_Combined&quot;: 997}"/>
  </edge>
  <edge label="818784 (pp) 824896" source="116" target="364">
    <att type="string" name="canonicalName" value="818784 (pp) 824896"/>
    <att type="string" name="interaction" value="pp"/>
    <att type="int" name="SCORE" value="902"/>
    <att type="string" name="support" value="{&quot;StringDB&quot;: &quot;physical&quot;, &quot;StringEvidence&quot;: &quot;coexpression:0.917,database:0.896,textmining:0.237,experiments:0.029&quot;, &quot;String_Score_Physical&quot;: 902, &quot;String_Score_Combined&quot;: 993}"/>
  </edge>
  <edge label="818784 (pp) 825194" source="116" target="373">
    <att type="string" name="canonicalName" value="818784 (pp) 825194"/>
    <att type="string" name="interaction" value="pp"/>
    <att type="int" name="SCORE" value="908"/>
    <att type="string" name="support" value="{&quot;StringDB&quot;: &quot;physical&quot;, &quot;StringEvidence&quot;: &quot;database:0.896,textmining:0.393,experiments:0.087,coexpression:0.042&quot;, &quot;String_Score_Physical&quot;: 908, &quot;String_Score_Combined&quot;: 946}"/>
  </edge>
  <edge label="818784 (pp) 825833" source="116" target="395">
    <att type="string" name="canonicalName" value="818784 (pp) 825833"/>
    <att type="string" name="interaction" value="pp"/>
    <att type="int" name="SCORE" value="900"/>
    <att type="string" name="support" value="{&quot;StringDB&quot;: &quot;physical&quot;, &quot;StringEvidence&quot;: &quot;database:0.896,coexpression:0.110&quot;, &quot;String_Score_Physical&quot;: 900, &quot;String_Score_Combined&quot;: 910}"/>
  </edge>
  <edge label="818784 (pp) 825847" source="116" target="396">
    <att type="string" name="canonicalName" value="818784 (pp) 825847"/>
    <att type="string" name="interaction" value="pp"/>
    <att type="int" name="SCORE" value="305"/>
    <att type="string" name="support" value="{&quot;StringDB&quot;: &quot;physical&quot;, &quot;StringEvidence&quot;: &quot;experiments:0.275,coexpression:0.123,textmining:0.003&quot;, &quot;String_Score_Physical&quot;: 305, &quot;String_Score_Combined&quot;: 392}"/>
  </edge>
  <edge label="818784 (pp) 825880" source="116" target="397">
    <att type="string" name="canonicalName" value="818784 (pp) 825880"/>
    <att type="string" name="interaction" value="pp"/>
    <att type="int" name="SCORE" value="305"/>
    <att type="string" name="support" value="{&quot;StringDB&quot;: &quot;physical&quot;, &quot;StringEvidence&quot;: &quot;experiments:0.275,coexpression:0.123,textmining:0.003&quot;, &quot;String_Score_Physical&quot;: 305, &quot;String_Score_Combined&quot;: 392}"/>
  </edge>
  <edge label="818784 (pp) 826414" source="116" target="404">
    <att type="string" name="canonicalName" value="818784 (pp) 826414"/>
    <att type="string" name="interaction" value="pp"/>
    <att type="int" name="SCORE" value="305"/>
    <att type="string" name="support" value="{&quot;StringDB&quot;: &quot;physical&quot;, &quot;StringEvidence&quot;: &quot;experiments:0.275,coexpression:0.123,textmining:0.003&quot;, &quot;String_Score_Physical&quot;: 305, &quot;String_Score_Combined&quot;: 392}"/>
  </edge>
  <edge label="818784 (pp) 826637" source="116" target="408">
    <att type="string" name="canonicalName" value="818784 (pp) 826637"/>
    <att type="string" name="interaction" value="pp"/>
    <att type="int" name="SCORE" value="978"/>
    <att type="string" name="support" value="{&quot;StringDB&quot;: &quot;physical&quot;, &quot;StringEvidence&quot;: &quot;database:0.896,coexpression:0.855,experiments:0.786,cooccurrence:0.227,textmining:0.147,neighborhood:0.138&quot;, &quot;BioGrid&quot;: &quot;physical&quot;, &quot;BioGrid_PubMed&quot;: &quot;32191846&quot;, &quot;BioGrid_Type&quot;: &quot;Co-fractionation&quot;, &quot;BioGrid_Score&quot;: &quot;0.712459416&quot;, &quot;String_Score_Physical&quot;: 978, &quot;String_Score_Combined&quot;: 998}"/>
  </edge>
  <edge label="818784 (pp) 826746" source="116" target="411">
    <att type="string" name="canonicalName" value="818784 (pp) 826746"/>
    <att type="string" name="interaction" value="pp"/>
    <att type="int" name="SCORE" value="970"/>
    <att type="string" name="support" value="{&quot;StringDB&quot;: &quot;physical&quot;, &quot;StringEvidence&quot;: &quot;database:0.896,experiments:0.706,textmining:0.247,coexpression:0.238&quot;, &quot;String_Score_Physical&quot;: 970, &quot;String_Score_Combined&quot;: 983}"/>
  </edge>
  <edge label="818784 (pp) 826877" source="116" target="416">
    <att type="string" name="canonicalName" value="818784 (pp) 826877"/>
    <att type="string" name="interaction" value="pp"/>
    <att type="int" name="SCORE" value="200"/>
    <att type="string" name="support" value="{&quot;StringDB&quot;: &quot;physical&quot;, &quot;StringEvidence&quot;: &quot;experiments:0.166,coexpression:0.004&quot;, &quot;String_Score_Physical&quot;: 200, &quot;String_Score_Combined&quot;: 203}"/>
  </edge>
  <edge label="818784 (pp) 828004" source="116" target="453">
    <att type="string" name="canonicalName" value="818784 (pp) 828004"/>
    <att type="string" name="interaction" value="pp"/>
    <att type="int" name="SCORE" value="971"/>
    <att type="string" name="support" value="{&quot;StringDB&quot;: &quot;physical&quot;, &quot;StringEvidence&quot;: &quot;database:0.896,coexpression:0.821,textmining:0.767,experiments:0.718&quot;, &quot;String_Score_Physical&quot;: 971, &quot;String_Score_Combined&quot;: 998}"/>
  </edge>
  <edge label="818784 (pp) 828134" source="116" target="459">
    <att type="string" name="canonicalName" value="818784 (pp) 828134"/>
    <att type="string" name="interaction" value="pp"/>
    <att type="int" name="SCORE" value="647"/>
    <att type="string" name="support" value="{&quot;StringDB&quot;: &quot;physical&quot;, &quot;StringEvidence&quot;: &quot;coexpression:0.798,experiments:0.632,textmining:0.238,neighborhood:0.154&quot;, &quot;String_Score_Physical&quot;: 647, &quot;String_Score_Combined&quot;: 954}"/>
  </edge>
  <edge label="818784 (pp) 828613" source="116" target="480">
    <att type="string" name="canonicalName" value="818784 (pp) 828613"/>
    <att type="string" name="interaction" value="pp"/>
    <att type="int" name="SCORE" value="238"/>
    <att type="string" name="support" value="{&quot;StringDB&quot;: &quot;physical&quot;, &quot;StringEvidence&quot;: &quot;experiments:0.206,coexpression:0.123&quot;, &quot;String_Score_Physical&quot;: 238, &quot;String_Score_Combined&quot;: 332}"/>
  </edge>
  <edge label="818784 (pp) 828729" source="116" target="483">
    <att type="string" name="canonicalName" value="818784 (pp) 828729"/>
    <att type="string" name="interaction" value="pp"/>
    <att type="int" name="SCORE" value="980"/>
    <att type="string" name="support" value="{&quot;StringDB&quot;: &quot;physical&quot;, &quot;StringEvidence&quot;: &quot;database:0.896,coexpression:0.863,experiments:0.802,textmining:0.051&quot;, &quot;String_Score_Physical&quot;: 980, &quot;String_Score_Combined&quot;: 997}"/>
  </edge>
  <edge label="818784 (pp) 828951" source="116" target="490">
    <att type="string" name="canonicalName" value="818784 (pp) 828951"/>
    <att type="string" name="interaction" value="pp"/>
    <att type="int" name="SCORE" value="479"/>
    <att type="string" name="support" value="{&quot;StringDB&quot;: &quot;physical&quot;, &quot;StringEvidence&quot;: &quot;coexpression:0.531,experiments:0.457,textmining:0.147,neighborhood:0.138&quot;, &quot;String_Score_Physical&quot;: 479, &quot;String_Score_Combined&quot;: 820}"/>
  </edge>
  <edge label="818784 (pp) 829022" source="116" target="492">
    <att type="string" name="canonicalName" value="818784 (pp) 829022"/>
    <att type="string" name="interaction" value="pp"/>
    <att type="int" name="SCORE" value="192"/>
    <att type="string" name="support" value="{&quot;StringDB&quot;: &quot;physical&quot;, &quot;StringEvidence&quot;: &quot;experiments:0.157,coexpression:0.003&quot;, &quot;String_Score_Physical&quot;: 192, &quot;String_Score_Combined&quot;: 194}"/>
  </edge>
  <edge label="818784 (pp) 829093" source="116" target="494">
    <att type="string" name="canonicalName" value="818784 (pp) 829093"/>
    <att type="string" name="interaction" value="pp"/>
    <att type="int" name="SCORE" value="730"/>
    <att type="string" name="support" value="{&quot;StringDB&quot;: &quot;physical&quot;, &quot;StringEvidence&quot;: &quot;experiments:0.718&quot;, &quot;String_Score_Physical&quot;: 730, &quot;String_Score_Combined&quot;: 730}"/>
  </edge>
  <edge label="818784 (pp) 829557" source="116" target="524">
    <att type="string" name="canonicalName" value="818784 (pp) 829557"/>
    <att type="string" name="interaction" value="pp"/>
    <att type="int" name="SCORE" value="900"/>
    <att type="string" name="support" value="{&quot;StringDB&quot;: &quot;physical&quot;, &quot;StringEvidence&quot;: &quot;database:0.896,coexpression:0.132,textmining:0.032,experiments:0.008&quot;, &quot;String_Score_Physical&quot;: 900, &quot;String_Score_Combined&quot;: 916}"/>
  </edge>
  <edge label="818784 (pp) 829770" source="116" target="541">
    <att type="string" name="canonicalName" value="818784 (pp) 829770"/>
    <att type="string" name="interaction" value="pp"/>
    <att type="int" name="SCORE" value="979"/>
    <att type="string" name="support" value="{&quot;StringDB&quot;: &quot;physical&quot;, &quot;StringEvidence&quot;: &quot;database:0.896,coexpression:0.860,experiments:0.800,cooccurrence:0.260,textmining:0.239,neighborhood:0.080&quot;, &quot;BioGrid&quot;: &quot;physical&quot;, &quot;BioGrid_PubMed&quot;: &quot;32191846&quot;, &quot;BioGrid_Type&quot;: &quot;Co-fractionation&quot;, &quot;BioGrid_Score&quot;: &quot;0.554718129&quot;, &quot;String_Score_Physical&quot;: 979, &quot;String_Score_Combined&quot;: 998}"/>
  </edge>
  <edge label="818784 (pp) 830337" source="116" target="562">
    <att type="string" name="canonicalName" value="818784 (pp) 830337"/>
    <att type="string" name="interaction" value="pp"/>
    <att type="int" name="SCORE" value="735"/>
    <att type="string" name="support" value="{&quot;StringDB&quot;: &quot;physical&quot;, &quot;StringEvidence&quot;: &quot;experiments:0.724,coexpression:0.145&quot;, &quot;String_Score_Physical&quot;: 735, &quot;String_Score_Combined&quot;: 773}"/>
  </edge>
  <edge label="818784 (pp) 830524" source="116" target="571">
    <att type="string" name="canonicalName" value="818784 (pp) 830524"/>
    <att type="string" name="interaction" value="pp"/>
    <att type="int" name="SCORE" value="547"/>
    <att type="string" name="support" value="{&quot;StringDB&quot;: &quot;physical&quot;, &quot;StringEvidence&quot;: &quot;coexpression:0.773,experiments:0.528,textmining:0.202&quot;, &quot;String_Score_Physical&quot;: 547, &quot;String_Score_Combined&quot;: 917}"/>
  </edge>
  <edge label="818784 (pp) 830810" source="116" target="590">
    <att type="string" name="canonicalName" value="818784 (pp) 830810"/>
    <att type="string" name="interaction" value="pp"/>
    <att type="int" name="SCORE" value="972"/>
    <att type="string" name="support" value="{&quot;StringDB&quot;: &quot;physical&quot;, &quot;StringEvidence&quot;: &quot;database:0.896,coexpression:0.767,experiments:0.721,textmining:0.283,cooccurrence:0.173,neighborhood:0.080&quot;, &quot;BioGrid&quot;: &quot;physical&quot;, &quot;BioGrid_PubMed&quot;: &quot;32191846&quot;, &quot;BioGrid_Type&quot;: &quot;Co-fractionation&quot;, &quot;BioGrid_Score&quot;: &quot;0.723792902&quot;, &quot;String_Score_Physical&quot;: 972, &quot;String_Score_Combined&quot;: 996}"/>
  </edge>
  <edge label="818784 (pp) 830900" source="116" target="598">
    <att type="string" name="canonicalName" value="818784 (pp) 830900"/>
    <att type="string" name="interaction" value="pp"/>
    <att type="int" name="SCORE" value="982"/>
    <att type="string" name="support" value="{&quot;StringDB&quot;: &quot;physical&quot;, &quot;StringEvidence&quot;: &quot;coexpression:0.984,database:0.896,experiments:0.822,textmining:0.756&quot;, &quot;BioGrid&quot;: &quot;physical&quot;, &quot;BioGrid_PubMed&quot;: &quot;32191846&quot;, &quot;BioGrid_Type&quot;: &quot;Co-fractionation&quot;, &quot;BioGrid_Score&quot;: &quot;0.78275469&quot;, &quot;String_Score_Physical&quot;: 982, &quot;String_Score_Combined&quot;: 999}"/>
  </edge>
  <edge label="818784 (pp) 831405" source="116" target="624">
    <att type="string" name="canonicalName" value="818784 (pp) 831405"/>
    <att type="string" name="interaction" value="pp"/>
    <att type="int" name="SCORE" value="972"/>
    <att type="string" name="support" value="{&quot;StringDB&quot;: &quot;physical&quot;, &quot;StringEvidence&quot;: &quot;database:0.896,coexpression:0.837,experiments:0.724,textmining:0.398&quot;, &quot;BioGrid&quot;: &quot;physical&quot;, &quot;BioGrid_PubMed&quot;: &quot;32191846&quot;, &quot;BioGrid_Type&quot;: &quot;Co-fractionation&quot;, &quot;BioGrid_Score&quot;: &quot;0.647854618&quot;, &quot;String_Score_Physical&quot;: 972, &quot;String_Score_Combined&quot;: 997}"/>
  </edge>
  <edge label="818784 (pp) 831538" source="116" target="631">
    <att type="string" name="canonicalName" value="818784 (pp) 831538"/>
    <att type="string" name="interaction" value="pp"/>
    <att type="int" name="SCORE" value="900"/>
    <att type="string" name="support" value="{&quot;StringDB&quot;: &quot;physical&quot;, &quot;StringEvidence&quot;: &quot;database:0.896,coexpression:0.134,textmining:0.031&quot;, &quot;String_Score_Physical&quot;: 900, &quot;String_Score_Combined&quot;: 916}"/>
  </edge>
  <edge label="818784 (pp) 831692" source="116" target="638">
    <att type="string" name="canonicalName" value="818784 (pp) 831692"/>
    <att type="string" name="interaction" value="pp"/>
    <att type="int" name="SCORE" value="972"/>
    <att type="string" name="support" value="{&quot;StringDB&quot;: &quot;physical&quot;, &quot;StringEvidence&quot;: &quot;coexpression:0.901,database:0.896,experiments:0.724,textmining:0.344&quot;, &quot;String_Score_Physical&quot;: 972, &quot;String_Score_Combined&quot;: 998}"/>
  </edge>
  <edge label="818784 (pp) 831724" source="116" target="639">
    <att type="string" name="canonicalName" value="818784 (pp) 831724"/>
    <att type="string" name="interaction" value="pp"/>
    <att type="int" name="SCORE" value="976"/>
    <att type="string" name="support" value="{&quot;StringDB&quot;: &quot;physical&quot;, &quot;StringEvidence&quot;: &quot;coexpression:0.933,database:0.896,experiments:0.770,textmining:0.459,neighborhood:0.103&quot;, &quot;BioGrid&quot;: &quot;physical&quot;, &quot;BioGrid_PubMed&quot;: &quot;32191846&quot;, &quot;BioGrid_Type&quot;: &quot;Co-fractionation&quot;, &quot;BioGrid_Score&quot;: &quot;0.678007937&quot;, &quot;String_Score_Physical&quot;: 976, &quot;String_Score_Combined&quot;: 999}"/>
  </edge>
  <edge label="818784 (pp) 831853" source="116" target="644">
    <att type="string" name="canonicalName" value="818784 (pp) 831853"/>
    <att type="string" name="interaction" value="pp"/>
    <att type="int" name="SCORE" value="709"/>
    <att type="string" name="support" value="{&quot;StringDB&quot;: &quot;physical&quot;, &quot;StringEvidence&quot;: &quot;coexpression:0.788,experiments:0.697,textmining:0.147,neighborhood:0.138&quot;, &quot;String_Score_Physical&quot;: 709, &quot;String_Score_Combined&quot;: 954}"/>
  </edge>
  <edge label="818784 (pp) 831899" source="116" target="649">
    <att type="string" name="canonicalName" value="818784 (pp) 831899"/>
    <att type="string" name="interaction" value="pp"/>
    <att type="int" name="SCORE" value="549"/>
    <att type="string" name="support" value="{&quot;StringDB&quot;: &quot;physical&quot;, &quot;StringEvidence&quot;: &quot;experiments:0.531,coexpression:0.123,textmining:0.003&quot;, &quot;BioGrid&quot;: &quot;physical&quot;, &quot;BioGrid_PubMed&quot;: &quot;23667124,19429840&quot;, &quot;BioGrid_Type&quot;: &quot;Affinity Capture-MS&quot;, &quot;String_Score_Physical&quot;: 549, &quot;String_Score_Combined&quot;: 606}"/>
  </edge>
  <edge label="818784 (pp) 831956" source="116" target="653">
    <att type="string" name="canonicalName" value="818784 (pp) 831956"/>
    <att type="string" name="interaction" value="pp"/>
    <att type="int" name="SCORE" value="979"/>
    <att type="string" name="support" value="{&quot;StringDB&quot;: &quot;physical&quot;, &quot;StringEvidence&quot;: &quot;database:0.896,coexpression:0.888,experiments:0.799,textmining:0.344,neighborhood:0.103&quot;, &quot;BioGrid&quot;: &quot;physical&quot;, &quot;BioGrid_PubMed&quot;: &quot;32191846&quot;, &quot;BioGrid_Type&quot;: &quot;Co-fractionation&quot;, &quot;BioGrid_Score&quot;: &quot;0.857522367&quot;, &quot;String_Score_Physical&quot;: 979, &quot;String_Score_Combined&quot;: 998}"/>
  </edge>
  <edge label="818784 (pp) 832055" source="116" target="657">
    <att type="string" name="canonicalName" value="818784 (pp) 832055"/>
    <att type="string" name="interaction" value="pp"/>
    <att type="int" name="SCORE" value="200"/>
    <att type="string" name="support" value="{&quot;StringDB&quot;: &quot;physical&quot;, &quot;StringEvidence&quot;: &quot;experiments:0.166,coexpression:0.051&quot;, &quot;String_Score_Physical&quot;: 200, &quot;String_Score_Combined&quot;: 240}"/>
  </edge>
  <edge label="818784 (pp) 832060" source="116" target="658">
    <att type="string" name="canonicalName" value="818784 (pp) 832060"/>
    <att type="string" name="interaction" value="pp"/>
    <att type="int" name="SCORE" value="900"/>
    <att type="string" name="support" value="{&quot;StringDB&quot;: &quot;physical&quot;, &quot;StringEvidence&quot;: &quot;database:0.896,experiments:0.008&quot;, &quot;String_Score_Physical&quot;: 900, &quot;String_Score_Combined&quot;: 900}"/>
  </edge>
  <edge label="818784 (pp) 832184" source="116" target="666">
    <att type="string" name="canonicalName" value="818784 (pp) 832184"/>
    <att type="string" name="interaction" value="pp"/>
    <att type="int" name="SCORE" value="305"/>
    <att type="string" name="support" value="{&quot;StringDB&quot;: &quot;physical&quot;, &quot;StringEvidence&quot;: &quot;experiments:0.275,coexpression:0.123,textmining:0.003&quot;, &quot;String_Score_Physical&quot;: 305, &quot;String_Score_Combined&quot;: 392}"/>
  </edge>
  <edge label="818784 (pp) 832305" source="116" target="675">
    <att type="string" name="canonicalName" value="818784 (pp) 832305"/>
    <att type="string" name="interaction" value="pp"/>
    <att type="int" name="SCORE" value="972"/>
    <att type="string" name="support" value="{&quot;StringDB&quot;: &quot;physical&quot;, &quot;StringEvidence&quot;: &quot;database:0.896,coexpression:0.892,experiments:0.724,textmining:0.146,neighborhood:0.138&quot;, &quot;String_Score_Physical&quot;: 972, &quot;String_Score_Combined&quot;: 997}"/>
  </edge>
  <edge label="818784 (pp) 832647" source="116" target="686">
    <att type="string" name="canonicalName" value="818784 (pp) 832647"/>
    <att type="string" name="interaction" value="pp"/>
    <att type="int" name="SCORE" value="944"/>
    <att type="string" name="support" value="{&quot;StringDB&quot;: &quot;physical&quot;, &quot;StringEvidence&quot;: &quot;database:0.896,coexpression:0.781,experiments:0.443,textmining:0.041&quot;, &quot;String_Score_Physical&quot;: 944, &quot;String_Score_Combined&quot;: 988}"/>
  </edge>
  <edge label="818784 (pp) 832826" source="116" target="693">
    <att type="string" name="canonicalName" value="818784 (pp) 832826"/>
    <att type="string" name="interaction" value="pp"/>
    <att type="int" name="SCORE" value="944"/>
    <att type="string" name="support" value="{&quot;StringDB&quot;: &quot;physical&quot;, &quot;StringEvidence&quot;: &quot;database:0.896,coexpression:0.776,experiments:0.443,textmining:0.272&quot;, &quot;String_Score_Physical&quot;: 944, &quot;String_Score_Combined&quot;: 990}"/>
  </edge>
  <edge label="818784 (pp) 832832" source="116" target="695">
    <att type="string" name="canonicalName" value="818784 (pp) 832832"/>
    <att type="string" name="interaction" value="pp"/>
    <att type="int" name="SCORE" value="981"/>
    <att type="string" name="support" value="{&quot;StringDB&quot;: &quot;physical&quot;, &quot;StringEvidence&quot;: &quot;coexpression:0.919,database:0.896,experiments:0.819,textmining:0.399&quot;, &quot;String_Score_Physical&quot;: 981, &quot;String_Score_Combined&quot;: 999}"/>
  </edge>
  <edge label="818784 (pp) 832848" source="116" target="697">
    <att type="string" name="canonicalName" value="818784 (pp) 832848"/>
    <att type="string" name="interaction" value="pp"/>
    <att type="int" name="SCORE" value="972"/>
    <att type="string" name="support" value="{&quot;StringDB&quot;: &quot;physical&quot;, &quot;StringEvidence&quot;: &quot;coexpression:0.965,database:0.896,experiments:0.724,textmining:0.343&quot;, &quot;BioGrid&quot;: &quot;physical&quot;, &quot;BioGrid_PubMed&quot;: &quot;32191846&quot;, &quot;BioGrid_Type&quot;: &quot;Co-fractionation&quot;, &quot;BioGrid_Score&quot;: &quot;0.630068001&quot;, &quot;String_Score_Physical&quot;: 972, &quot;String_Score_Combined&quot;: 999}"/>
  </edge>
  <edge label="818784 (pp) 833518" source="116" target="707">
    <att type="string" name="canonicalName" value="818784 (pp) 833518"/>
    <att type="string" name="interaction" value="pp"/>
    <att type="int" name="SCORE" value="972"/>
    <att type="string" name="support" value="{&quot;StringDB&quot;: &quot;physical&quot;, &quot;StringEvidence&quot;: &quot;coexpression:0.962,database:0.896,textmining:0.768,experiments:0.724,neighborhood:0.138&quot;, &quot;BioGrid&quot;: &quot;physical&quot;, &quot;BioGrid_PubMed&quot;: &quot;32191846&quot;, &quot;BioGrid_Type&quot;: &quot;Co-fractionation&quot;, &quot;BioGrid_Score&quot;: &quot;0.826662698&quot;, &quot;String_Score_Physical&quot;: 972, &quot;String_Score_Combined&quot;: 999}"/>
  </edge>
  <edge label="818784 (pp) 833835" source="116" target="712">
    <att type="string" name="canonicalName" value="818784 (pp) 833835"/>
    <att type="string" name="interaction" value="pp"/>
    <att type="int" name="SCORE" value="258"/>
    <att type="string" name="support" value="{&quot;StringDB&quot;: &quot;physical&quot;, &quot;StringEvidence&quot;: &quot;experiments:0.226,coexpression:0.123&quot;, &quot;String_Score_Physical&quot;: 258, &quot;String_Score_Combined&quot;: 349}"/>
  </edge>
  <edge label="818784 (pp) 834706" source="116" target="741">
    <att type="string" name="canonicalName" value="818784 (pp) 834706"/>
    <att type="string" name="interaction" value="pp"/>
    <att type="int" name="SCORE" value="256"/>
    <att type="string" name="support" value="{&quot;StringDB&quot;: &quot;physical&quot;, &quot;StringEvidence&quot;: &quot;experiments:0.224&quot;, &quot;BioGrid&quot;: &quot;physical&quot;, &quot;BioGrid_PubMed&quot;: &quot;23975897&quot;, &quot;BioGrid_Type&quot;: &quot;Affinity Capture-MS&quot;, &quot;String_Score_Physical&quot;: 256, &quot;String_Score_Combined&quot;: 256}"/>
  </edge>
  <edge label="818784 (pp) 835114" source="116" target="762">
    <att type="string" name="canonicalName" value="818784 (pp) 835114"/>
    <att type="string" name="interaction" value="pp"/>
    <att type="int" name="SCORE" value="731"/>
    <att type="string" name="support" value="{&quot;StringDB&quot;: &quot;physical&quot;, &quot;StringEvidence&quot;: &quot;experiments:0.719,coexpression:0.007&quot;, &quot;String_Score_Physical&quot;: 731, &quot;String_Score_Combined&quot;: 732}"/>
  </edge>
  <edge label="818784 (pp) 835248" source="116" target="770">
    <att type="string" name="canonicalName" value="818784 (pp) 835248"/>
    <att type="string" name="interaction" value="pp"/>
    <att type="int" name="SCORE" value="205"/>
    <att type="string" name="support" value="{&quot;StringDB&quot;: &quot;physical&quot;, &quot;StringEvidence&quot;: &quot;experiments:0.171&quot;, &quot;String_Score_Physical&quot;: 205, &quot;String_Score_Combined&quot;: 205}"/>
  </edge>
  <edge label="818784 (pp) 835269" source="116" target="773">
    <att type="string" name="canonicalName" value="818784 (pp) 835269"/>
    <att type="string" name="interaction" value="pp"/>
    <att type="int" name="SCORE" value="652"/>
    <att type="string" name="support" value="{&quot;StringDB&quot;: &quot;physical&quot;, &quot;StringEvidence&quot;: &quot;experiments:0.637,coexpression:0.056&quot;, &quot;String_Score_Physical&quot;: 652, &quot;String_Score_Combined&quot;: 671}"/>
  </edge>
  <edge label="818784 (pp) 835661" source="116" target="796">
    <att type="string" name="canonicalName" value="818784 (pp) 835661"/>
    <att type="string" name="interaction" value="pp"/>
    <att type="int" name="SCORE" value="200"/>
    <att type="string" name="support" value="{&quot;StringDB&quot;: &quot;physical&quot;, &quot;StringEvidence&quot;: &quot;experiments:0.166,coexpression:0.004&quot;, &quot;String_Score_Physical&quot;: 200, &quot;String_Score_Combined&quot;: 203}"/>
  </edge>
  <edge label="818784 (pp) 836042" source="116" target="814">
    <att type="string" name="canonicalName" value="818784 (pp) 836042"/>
    <att type="string" name="interaction" value="pp"/>
    <att type="int" name="SCORE" value="981"/>
    <att type="string" name="support" value="{&quot;StringDB&quot;: &quot;physical&quot;, &quot;StringEvidence&quot;: &quot;database:0.896,coexpression:0.895,experiments:0.819,textmining:0.473&quot;, &quot;BioGrid&quot;: &quot;physical&quot;, &quot;BioGrid_PubMed&quot;: &quot;32191846&quot;, &quot;BioGrid_Type&quot;: &quot;Co-fractionation&quot;, &quot;BioGrid_Score&quot;: &quot;0.77911057&quot;, &quot;String_Score_Physical&quot;: 981, &quot;String_Score_Combined&quot;: 998}"/>
  </edge>
  <edge label="818784 (pp) 836161" source="116" target="821">
    <att type="string" name="canonicalName" value="818784 (pp) 836161"/>
    <att type="string" name="interaction" value="pp"/>
    <att type="int" name="SCORE" value="491"/>
    <att type="string" name="support" value="{&quot;StringDB&quot;: &quot;physical&quot;, &quot;StringEvidence&quot;: &quot;coexpression:0.838,experiments:0.470,textmining:0.197&quot;, &quot;String_Score_Physical&quot;: 491, &quot;String_Score_Combined&quot;: 933}"/>
  </edge>
  <edge label="818784 (pp) 837182" source="116" target="870">
    <att type="string" name="canonicalName" value="818784 (pp) 837182"/>
    <att type="string" name="interaction" value="pp"/>
    <att type="int" name="SCORE" value="900"/>
    <att type="string" name="support" value="{&quot;StringDB&quot;: &quot;physical&quot;, &quot;StringEvidence&quot;: &quot;database:0.896,coexpression:0.088,textmining:0.019&quot;, &quot;String_Score_Physical&quot;: 900, &quot;String_Score_Combined&quot;: 910}"/>
  </edge>
  <edge label="818784 (pp) 837307" source="116" target="881">
    <att type="string" name="canonicalName" value="818784 (pp) 837307"/>
    <att type="string" name="interaction" value="pp"/>
    <att type="int" name="SCORE" value="491"/>
    <att type="string" name="support" value="{&quot;StringDB&quot;: &quot;physical&quot;, &quot;StringEvidence&quot;: &quot;coexpression:0.757,experiments:0.470,textmining:0.197&quot;, &quot;String_Score_Physical&quot;: 491, &quot;String_Score_Combined&quot;: 900}"/>
  </edge>
  <edge label="818784 (pp) 837309" source="116" target="882">
    <att type="string" name="canonicalName" value="818784 (pp) 837309"/>
    <att type="string" name="interaction" value="pp"/>
    <att type="int" name="SCORE" value="491"/>
    <att type="string" name="support" value="{&quot;StringDB&quot;: &quot;physical&quot;, &quot;StringEvidence&quot;: &quot;coexpression:0.770,experiments:0.470,textmining:0.197&quot;, &quot;String_Score_Physical&quot;: 491, &quot;String_Score_Combined&quot;: 906}"/>
  </edge>
  <edge label="818784 (pp) 837486" source="116" target="891">
    <att type="string" name="canonicalName" value="818784 (pp) 837486"/>
    <att type="string" name="interaction" value="pp"/>
    <att type="int" name="SCORE" value="730"/>
    <att type="string" name="support" value="{&quot;StringDB&quot;: &quot;physical&quot;, &quot;StringEvidence&quot;: &quot;coexpression:0.877,experiments:0.718,textmining:0.006&quot;, &quot;String_Score_Physical&quot;: 730, &quot;String_Score_Combined&quot;: 966}"/>
  </edge>
  <edge label="818784 (pp) 837560" source="116" target="893">
    <att type="string" name="canonicalName" value="818784 (pp) 837560"/>
    <att type="string" name="interaction" value="pp"/>
    <att type="int" name="SCORE" value="903"/>
    <att type="string" name="support" value="{&quot;StringDB&quot;: &quot;physical&quot;, &quot;StringEvidence&quot;: &quot;database:0.896,coexpression:0.115,experiments:0.035&quot;, &quot;String_Score_Physical&quot;: 903, &quot;String_Score_Combined&quot;: 914}"/>
  </edge>
  <edge label="818784 (pp) 837627" source="116" target="900">
    <att type="string" name="canonicalName" value="818784 (pp) 837627"/>
    <att type="string" name="interaction" value="pp"/>
    <att type="int" name="SCORE" value="900"/>
    <att type="string" name="support" value="{&quot;StringDB&quot;: &quot;physical&quot;, &quot;StringEvidence&quot;: &quot;database:0.896,coexpression:0.520&quot;, &quot;String_Score_Physical&quot;: 900, &quot;String_Score_Combined&quot;: 951}"/>
  </edge>
  <edge label="818784 (pp) 837993" source="116" target="916">
    <att type="string" name="canonicalName" value="818784 (pp) 837993"/>
    <att type="string" name="interaction" value="pp"/>
    <att type="int" name="SCORE" value="972"/>
    <att type="string" name="support" value="{&quot;StringDB&quot;: &quot;physical&quot;, &quot;StringEvidence&quot;: &quot;coexpression:0.910,database:0.896,experiments:0.724,textmining:0.346,neighborhood:0.068&quot;, &quot;String_Score_Physical&quot;: 972, &quot;String_Score_Combined&quot;: 998}"/>
  </edge>
  <edge label="818784 (pp) 838388" source="116" target="933">
    <att type="string" name="canonicalName" value="818784 (pp) 838388"/>
    <att type="string" name="interaction" value="pp"/>
    <att type="int" name="SCORE" value="922"/>
    <att type="string" name="support" value="{&quot;StringDB&quot;: &quot;physical&quot;, &quot;StringEvidence&quot;: &quot;coexpression:0.968,experiments:0.724,database:0.708,textmining:0.209&quot;, &quot;String_Score_Physical&quot;: 922, &quot;String_Score_Combined&quot;: 998}"/>
  </edge>
  <edge label="818784 (pp) 839109" source="116" target="961">
    <att type="string" name="canonicalName" value="818784 (pp) 839109"/>
    <att type="string" name="interaction" value="pp"/>
    <att type="int" name="SCORE" value="469"/>
    <att type="string" name="support" value="{&quot;StringDB&quot;: &quot;physical&quot;, &quot;StringEvidence&quot;: &quot;coexpression:0.638,experiments:0.446,textmining:0.124,neighborhood:0.122&quot;, &quot;String_Score_Physical&quot;: 469, &quot;String_Score_Combined&quot;: 852}"/>
  </edge>
  <edge label="818784 (pp) 839409" source="116" target="971">
    <att type="string" name="canonicalName" value="818784 (pp) 839409"/>
    <att type="string" name="interaction" value="pp"/>
    <att type="int" name="SCORE" value="208"/>
    <att type="string" name="support" value="{&quot;StringDB&quot;: &quot;functional&quot;, &quot;StringEvidence&quot;: &quot;coexpression:0.737&quot;, &quot;BioGrid&quot;: &quot;physical&quot;, &quot;BioGrid_PubMed&quot;: &quot;32191846&quot;, &quot;BioGrid_Type&quot;: &quot;Co-fractionation&quot;, &quot;BioGrid_Score&quot;: &quot;0.525303238&quot;, &quot;String_Score_Combined&quot;: 748, &quot;String_Score_Physical&quot;: 208}"/>
  </edge>
  <edge label="818784 (pp) 839521" source="116" target="975">
    <att type="string" name="canonicalName" value="818784 (pp) 839521"/>
    <att type="string" name="interaction" value="pp"/>
    <att type="int" name="SCORE" value="900"/>
    <att type="string" name="support" value="{&quot;StringDB&quot;: &quot;physical&quot;, &quot;StringEvidence&quot;: &quot;database:0.896,coexpression:0.117&quot;, &quot;String_Score_Physical&quot;: 900, &quot;String_Score_Combined&quot;: 911}"/>
  </edge>
  <edge label="818784 (pp) 839872" source="116" target="984">
    <att type="string" name="canonicalName" value="818784 (pp) 839872"/>
    <att type="string" name="interaction" value="pp"/>
    <att type="int" name="SCORE" value="335"/>
    <att type="string" name="support" value="{&quot;StringDB&quot;: &quot;physical&quot;, &quot;StringEvidence&quot;: &quot;coexpression:0.407,experiments:0.307,textmining:0.124,neighborhood:0.122&quot;, &quot;String_Score_Physical&quot;: 335, &quot;String_Score_Combined&quot;: 696}"/>
  </edge>
  <edge label="818784 (pp) 840211" source="116" target="997">
    <att type="string" name="canonicalName" value="818784 (pp) 840211"/>
    <att type="string" name="interaction" value="pp"/>
    <att type="int" name="SCORE" value="795"/>
    <att type="string" name="support" value="{&quot;StringDB&quot;: &quot;physical&quot;, &quot;StringEvidence&quot;: &quot;coexpression:0.874,experiments:0.786,cooccurrence:0.218,textmining:0.147,neighborhood:0.138&quot;, &quot;BioGrid&quot;: &quot;physical&quot;, &quot;BioGrid_PubMed&quot;: &quot;32191846&quot;, &quot;BioGrid_Type&quot;: &quot;Co-fractionation&quot;, &quot;BioGrid_Score&quot;: &quot;0.712459416&quot;, &quot;String_Score_Physical&quot;: 795, &quot;String_Score_Combined&quot;: 985}"/>
  </edge>
  <edge label="818784 (pp) 841305" source="116" target="1009">
    <att type="string" name="canonicalName" value="818784 (pp) 841305"/>
    <att type="string" name="interaction" value="pp"/>
    <att type="int" name="SCORE" value="972"/>
    <att type="string" name="support" value="{&quot;StringDB&quot;: &quot;physical&quot;, &quot;StringEvidence&quot;: &quot;database:0.896,coexpression:0.865,experiments:0.724,textmining:0.042&quot;, &quot;String_Score_Physical&quot;: 972, &quot;String_Score_Combined&quot;: 996}"/>
  </edge>
  <edge label="818784 (pp) 841870" source="116" target="1029">
    <att type="string" name="canonicalName" value="818784 (pp) 841870"/>
    <att type="string" name="interaction" value="pp"/>
    <att type="int" name="SCORE" value="730"/>
    <att type="string" name="support" value="{&quot;StringDB&quot;: &quot;physical&quot;, &quot;StringEvidence&quot;: &quot;experiments:0.718,textmining:0.196,neighborhood:0.138,coexpression:0.027&quot;, &quot;String_Score_Physical&quot;: 730, &quot;String_Score_Combined&quot;: 817}"/>
  </edge>
  <edge label="818784 (pp) 841891" source="116" target="1031">
    <att type="string" name="canonicalName" value="818784 (pp) 841891"/>
    <att type="string" name="interaction" value="pp"/>
    <att type="int" name="SCORE" value="900"/>
    <att type="string" name="support" value="{&quot;StringDB&quot;: &quot;physical&quot;, &quot;StringEvidence&quot;: &quot;database:0.896,coexpression:0.004&quot;, &quot;String_Score_Physical&quot;: 900, &quot;String_Score_Combined&quot;: 900}"/>
  </edge>
  <edge label="818784 (pp) 842063" source="116" target="1045">
    <att type="string" name="canonicalName" value="818784 (pp) 842063"/>
    <att type="string" name="interaction" value="pp"/>
    <att type="int" name="SCORE" value="911"/>
    <att type="string" name="support" value="{&quot;StringDB&quot;: &quot;physical&quot;, &quot;StringEvidence&quot;: &quot;database:0.896,coexpression:0.272,experiments:0.112,neighborhood:0.045,textmining:0.005&quot;, &quot;String_Score_Physical&quot;: 911, &quot;String_Score_Combined&quot;: 938}"/>
  </edge>
  <edge label="818784 (pp) 842684" source="116" target="1072">
    <att type="string" name="canonicalName" value="818784 (pp) 842684"/>
    <att type="string" name="interaction" value="pp"/>
    <att type="int" name="SCORE" value="912"/>
    <att type="string" name="support" value="{&quot;StringDB&quot;: &quot;physical&quot;, &quot;StringEvidence&quot;: &quot;database:0.896,experiments:0.121,coexpression:0.085,textmining:0.031&quot;, &quot;String_Score_Physical&quot;: 912, &quot;String_Score_Combined&quot;: 922}"/>
  </edge>
  <edge label="818784 (pp) 842768" source="116" target="1077">
    <att type="string" name="canonicalName" value="818784 (pp) 842768"/>
    <att type="string" name="interaction" value="pp"/>
    <att type="int" name="SCORE" value="232"/>
    <att type="string" name="support" value="{&quot;StringDB&quot;: &quot;physical&quot;, &quot;StringEvidence&quot;: &quot;experiments:0.200,coexpression:0.053,textmining:0.013&quot;, &quot;String_Score_Physical&quot;: 232, &quot;String_Score_Combined&quot;: 282}"/>
  </edge>
  <edge label="818784 (pp) 842845" source="116" target="1080">
    <att type="string" name="canonicalName" value="818784 (pp) 842845"/>
    <att type="string" name="interaction" value="pp"/>
    <att type="int" name="SCORE" value="305"/>
    <att type="string" name="support" value="{&quot;StringDB&quot;: &quot;physical&quot;, &quot;StringEvidence&quot;: &quot;experiments:0.275,coexpression:0.123,textmining:0.003&quot;, &quot;String_Score_Physical&quot;: 305, &quot;String_Score_Combined&quot;: 392}"/>
  </edge>
  <edge label="818784 (pp) 843298" source="116" target="1095">
    <att type="string" name="canonicalName" value="818784 (pp) 843298"/>
    <att type="string" name="interaction" value="pp"/>
    <att type="int" name="SCORE" value="972"/>
    <att type="string" name="support" value="{&quot;StringDB&quot;: &quot;physical&quot;, &quot;StringEvidence&quot;: &quot;coexpression:0.918,database:0.896,experiments:0.724,neighborhood:0.147,textmining:0.104&quot;, &quot;String_Score_Physical&quot;: 972, &quot;String_Score_Combined&quot;: 998}"/>
  </edge>
  <edge label="818784 (pp) 843900" source="116" target="1126">
    <att type="string" name="canonicalName" value="818784 (pp) 843900"/>
    <att type="string" name="interaction" value="pp"/>
    <att type="int" name="SCORE" value="900"/>
    <att type="string" name="support" value="{&quot;StringDB&quot;: &quot;physical&quot;, &quot;StringEvidence&quot;: &quot;database:0.896,coexpression:0.004&quot;, &quot;String_Score_Physical&quot;: 900, &quot;String_Score_Combined&quot;: 900}"/>
  </edge>
  <edge label="818784 (pp) 844015" source="116" target="1133">
    <att type="string" name="canonicalName" value="818784 (pp) 844015"/>
    <att type="string" name="interaction" value="pp"/>
    <att type="int" name="SCORE" value="930"/>
    <att type="string" name="support" value="{&quot;StringDB&quot;: &quot;physical&quot;, &quot;StringEvidence&quot;: &quot;database:0.896,experiments:0.306,coexpression:0.141,textmining:0.077&quot;, &quot;String_Score_Physical&quot;: 930, &quot;String_Score_Combined&quot;: 944}"/>
  </edge>
  <edge label="818784 (pp) 844129" source="116" target="1140">
    <att type="string" name="canonicalName" value="818784 (pp) 844129"/>
    <att type="string" name="interaction" value="pp"/>
    <att type="int" name="SCORE" value="971"/>
    <att type="string" name="support" value="{&quot;StringDB&quot;: &quot;physical&quot;, &quot;StringEvidence&quot;: &quot;database:0.896,coexpression:0.854,experiments:0.718,textmining:0.196&quot;, &quot;String_Score_Physical&quot;: 971, &quot;String_Score_Combined&quot;: 996}"/>
  </edge>
  <edge label="818784 (pp) 844736" source="116" target="1158">
    <att type="string" name="canonicalName" value="818784 (pp) 844736"/>
    <att type="string" name="interaction" value="pp"/>
    <att type="int" name="SCORE" value="813"/>
    <att type="string" name="support" value="{&quot;StringDB&quot;: &quot;physical&quot;, &quot;StringEvidence&quot;: &quot;experiments:0.595,database:0.520,coexpression:0.124&quot;, &quot;String_Score_Physical&quot;: 813, &quot;String_Score_Combined&quot;: 836}"/>
  </edge>
  <edge label="818784 (pp) 844765" source="116" target="1163">
    <att type="string" name="canonicalName" value="818784 (pp) 844765"/>
    <att type="string" name="interaction" value="pp"/>
    <att type="int" name="SCORE" value="735"/>
    <att type="string" name="support" value="{&quot;StringDB&quot;: &quot;physical&quot;, &quot;StringEvidence&quot;: &quot;coexpression:0.799,experiments:0.724,textmining:0.302,neighborhood:0.142&quot;, &quot;String_Score_Physical&quot;: 735, &quot;String_Score_Combined&quot;: 968}"/>
  </edge>
  <edge label="818784 (pp) 844785" source="116" target="1167">
    <att type="string" name="canonicalName" value="818784 (pp) 844785"/>
    <att type="string" name="interaction" value="pp"/>
    <att type="int" name="SCORE" value="315"/>
    <att type="string" name="support" value="{&quot;StringDB&quot;: &quot;physical&quot;, &quot;StringEvidence&quot;: &quot;coexpression:0.323,experiments:0.286,textmining:0.107,neighborhood:0.103&quot;, &quot;String_Score_Physical&quot;: 315, &quot;String_Score_Combined&quot;: 628}"/>
  </edge>
  <edge label="818824 (pp) 818938" source="117" target="122">
    <att type="string" name="canonicalName" value="818824 (pp) 818938"/>
    <att type="string" name="interaction" value="pp"/>
    <att type="int" name="SCORE" value="235"/>
    <att type="string" name="support" value="{&quot;StringDB&quot;: &quot;physical&quot;, &quot;StringEvidence&quot;: &quot;experiments:0.202,textmining:0.040,coexpression:0.016&quot;, &quot;String_Score_Physical&quot;: 235, &quot;String_Score_Combined&quot;: 276}"/>
  </edge>
  <edge label="818824 (pp) 820323" source="117" target="187">
    <att type="string" name="canonicalName" value="818824 (pp) 820323"/>
    <att type="string" name="interaction" value="pp"/>
    <att type="int" name="SCORE" value="319"/>
    <att type="string" name="support" value="{&quot;StringDB&quot;: &quot;physical&quot;, &quot;StringEvidence&quot;: &quot;experiments:0.290,textmining:0.032,coexpression:0.006&quot;, &quot;String_Score_Physical&quot;: 319, &quot;String_Score_Combined&quot;: 345}"/>
  </edge>
  <edge label="818824 (pp) 822264" source="117" target="297">
    <att type="string" name="canonicalName" value="818824 (pp) 822264"/>
    <att type="string" name="interaction" value="pp"/>
    <att type="int" name="SCORE" value="228"/>
    <att type="string" name="support" value="{&quot;StringDB&quot;: &quot;physical&quot;, &quot;StringEvidence&quot;: &quot;experiments:0.196&quot;, &quot;String_Score_Physical&quot;: 228, &quot;String_Score_Combined&quot;: 228}"/>
  </edge>
  <edge label="818824 (pp) 823891" source="117" target="324">
    <att type="string" name="canonicalName" value="818824 (pp) 823891"/>
    <att type="string" name="interaction" value="pp"/>
    <att type="int" name="SCORE" value="307"/>
    <att type="string" name="support" value="{&quot;StringDB&quot;: &quot;physical&quot;, &quot;StringEvidence&quot;: &quot;experiments:0.278,textmining:0.019,coexpression:0.005&quot;, &quot;String_Score_Physical&quot;: 307, &quot;String_Score_Combined&quot;: 324}"/>
  </edge>
  <edge label="818824 (pp) 824105" source="117" target="333">
    <att type="string" name="canonicalName" value="818824 (pp) 824105"/>
    <att type="string" name="interaction" value="pp"/>
    <att type="int" name="SCORE" value="235"/>
    <att type="string" name="support" value="{&quot;StringDB&quot;: &quot;physical&quot;, &quot;StringEvidence&quot;: &quot;textmining:0.308,experiments:0.202,coexpression:0.008&quot;, &quot;String_Score_Physical&quot;: 235, &quot;String_Score_Combined&quot;: 474}"/>
  </edge>
  <edge label="818824 (pp) 824896" source="117" target="364">
    <att type="string" name="canonicalName" value="818824 (pp) 824896"/>
    <att type="string" name="interaction" value="pp"/>
    <att type="int" name="SCORE" value="468"/>
    <att type="string" name="support" value="{&quot;StringDB&quot;: &quot;physical&quot;, &quot;StringEvidence&quot;: &quot;experiments:0.445,textmining:0.146,coexpression:0.007&quot;, &quot;String_Score_Physical&quot;: 468, &quot;String_Score_Combined&quot;: 548}"/>
  </edge>
  <edge label="818824 (pp) 827702" source="117" target="444">
    <att type="string" name="canonicalName" value="818824 (pp) 827702"/>
    <att type="string" name="interaction" value="pp"/>
    <att type="int" name="SCORE" value="209"/>
    <att type="string" name="support" value="{&quot;StringDB&quot;: &quot;physical&quot;, &quot;StringEvidence&quot;: &quot;experiments:0.175,textmining:0.005,coexpression:0.003&quot;, &quot;String_Score_Physical&quot;: 209, &quot;String_Score_Combined&quot;: 215}"/>
  </edge>
  <edge label="818824 (pp) 830900" source="117" target="598">
    <att type="string" name="canonicalName" value="818824 (pp) 830900"/>
    <att type="string" name="interaction" value="pp"/>
    <att type="int" name="SCORE" value="254"/>
    <att type="string" name="support" value="{&quot;StringDB&quot;: &quot;physical&quot;, &quot;StringEvidence&quot;: &quot;experiments:0.223,textmining:0.071,coexpression:0.017&quot;, &quot;String_Score_Physical&quot;: 254, &quot;String_Score_Combined&quot;: 319}"/>
  </edge>
  <edge label="818824 (pp) 831692" source="117" target="638">
    <att type="string" name="canonicalName" value="818824 (pp) 831692"/>
    <att type="string" name="interaction" value="pp"/>
    <att type="int" name="SCORE" value="226"/>
    <att type="string" name="support" value="{&quot;StringDB&quot;: &quot;physical&quot;, &quot;StringEvidence&quot;: &quot;experiments:0.194,textmining:0.032,coexpression:0.005&quot;, &quot;String_Score_Physical&quot;: 226, &quot;String_Score_Combined&quot;: 255}"/>
  </edge>
  <edge label="818824 (pp) 831724" source="117" target="639">
    <att type="string" name="canonicalName" value="818824 (pp) 831724"/>
    <att type="string" name="interaction" value="pp"/>
    <att type="int" name="SCORE" value="252"/>
    <att type="string" name="support" value="{&quot;StringDB&quot;: &quot;physical&quot;, &quot;StringEvidence&quot;: &quot;textmining:0.300,experiments:0.221&quot;, &quot;String_Score_Physical&quot;: 252, &quot;String_Score_Combined&quot;: 477}"/>
  </edge>
  <edge label="818824 (pp) 831853" source="117" target="644">
    <att type="string" name="canonicalName" value="818824 (pp) 831853"/>
    <att type="string" name="interaction" value="pp"/>
    <att type="int" name="SCORE" value="192"/>
    <att type="string" name="support" value="{&quot;StringDB&quot;: &quot;physical&quot;, &quot;StringEvidence&quot;: &quot;experiments:0.157&quot;, &quot;String_Score_Physical&quot;: 192, &quot;String_Score_Combined&quot;: 192}"/>
  </edge>
  <edge label="818824 (pp) 831956" source="117" target="653">
    <att type="string" name="canonicalName" value="818824 (pp) 831956"/>
    <att type="string" name="interaction" value="pp"/>
    <att type="int" name="SCORE" value="224"/>
    <att type="string" name="support" value="{&quot;StringDB&quot;: &quot;physical&quot;, &quot;StringEvidence&quot;: &quot;experiments:0.192,coexpression:0.014&quot;, &quot;String_Score_Physical&quot;: 224, &quot;String_Score_Combined&quot;: 235}"/>
  </edge>
  <edge label="818824 (pp) 832213" source="117" target="669">
    <att type="string" name="canonicalName" value="818824 (pp) 832213"/>
    <att type="string" name="interaction" value="pp"/>
    <att type="int" name="SCORE" value="188"/>
    <att type="string" name="support" value="{&quot;StringDB&quot;: &quot;physical&quot;, &quot;StringEvidence&quot;: &quot;experiments:0.153&quot;, &quot;String_Score_Physical&quot;: 188, &quot;String_Score_Combined&quot;: 188}"/>
  </edge>
  <edge label="818824 (pp) 835279" source="117" target="775">
    <att type="string" name="canonicalName" value="818824 (pp) 835279"/>
    <att type="string" name="interaction" value="pp"/>
    <att type="int" name="SCORE" value="235"/>
    <att type="string" name="support" value="{&quot;StringDB&quot;: &quot;physical&quot;, &quot;StringEvidence&quot;: &quot;experiments:0.202,textmining:0.126,coexpression:0.008&quot;, &quot;String_Score_Physical&quot;: 235, &quot;String_Score_Combined&quot;: 337}"/>
  </edge>
  <edge label="818824 (pp) 835792" source="117" target="801">
    <att type="string" name="canonicalName" value="818824 (pp) 835792"/>
    <att type="string" name="interaction" value="pp"/>
    <att type="int" name="SCORE" value="229"/>
    <att type="string" name="support" value="{&quot;StringDB&quot;: &quot;physical&quot;, &quot;StringEvidence&quot;: &quot;experiments:0.197&quot;, &quot;String_Score_Physical&quot;: 229, &quot;String_Score_Combined&quot;: 229}"/>
  </edge>
  <edge label="818824 (pp) 836117" source="117" target="820">
    <att type="string" name="canonicalName" value="818824 (pp) 836117"/>
    <att type="string" name="interaction" value="pp"/>
    <att type="int" name="SCORE" value="192"/>
    <att type="string" name="support" value="{&quot;StringDB&quot;: &quot;physical&quot;, &quot;StringEvidence&quot;: &quot;experiments:0.157,textmining:0.005,coexpression:0.004&quot;, &quot;String_Score_Physical&quot;: 192, &quot;String_Score_Combined&quot;: 199}"/>
  </edge>
  <edge label="818824 (pp) 836548" source="117" target="840">
    <att type="string" name="canonicalName" value="818824 (pp) 836548"/>
    <att type="string" name="interaction" value="pp"/>
    <att type="int" name="SCORE" value="463"/>
    <att type="string" name="support" value="{&quot;StringDB&quot;: &quot;physical&quot;, &quot;StringEvidence&quot;: &quot;experiments:0.440,coexpression:0.042,textmining:0.013&quot;, &quot;String_Score_Physical&quot;: 463, &quot;String_Score_Combined&quot;: 491}"/>
  </edge>
  <edge label="818824 (pp) 836594" source="117" target="844">
    <att type="string" name="canonicalName" value="818824 (pp) 836594"/>
    <att type="string" name="interaction" value="pp"/>
    <att type="int" name="SCORE" value="192"/>
    <att type="string" name="support" value="{&quot;StringDB&quot;: &quot;physical&quot;, &quot;StringEvidence&quot;: &quot;experiments:0.157&quot;, &quot;String_Score_Physical&quot;: 192, &quot;String_Score_Combined&quot;: 192}"/>
  </edge>
  <edge label="818824 (pp) 836731" source="117" target="851">
    <att type="string" name="canonicalName" value="818824 (pp) 836731"/>
    <att type="string" name="interaction" value="pp"/>
    <att type="int" name="SCORE" value="300"/>
    <att type="string" name="support" value="{&quot;StringDB&quot;: &quot;physical&quot;, &quot;StringEvidence&quot;: &quot;experiments:0.270,textmining:0.229,coexpression:0.001&quot;, &quot;String_Score_Physical&quot;: 300, &quot;String_Score_Combined&quot;: 461}"/>
  </edge>
  <edge label="818824 (pp) 838388" source="117" target="933">
    <att type="string" name="canonicalName" value="818824 (pp) 838388"/>
    <att type="string" name="interaction" value="pp"/>
    <att type="int" name="SCORE" value="276"/>
    <att type="string" name="support" value="{&quot;StringDB&quot;: &quot;physical&quot;, &quot;StringEvidence&quot;: &quot;experiments:0.245,coexpression:0.014,textmining:0.005&quot;, &quot;String_Score_Physical&quot;: 276, &quot;String_Score_Combined&quot;: 289}"/>
  </edge>
  <edge label="818824 (pp) 838690" source="117" target="948">
    <att type="string" name="canonicalName" value="818824 (pp) 838690"/>
    <att type="string" name="interaction" value="pp"/>
    <att type="int" name="SCORE" value="266"/>
    <att type="string" name="support" value="{&quot;StringDB&quot;: &quot;physical&quot;, &quot;StringEvidence&quot;: &quot;experiments:0.235,coexpression:0.003&quot;, &quot;String_Score_Physical&quot;: 266, &quot;String_Score_Combined&quot;: 268}"/>
  </edge>
  <edge label="818824 (pp) 839521" source="117" target="975">
    <att type="string" name="canonicalName" value="818824 (pp) 839521"/>
    <att type="string" name="interaction" value="pp"/>
    <att type="int" name="SCORE" value="220"/>
    <att type="string" name="support" value="{&quot;StringDB&quot;: &quot;physical&quot;, &quot;StringEvidence&quot;: &quot;experiments:0.187,coexpression:0.053&quot;, &quot;String_Score_Physical&quot;: 220, &quot;String_Score_Combined&quot;: 261}"/>
  </edge>
  <edge label="818824 (pp) 839925" source="117" target="986">
    <att type="string" name="canonicalName" value="818824 (pp) 839925"/>
    <att type="string" name="interaction" value="pp"/>
    <att type="int" name="SCORE" value="225"/>
    <att type="string" name="support" value="{&quot;StringDB&quot;: &quot;physical&quot;, &quot;StringEvidence&quot;: &quot;experiments:0.193,textmining:0.054&quot;, &quot;String_Score_Physical&quot;: 225, &quot;String_Score_Combined&quot;: 267}"/>
  </edge>
  <edge label="818824 (pp) 841057" source="117" target="1003">
    <att type="string" name="canonicalName" value="818824 (pp) 841057"/>
    <att type="string" name="interaction" value="pp"/>
    <att type="int" name="SCORE" value="254"/>
    <att type="string" name="support" value="{&quot;StringDB&quot;: &quot;physical&quot;, &quot;StringEvidence&quot;: &quot;experiments:0.222,textmining:0.006,coexpression:0.004&quot;, &quot;String_Score_Physical&quot;: 254, &quot;String_Score_Combined&quot;: 261}"/>
  </edge>
  <edge label="818824 (pp) 841305" source="117" target="1009">
    <att type="string" name="canonicalName" value="818824 (pp) 841305"/>
    <att type="string" name="interaction" value="pp"/>
    <att type="int" name="SCORE" value="227"/>
    <att type="string" name="support" value="{&quot;StringDB&quot;: &quot;physical&quot;, &quot;StringEvidence&quot;: &quot;experiments:0.195,textmining:0.065,coexpression:0.005&quot;, &quot;String_Score_Physical&quot;: 227, &quot;String_Score_Combined&quot;: 281}"/>
  </edge>
  <edge label="818824 (pp) 843766" source="117" target="1119">
    <att type="string" name="canonicalName" value="818824 (pp) 843766"/>
    <att type="string" name="interaction" value="pp"/>
    <att type="int" name="SCORE" value="300"/>
    <att type="string" name="support" value="{&quot;StringDB&quot;: &quot;physical&quot;, &quot;StringEvidence&quot;: &quot;experiments:0.270&quot;, &quot;String_Score_Physical&quot;: 300, &quot;String_Score_Combined&quot;: 300}"/>
  </edge>
  <edge label="818824 (pp) 844055" source="117" target="1136">
    <att type="string" name="canonicalName" value="818824 (pp) 844055"/>
    <att type="string" name="interaction" value="pp"/>
    <att type="int" name="SCORE" value="311"/>
    <att type="string" name="support" value="{&quot;StringDB&quot;: &quot;physical&quot;, &quot;StringEvidence&quot;: &quot;experiments:0.282,coexpression:0.096,textmining:0.004&quot;, &quot;String_Score_Physical&quot;: 311, &quot;String_Score_Combined&quot;: 379}"/>
  </edge>
  <edge label="818824 (pp) 844347" source="117" target="1151">
    <att type="string" name="canonicalName" value="818824 (pp) 844347"/>
    <att type="string" name="interaction" value="pp"/>
    <att type="int" name="SCORE" value="332"/>
    <att type="string" name="support" value="{&quot;StringDB&quot;: &quot;physical&quot;, &quot;StringEvidence&quot;: &quot;experiments:0.303,textmining:0.071&quot;, &quot;String_Score_Physical&quot;: 332, &quot;String_Score_Combined&quot;: 379}"/>
  </edge>
  <edge label="818824 (pp) 844765" source="117" target="1163">
    <att type="string" name="canonicalName" value="818824 (pp) 844765"/>
    <att type="string" name="interaction" value="pp"/>
    <att type="int" name="SCORE" value="240"/>
    <att type="string" name="support" value="{&quot;StringDB&quot;: &quot;physical&quot;, &quot;StringEvidence&quot;: &quot;experiments:0.209,coexpression:0.011&quot;, &quot;String_Score_Physical&quot;: 240, &quot;String_Score_Combined&quot;: 249}"/>
  </edge>
  <edge label="818881 (pp) 819852" source="118" target="164">
    <att type="string" name="canonicalName" value="818881 (pp) 819852"/>
    <att type="string" name="interaction" value="pp"/>
    <att type="int" name="SCORE" value="262"/>
    <att type="string" name="support" value="{&quot;StringDB&quot;: &quot;physical&quot;, &quot;StringEvidence&quot;: &quot;experiments:0.230,textmining:0.036,coexpression:0.007&quot;, &quot;String_Score_Physical&quot;: 262, &quot;String_Score_Combined&quot;: 294}"/>
  </edge>
  <edge label="818881 (pp) 823655" source="118" target="316">
    <att type="string" name="canonicalName" value="818881 (pp) 823655"/>
    <att type="string" name="interaction" value="pp"/>
    <att type="int" name="SCORE" value="263"/>
    <att type="string" name="support" value="{&quot;StringDB&quot;: &quot;physical&quot;, &quot;StringEvidence&quot;: &quot;experiments:0.231,textmining:0.032,coexpression:0.001&quot;, &quot;String_Score_Physical&quot;: 263, &quot;String_Score_Combined&quot;: 287}"/>
  </edge>
  <edge label="818881 (pp) 824404" source="118" target="345">
    <att type="string" name="canonicalName" value="818881 (pp) 824404"/>
    <att type="string" name="interaction" value="pp"/>
    <att type="int" name="SCORE" value="323"/>
    <att type="string" name="support" value="{&quot;StringDB&quot;: &quot;physical&quot;, &quot;StringEvidence&quot;: &quot;experiments:0.295,neighborhood:0.054&quot;, &quot;String_Score_Physical&quot;: 323, &quot;String_Score_Combined&quot;: 360}"/>
  </edge>
  <edge label="818881 (pp) 837483" source="118" target="890">
    <att type="string" name="canonicalName" value="818881 (pp) 837483"/>
    <att type="string" name="interaction" value="pp"/>
    <att type="int" name="SCORE" value="655"/>
    <att type="string" name="support" value="{&quot;StringDB&quot;: &quot;physical&quot;, &quot;StringEvidence&quot;: &quot;experiments:0.640,textmining:0.090&quot;, &quot;BioGrid&quot;: &quot;physical&quot;, &quot;BioGrid_PubMed&quot;: &quot;15707897&quot;, &quot;BioGrid_Type&quot;: &quot;Biochemical Activity,Reconstituted Complex,Two-hybrid,Affinity Capture-Western&quot;, &quot;String_Score_Physical&quot;: 655, &quot;String_Score_Combined&quot;: 685}"/>
  </edge>
  <edge label="818881 (pp) 837848" source="118" target="913">
    <att type="string" name="canonicalName" value="818881 (pp) 837848"/>
    <att type="string" name="interaction" value="pp"/>
    <att type="int" name="SCORE" value="215"/>
    <att type="string" name="support" value="{&quot;StringDB&quot;: &quot;physical&quot;, &quot;StringEvidence&quot;: &quot;experiments:0.181,coexpression:0.006,textmining:0.006&quot;, &quot;String_Score_Physical&quot;: 215, &quot;String_Score_Combined&quot;: 224}"/>
  </edge>
  <edge label="818881 (pp) 838199" source="118" target="928">
    <att type="string" name="canonicalName" value="818881 (pp) 838199"/>
    <att type="string" name="interaction" value="pp"/>
    <att type="int" name="SCORE" value="215"/>
    <att type="string" name="support" value="{&quot;StringDB&quot;: &quot;physical&quot;, &quot;StringEvidence&quot;: &quot;experiments:0.181,coexpression:0.006,textmining:0.006&quot;, &quot;String_Score_Physical&quot;: 215, &quot;String_Score_Combined&quot;: 224}"/>
  </edge>
  <edge label="818881 (pp) 839453" source="118" target="974">
    <att type="string" name="canonicalName" value="818881 (pp) 839453"/>
    <att type="string" name="interaction" value="pp"/>
    <att type="int" name="SCORE" value="189"/>
    <att type="string" name="support" value="{&quot;StringDB&quot;: &quot;physical&quot;, &quot;StringEvidence&quot;: &quot;experiments:0.154,textmining:0.033,coexpression:0.004&quot;, &quot;String_Score_Physical&quot;: 189, &quot;String_Score_Combined&quot;: 219}"/>
  </edge>
  <edge label="818881 (pp) 839925" source="118" target="986">
    <att type="string" name="canonicalName" value="818881 (pp) 839925"/>
    <att type="string" name="interaction" value="pp"/>
    <att type="int" name="SCORE" value="245"/>
    <att type="string" name="support" value="{&quot;StringDB&quot;: &quot;physical&quot;, &quot;StringEvidence&quot;: &quot;experiments:0.214,textmining:0.005&quot;, &quot;String_Score_Physical&quot;: 245, &quot;String_Score_Combined&quot;: 249}"/>
  </edge>
  <edge label="818881 (pp) 840895" source="118" target="999">
    <att type="string" name="canonicalName" value="818881 (pp) 840895"/>
    <att type="string" name="interaction" value="pp"/>
    <att type="int" name="SCORE" value="215"/>
    <att type="string" name="support" value="{&quot;StringDB&quot;: &quot;physical&quot;, &quot;StringEvidence&quot;: &quot;experiments:0.181,coexpression:0.006,textmining:0.006&quot;, &quot;String_Score_Physical&quot;: 215, &quot;String_Score_Combined&quot;: 224}"/>
  </edge>
  <edge label="818881 (pp) 844291" source="118" target="1148">
    <att type="string" name="canonicalName" value="818881 (pp) 844291"/>
    <att type="string" name="interaction" value="pp"/>
    <att type="int" name="SCORE" value="215"/>
    <att type="string" name="support" value="{&quot;StringDB&quot;: &quot;physical&quot;, &quot;StringEvidence&quot;: &quot;experiments:0.181,coexpression:0.006,textmining:0.006&quot;, &quot;String_Score_Physical&quot;: 215, &quot;String_Score_Combined&quot;: 224}"/>
  </edge>
  <edge label="818917 (pp) 819972" source="119" target="169">
    <att type="string" name="canonicalName" value="818917 (pp) 819972"/>
    <att type="string" name="interaction" value="pp"/>
    <att type="int" name="SCORE" value="309"/>
    <att type="string" name="support" value="{&quot;StringDB&quot;: &quot;physical&quot;, &quot;StringEvidence&quot;: &quot;experiments:0.279,coexpression:0.016&quot;, &quot;String_Score_Physical&quot;: 309, &quot;String_Score_Combined&quot;: 319}"/>
  </edge>
  <edge label="818917 (pp) 824576" source="119" target="353">
    <att type="string" name="canonicalName" value="818917 (pp) 824576"/>
    <att type="string" name="interaction" value="pp"/>
    <att type="int" name="SCORE" value="258"/>
    <att type="string" name="support" value="{&quot;StringDB&quot;: &quot;physical&quot;, &quot;StringEvidence&quot;: &quot;experiments:0.227&quot;, &quot;String_Score_Physical&quot;: 258, &quot;String_Score_Combined&quot;: 258}"/>
  </edge>
  <edge label="818917 (pp) 831882" source="119" target="646">
    <att type="string" name="canonicalName" value="818917 (pp) 831882"/>
    <att type="string" name="interaction" value="pp"/>
    <att type="int" name="SCORE" value="697"/>
    <att type="string" name="support" value="{&quot;StringDB&quot;: &quot;physical&quot;, &quot;StringEvidence&quot;: &quot;experiments:0.684&quot;, &quot;String_Score_Physical&quot;: 697, &quot;String_Score_Combined&quot;: 697}"/>
  </edge>
  <edge label="818917 (pp) 831899" source="119" target="649">
    <att type="string" name="canonicalName" value="818917 (pp) 831899"/>
    <att type="string" name="interaction" value="pp"/>
    <att type="int" name="SCORE" value="379"/>
    <att type="string" name="support" value="{&quot;StringDB&quot;: &quot;physical&quot;, &quot;StringEvidence&quot;: &quot;experiments:0.352,coexpression:0.008&quot;, &quot;BioGrid&quot;: &quot;physical&quot;, &quot;BioGrid_PubMed&quot;: &quot;23667124&quot;, &quot;BioGrid_Type&quot;: &quot;Affinity Capture-MS&quot;, &quot;String_Score_Physical&quot;: 379, &quot;String_Score_Combined&quot;: 384}"/>
  </edge>
  <edge label="818917 (pp) 835258" source="119" target="772">
    <att type="string" name="canonicalName" value="818917 (pp) 835258"/>
    <att type="string" name="interaction" value="pp"/>
    <att type="int" name="SCORE" value="258"/>
    <att type="string" name="support" value="{&quot;StringDB&quot;: &quot;physical&quot;, &quot;StringEvidence&quot;: &quot;experiments:0.227&quot;, &quot;String_Score_Physical&quot;: 258, &quot;String_Score_Combined&quot;: 258}"/>
  </edge>
  <edge label="818918 (pp) 819204" source="120" target="137">
    <att type="string" name="canonicalName" value="818918 (pp) 819204"/>
    <att type="string" name="interaction" value="pp"/>
    <att type="int" name="SCORE" value="208"/>
    <att type="string" name="support" value="{&quot;BioGrid&quot;: &quot;physical&quot;, &quot;BioGrid_PubMed&quot;: &quot;27609422&quot;, &quot;BioGrid_Type&quot;: &quot;Affinity Capture-MS&quot;}"/>
  </edge>
  <edge label="818918 (pp) 819260" source="120" target="139">
    <att type="string" name="canonicalName" value="818918 (pp) 819260"/>
    <att type="string" name="interaction" value="pp"/>
    <att type="int" name="SCORE" value="227"/>
    <att type="string" name="support" value="{&quot;StringDB&quot;: &quot;physical&quot;, &quot;StringEvidence&quot;: &quot;experiments:0.195,coexpression:0.049&quot;, &quot;String_Score_Physical&quot;: 227, &quot;String_Score_Combined&quot;: 266}"/>
  </edge>
  <edge label="818918 (pp) 820055" source="120" target="173">
    <att type="string" name="canonicalName" value="818918 (pp) 820055"/>
    <att type="string" name="interaction" value="pp"/>
    <att type="int" name="SCORE" value="256"/>
    <att type="string" name="support" value="{&quot;StringDB&quot;: &quot;physical&quot;, &quot;StringEvidence&quot;: &quot;experiments:0.224,coexpression:0.071&quot;, &quot;String_Score_Physical&quot;: 256, &quot;String_Score_Combined&quot;: 309}"/>
  </edge>
  <edge label="818918 (pp) 825847" source="120" target="396">
    <att type="string" name="canonicalName" value="818918 (pp) 825847"/>
    <att type="string" name="interaction" value="pp"/>
    <att type="int" name="SCORE" value="227"/>
    <att type="string" name="support" value="{&quot;StringDB&quot;: &quot;physical&quot;, &quot;StringEvidence&quot;: &quot;experiments:0.195,coexpression:0.007&quot;, &quot;String_Score_Physical&quot;: 227, &quot;String_Score_Combined&quot;: 233}"/>
  </edge>
  <edge label="818918 (pp) 825880" source="120" target="397">
    <att type="string" name="canonicalName" value="818918 (pp) 825880"/>
    <att type="string" name="interaction" value="pp"/>
    <att type="int" name="SCORE" value="227"/>
    <att type="string" name="support" value="{&quot;StringDB&quot;: &quot;physical&quot;, &quot;StringEvidence&quot;: &quot;experiments:0.195,coexpression:0.040&quot;, &quot;String_Score_Physical&quot;: 227, &quot;String_Score_Combined&quot;: 259}"/>
  </edge>
  <edge label="818918 (pp) 826414" source="120" target="404">
    <att type="string" name="canonicalName" value="818918 (pp) 826414"/>
    <att type="string" name="interaction" value="pp"/>
    <att type="int" name="SCORE" value="227"/>
    <att type="string" name="support" value="{&quot;StringDB&quot;: &quot;physical&quot;, &quot;StringEvidence&quot;: &quot;experiments:0.195,coexpression:0.007&quot;, &quot;String_Score_Physical&quot;: 227, &quot;String_Score_Combined&quot;: 233}"/>
  </edge>
  <edge label="818918 (pp) 831899" source="120" target="649">
    <att type="string" name="canonicalName" value="818918 (pp) 831899"/>
    <att type="string" name="interaction" value="pp"/>
    <att type="int" name="SCORE" value="415"/>
    <att type="string" name="support" value="{&quot;StringDB&quot;: &quot;physical&quot;, &quot;StringEvidence&quot;: &quot;experiments:0.391,coexpression:0.007&quot;, &quot;BioGrid&quot;: &quot;physical&quot;, &quot;BioGrid_PubMed&quot;: &quot;19429840&quot;, &quot;BioGrid_Type&quot;: &quot;Affinity Capture-MS&quot;, &quot;String_Score_Physical&quot;: 415, &quot;String_Score_Combined&quot;: 419}"/>
  </edge>
  <edge label="818918 (pp) 832184" source="120" target="666">
    <att type="string" name="canonicalName" value="818918 (pp) 832184"/>
    <att type="string" name="interaction" value="pp"/>
    <att type="int" name="SCORE" value="227"/>
    <att type="string" name="support" value="{&quot;StringDB&quot;: &quot;physical&quot;, &quot;StringEvidence&quot;: &quot;experiments:0.195,coexpression:0.007&quot;, &quot;String_Score_Physical&quot;: 227, &quot;String_Score_Combined&quot;: 233}"/>
  </edge>
  <edge label="818918 (pp) 840060" source="120" target="990">
    <att type="string" name="canonicalName" value="818918 (pp) 840060"/>
    <att type="string" name="interaction" value="pp"/>
    <att type="int" name="SCORE" value="228"/>
    <att type="string" name="support" value="{&quot;StringDB&quot;: &quot;physical&quot;, &quot;StringEvidence&quot;: &quot;textmining:0.241,experiments:0.196,coexpression:0.161&quot;, &quot;String_Score_Physical&quot;: 228, &quot;String_Score_Combined&quot;: 508}"/>
  </edge>
  <edge label="818918 (pp) 842845" source="120" target="1080">
    <att type="string" name="canonicalName" value="818918 (pp) 842845"/>
    <att type="string" name="interaction" value="pp"/>
    <att type="int" name="SCORE" value="227"/>
    <att type="string" name="support" value="{&quot;StringDB&quot;: &quot;physical&quot;, &quot;StringEvidence&quot;: &quot;experiments:0.195,coexpression:0.007&quot;, &quot;String_Score_Physical&quot;: 227, &quot;String_Score_Combined&quot;: 233}"/>
  </edge>
  <edge label="818934 (pp) 820323" source="121" target="187">
    <att type="string" name="canonicalName" value="818934 (pp) 820323"/>
    <att type="string" name="interaction" value="pp"/>
    <att type="int" name="SCORE" value="258"/>
    <att type="string" name="support" value="{&quot;StringDB&quot;: &quot;physical&quot;, &quot;StringEvidence&quot;: &quot;experiments:0.226,coexpression:0.003&quot;, &quot;String_Score_Physical&quot;: 258, &quot;String_Score_Combined&quot;: 260}"/>
  </edge>
  <edge label="818934 (pp) 821801" source="121" target="271">
    <att type="string" name="canonicalName" value="818934 (pp) 821801"/>
    <att type="string" name="interaction" value="pp"/>
    <att type="int" name="SCORE" value="192"/>
    <att type="string" name="support" value="{&quot;StringDB&quot;: &quot;physical&quot;, &quot;StringEvidence&quot;: &quot;experiments:0.157,coexpression:0.002&quot;, &quot;String_Score_Physical&quot;: 192, &quot;String_Score_Combined&quot;: 193}"/>
  </edge>
  <edge label="818934 (pp) 823849" source="121" target="320">
    <att type="string" name="canonicalName" value="818934 (pp) 823849"/>
    <att type="string" name="interaction" value="pp"/>
    <att type="int" name="SCORE" value="258"/>
    <att type="string" name="support" value="{&quot;StringDB&quot;: &quot;physical&quot;, &quot;StringEvidence&quot;: &quot;experiments:0.226&quot;, &quot;String_Score_Physical&quot;: 258, &quot;String_Score_Combined&quot;: 258}"/>
  </edge>
  <edge label="818934 (pp) 826414" source="121" target="404">
    <att type="string" name="canonicalName" value="818934 (pp) 826414"/>
    <att type="string" name="interaction" value="pp"/>
    <att type="int" name="SCORE" value="325"/>
    <att type="string" name="support" value="{&quot;StringDB&quot;: &quot;physical&quot;, &quot;StringEvidence&quot;: &quot;experiments:0.297&quot;, &quot;String_Score_Physical&quot;: 325, &quot;String_Score_Combined&quot;: 325}"/>
  </edge>
  <edge label="818934 (pp) 829114" source="121" target="496">
    <att type="string" name="canonicalName" value="818934 (pp) 829114"/>
    <att type="string" name="interaction" value="pp"/>
    <att type="int" name="SCORE" value="275"/>
    <att type="string" name="support" value="{&quot;StringDB&quot;: &quot;physical&quot;, &quot;StringEvidence&quot;: &quot;experiments:0.244&quot;, &quot;String_Score_Physical&quot;: 275, &quot;String_Score_Combined&quot;: 275}"/>
  </edge>
  <edge label="818934 (pp) 831092" source="121" target="609">
    <att type="string" name="canonicalName" value="818934 (pp) 831092"/>
    <att type="string" name="interaction" value="pp"/>
    <att type="int" name="SCORE" value="254"/>
    <att type="string" name="support" value="{&quot;StringDB&quot;: &quot;physical&quot;, &quot;StringEvidence&quot;: &quot;experiments:0.223&quot;, &quot;String_Score_Physical&quot;: 254, &quot;String_Score_Combined&quot;: 254}"/>
  </edge>
  <edge label="818934 (pp) 834671" source="121" target="740">
    <att type="string" name="canonicalName" value="818934 (pp) 834671"/>
    <att type="string" name="interaction" value="pp"/>
    <att type="int" name="SCORE" value="263"/>
    <att type="string" name="support" value="{&quot;StringDB&quot;: &quot;physical&quot;, &quot;StringEvidence&quot;: &quot;experiments:0.231&quot;, &quot;String_Score_Physical&quot;: 263, &quot;String_Score_Combined&quot;: 263}"/>
  </edge>
  <edge label="818934 (pp) 835279" source="121" target="775">
    <att type="string" name="canonicalName" value="818934 (pp) 835279"/>
    <att type="string" name="interaction" value="pp"/>
    <att type="int" name="SCORE" value="218"/>
    <att type="string" name="support" value="{&quot;StringDB&quot;: &quot;physical&quot;, &quot;StringEvidence&quot;: &quot;experiments:0.185&quot;, &quot;String_Score_Physical&quot;: 218, &quot;String_Score_Combined&quot;: 218}"/>
  </edge>
  <edge label="818934 (pp) 835792" source="121" target="801">
    <att type="string" name="canonicalName" value="818934 (pp) 835792"/>
    <att type="string" name="interaction" value="pp"/>
    <att type="int" name="SCORE" value="275"/>
    <att type="string" name="support" value="{&quot;StringDB&quot;: &quot;physical&quot;, &quot;StringEvidence&quot;: &quot;experiments:0.244&quot;, &quot;String_Score_Physical&quot;: 275, &quot;String_Score_Combined&quot;: 275}"/>
  </edge>
  <edge label="818934 (pp) 836548" source="121" target="840">
    <att type="string" name="canonicalName" value="818934 (pp) 836548"/>
    <att type="string" name="interaction" value="pp"/>
    <att type="int" name="SCORE" value="263"/>
    <att type="string" name="support" value="{&quot;StringDB&quot;: &quot;physical&quot;, &quot;StringEvidence&quot;: &quot;experiments:0.231&quot;, &quot;String_Score_Physical&quot;: 263, &quot;String_Score_Combined&quot;: 263}"/>
  </edge>
  <edge label="818934 (pp) 836594" source="121" target="844">
    <att type="string" name="canonicalName" value="818934 (pp) 836594"/>
    <att type="string" name="interaction" value="pp"/>
    <att type="int" name="SCORE" value="252"/>
    <att type="string" name="support" value="{&quot;StringDB&quot;: &quot;physical&quot;, &quot;StringEvidence&quot;: &quot;experiments:0.220&quot;, &quot;String_Score_Physical&quot;: 252, &quot;String_Score_Combined&quot;: 252}"/>
  </edge>
  <edge label="818934 (pp) 839244" source="121" target="965">
    <att type="string" name="canonicalName" value="818934 (pp) 839244"/>
    <att type="string" name="interaction" value="pp"/>
    <att type="int" name="SCORE" value="241"/>
    <att type="string" name="support" value="{&quot;StringDB&quot;: &quot;physical&quot;, &quot;StringEvidence&quot;: &quot;experiments:0.210,coexpression:0.004&quot;, &quot;String_Score_Physical&quot;: 241, &quot;String_Score_Combined&quot;: 245}"/>
  </edge>
  <edge label="818934 (pp) 844055" source="121" target="1136">
    <att type="string" name="canonicalName" value="818934 (pp) 844055"/>
    <att type="string" name="interaction" value="pp"/>
    <att type="int" name="SCORE" value="275"/>
    <att type="string" name="support" value="{&quot;StringDB&quot;: &quot;physical&quot;, &quot;StringEvidence&quot;: &quot;experiments:0.244,coexpression:0.006&quot;, &quot;String_Score_Physical&quot;: 275, &quot;String_Score_Combined&quot;: 279}"/>
  </edge>
  <edge label="818934 (pp) 844347" source="121" target="1151">
    <att type="string" name="canonicalName" value="818934 (pp) 844347"/>
    <att type="string" name="interaction" value="pp"/>
    <att type="int" name="SCORE" value="258"/>
    <att type="string" name="support" value="{&quot;StringDB&quot;: &quot;physical&quot;, &quot;StringEvidence&quot;: &quot;experiments:0.226&quot;, &quot;String_Score_Physical&quot;: 258, &quot;String_Score_Combined&quot;: 258}"/>
  </edge>
  <edge label="818938 (pp) 818942" source="122" target="123">
    <att type="string" name="canonicalName" value="818938 (pp) 818942"/>
    <att type="string" name="interaction" value="pp"/>
    <att type="int" name="SCORE" value="188"/>
    <att type="string" name="support" value="{&quot;StringDB&quot;: &quot;physical&quot;, &quot;StringEvidence&quot;: &quot;experiments:0.153,textmining:0.009,coexpression:0.006&quot;, &quot;String_Score_Physical&quot;: 188, &quot;String_Score_Combined&quot;: 200}"/>
  </edge>
  <edge label="818938 (pp) 819972" source="122" target="169">
    <att type="string" name="canonicalName" value="818938 (pp) 819972"/>
    <att type="string" name="interaction" value="pp"/>
    <att type="int" name="SCORE" value="232"/>
    <att type="string" name="support" value="{&quot;StringDB&quot;: &quot;physical&quot;, &quot;StringEvidence&quot;: &quot;textmining:0.390,experiments:0.200&quot;, &quot;String_Score_Physical&quot;: 232, &quot;String_Score_Combined&quot;: 532}"/>
  </edge>
  <edge label="818938 (pp) 820323" source="122" target="187">
    <att type="string" name="canonicalName" value="818938 (pp) 820323"/>
    <att type="string" name="interaction" value="pp"/>
    <att type="int" name="SCORE" value="983"/>
    <att type="string" name="support" value="{&quot;StringDB&quot;: &quot;physical&quot;, &quot;StringEvidence&quot;: &quot;database:0.896,coexpression:0.895,experiments:0.830,textmining:0.569&quot;, &quot;String_Score_Physical&quot;: 983, &quot;String_Score_Combined&quot;: 999}"/>
  </edge>
  <edge label="818938 (pp) 820559" source="122" target="203">
    <att type="string" name="canonicalName" value="818938 (pp) 820559"/>
    <att type="string" name="interaction" value="pp"/>
    <att type="int" name="SCORE" value="629"/>
    <att type="string" name="support" value="{&quot;StringDB&quot;: &quot;physical&quot;, &quot;StringEvidence&quot;: &quot;experiments:0.613,textmining:0.247,coexpression:0.006&quot;, &quot;BioGrid&quot;: &quot;physical&quot;, &quot;BioGrid_PubMed&quot;: &quot;15987817&quot;, &quot;BioGrid_Type&quot;: &quot;Reconstituted Complex&quot;, &quot;String_Score_Physical&quot;: 629, &quot;String_Score_Combined&quot;: 722}"/>
  </edge>
  <edge label="818938 (pp) 820954" source="122" target="231">
    <att type="string" name="canonicalName" value="818938 (pp) 820954"/>
    <att type="string" name="interaction" value="pp"/>
    <att type="int" name="SCORE" value="900"/>
    <att type="string" name="support" value="{&quot;StringDB&quot;: &quot;physical&quot;, &quot;StringEvidence&quot;: &quot;database:0.896,coexpression:0.006&quot;, &quot;String_Score_Physical&quot;: 900, &quot;String_Score_Combined&quot;: 900}"/>
  </edge>
  <edge label="818938 (pp) 821541" source="122" target="259">
    <att type="string" name="canonicalName" value="818938 (pp) 821541"/>
    <att type="string" name="interaction" value="pp"/>
    <att type="int" name="SCORE" value="244"/>
    <att type="string" name="support" value="{&quot;StringDB&quot;: &quot;physical&quot;, &quot;StringEvidence&quot;: &quot;textmining:0.471,experiments:0.213&quot;, &quot;String_Score_Physical&quot;: 244, &quot;String_Score_Combined&quot;: 600}"/>
  </edge>
  <edge label="818938 (pp) 821801" source="122" target="271">
    <att type="string" name="canonicalName" value="818938 (pp) 821801"/>
    <att type="string" name="interaction" value="pp"/>
    <att type="int" name="SCORE" value="900"/>
    <att type="string" name="support" value="{&quot;StringDB&quot;: &quot;physical&quot;, &quot;StringEvidence&quot;: &quot;database:0.896,coexpression:0.053&quot;, &quot;String_Score_Physical&quot;: 900, &quot;String_Score_Combined&quot;: 905}"/>
  </edge>
  <edge label="818938 (pp) 823970" source="122" target="327">
    <att type="string" name="canonicalName" value="818938 (pp) 823970"/>
    <att type="string" name="interaction" value="pp"/>
    <att type="int" name="SCORE" value="762"/>
    <att type="string" name="support" value="{&quot;StringDB&quot;: &quot;physical&quot;, &quot;StringEvidence&quot;: &quot;experiments:0.752&quot;, &quot;BioGrid&quot;: &quot;physical&quot;, &quot;BioGrid_PubMed&quot;: &quot;21798944&quot;, &quot;BioGrid_Type&quot;: &quot;Two-hybrid&quot;, &quot;String_Score_Physical&quot;: 762, &quot;String_Score_Combined&quot;: 762}"/>
  </edge>
  <edge label="818938 (pp) 824105" source="122" target="333">
    <att type="string" name="canonicalName" value="818938 (pp) 824105"/>
    <att type="string" name="interaction" value="pp"/>
    <att type="int" name="SCORE" value="900"/>
    <att type="string" name="support" value="{&quot;StringDB&quot;: &quot;physical&quot;, &quot;StringEvidence&quot;: &quot;database:0.896,textmining:0.238,coexpression:0.220&quot;, &quot;String_Score_Physical&quot;: 900, &quot;String_Score_Combined&quot;: 940}"/>
  </edge>
  <edge label="818938 (pp) 824379" source="122" target="344">
    <att type="string" name="canonicalName" value="818938 (pp) 824379"/>
    <att type="string" name="interaction" value="pp"/>
    <att type="int" name="SCORE" value="188"/>
    <att type="string" name="support" value="{&quot;StringDB&quot;: &quot;physical&quot;, &quot;StringEvidence&quot;: &quot;experiments:0.153,textmining:0.009,coexpression:0.006&quot;, &quot;String_Score_Physical&quot;: 188, &quot;String_Score_Combined&quot;: 200}"/>
  </edge>
  <edge label="818938 (pp) 825150" source="122" target="371">
    <att type="string" name="canonicalName" value="818938 (pp) 825150"/>
    <att type="string" name="interaction" value="pp"/>
    <att type="int" name="SCORE" value="301"/>
    <att type="string" name="support" value="{&quot;StringDB&quot;: &quot;physical&quot;, &quot;StringEvidence&quot;: &quot;experiments:0.271,coexpression:0.053,textmining:0.019&quot;, &quot;String_Score_Physical&quot;: 301, &quot;String_Score_Combined&quot;: 350}"/>
  </edge>
  <edge label="818938 (pp) 825194" source="122" target="373">
    <att type="string" name="canonicalName" value="818938 (pp) 825194"/>
    <att type="string" name="interaction" value="pp"/>
    <att type="int" name="SCORE" value="188"/>
    <att type="string" name="support" value="{&quot;StringDB&quot;: &quot;physical&quot;, &quot;StringEvidence&quot;: &quot;experiments:0.153,textmining:0.051,coexpression:0.019&quot;, &quot;String_Score_Physical&quot;: 188, &quot;String_Score_Combined&quot;: 243}"/>
  </edge>
  <edge label="818938 (pp) 825827" source="122" target="394">
    <att type="string" name="canonicalName" value="818938 (pp) 825827"/>
    <att type="string" name="interaction" value="pp"/>
    <att type="int" name="SCORE" value="238"/>
    <att type="string" name="support" value="{&quot;StringDB&quot;: &quot;physical&quot;, &quot;StringEvidence&quot;: &quot;experiments:0.206,textmining:0.082&quot;, &quot;String_Score_Physical&quot;: 238, &quot;String_Score_Combined&quot;: 301}"/>
  </edge>
  <edge label="818938 (pp) 826877" source="122" target="416">
    <att type="string" name="canonicalName" value="818938 (pp) 826877"/>
    <att type="string" name="interaction" value="pp"/>
    <att type="int" name="SCORE" value="188"/>
    <att type="string" name="support" value="{&quot;StringDB&quot;: &quot;physical&quot;, &quot;StringEvidence&quot;: &quot;experiments:0.153,textmining:0.009,coexpression:0.006&quot;, &quot;String_Score_Physical&quot;: 188, &quot;String_Score_Combined&quot;: 200}"/>
  </edge>
  <edge label="818938 (pp) 827702" source="122" target="444">
    <att type="string" name="canonicalName" value="818938 (pp) 827702"/>
    <att type="string" name="interaction" value="pp"/>
    <att type="int" name="SCORE" value="200"/>
    <att type="string" name="support" value="{&quot;StringDB&quot;: &quot;physical&quot;, &quot;StringEvidence&quot;: &quot;experiments:0.166,coexpression:0.007&quot;, &quot;String_Score_Physical&quot;: 200, &quot;String_Score_Combined&quot;: 205}"/>
  </edge>
  <edge label="818938 (pp) 829285" source="122" target="504">
    <att type="string" name="canonicalName" value="818938 (pp) 829285"/>
    <att type="string" name="interaction" value="pp"/>
    <att type="int" name="SCORE" value="927"/>
    <att type="string" name="support" value="{&quot;StringDB&quot;: &quot;physical&quot;, &quot;StringEvidence&quot;: &quot;database:0.896,experiments:0.274,coexpression:0.130,textmining:0.071&quot;, &quot;String_Score_Physical&quot;: 927, &quot;String_Score_Combined&quot;: 941}"/>
  </edge>
  <edge label="818938 (pp) 829758" source="122" target="540">
    <att type="string" name="canonicalName" value="818938 (pp) 829758"/>
    <att type="string" name="interaction" value="pp"/>
    <att type="int" name="SCORE" value="900"/>
    <att type="string" name="support" value="{&quot;StringDB&quot;: &quot;physical&quot;, &quot;StringEvidence&quot;: &quot;database:0.896,neighborhood:0.136,experiments:0.008,coexpression:0.003&quot;, &quot;String_Score_Physical&quot;: 900, &quot;String_Score_Combined&quot;: 914}"/>
  </edge>
  <edge label="818938 (pp) 830853" source="122" target="595">
    <att type="string" name="canonicalName" value="818938 (pp) 830853"/>
    <att type="string" name="interaction" value="pp"/>
    <att type="int" name="SCORE" value="910"/>
    <att type="string" name="support" value="{&quot;StringDB&quot;: &quot;physical&quot;, &quot;StringEvidence&quot;: &quot;database:0.896,experiments:0.101,coexpression:0.016,textmining:0.006&quot;, &quot;String_Score_Physical&quot;: 910, &quot;String_Score_Combined&quot;: 912}"/>
  </edge>
  <edge label="818938 (pp) 831092" source="122" target="609">
    <att type="string" name="canonicalName" value="818938 (pp) 831092"/>
    <att type="string" name="interaction" value="pp"/>
    <att type="int" name="SCORE" value="904"/>
    <att type="string" name="support" value="{&quot;StringDB&quot;: &quot;physical&quot;, &quot;StringEvidence&quot;: &quot;database:0.896,textmining:0.300,coexpression:0.101,experiments:0.046&quot;, &quot;String_Score_Physical&quot;: 904, &quot;String_Score_Combined&quot;: 939}"/>
  </edge>
  <edge label="818938 (pp) 832055" source="122" target="657">
    <att type="string" name="canonicalName" value="818938 (pp) 832055"/>
    <att type="string" name="interaction" value="pp"/>
    <att type="int" name="SCORE" value="188"/>
    <att type="string" name="support" value="{&quot;StringDB&quot;: &quot;physical&quot;, &quot;StringEvidence&quot;: &quot;experiments:0.153,textmining:0.009,coexpression:0.006&quot;, &quot;String_Score_Physical&quot;: 188, &quot;String_Score_Combined&quot;: 200}"/>
  </edge>
  <edge label="818938 (pp) 832538" source="122" target="684">
    <att type="string" name="canonicalName" value="818938 (pp) 832538"/>
    <att type="string" name="interaction" value="pp"/>
    <att type="int" name="SCORE" value="762"/>
    <att type="string" name="support" value="{&quot;StringDB&quot;: &quot;physical&quot;, &quot;StringEvidence&quot;: &quot;experiments:0.752&quot;, &quot;BioGrid&quot;: &quot;physical&quot;, &quot;BioGrid_PubMed&quot;: &quot;21798944&quot;, &quot;BioGrid_Type&quot;: &quot;Two-hybrid&quot;, &quot;String_Score_Physical&quot;: 762, &quot;String_Score_Combined&quot;: 762}"/>
  </edge>
  <edge label="818938 (pp) 834293" source="122" target="723">
    <att type="string" name="canonicalName" value="818938 (pp) 834293"/>
    <att type="string" name="interaction" value="pp"/>
    <att type="int" name="SCORE" value="254"/>
    <att type="string" name="support" value="{&quot;StringDB&quot;: &quot;physical&quot;, &quot;StringEvidence&quot;: &quot;experiments:0.223,textmining:0.152,coexpression:0.129&quot;, &quot;String_Score_Physical&quot;: 254, &quot;String_Score_Combined&quot;: 450}"/>
  </edge>
  <edge label="818938 (pp) 835269" source="122" target="773">
    <att type="string" name="canonicalName" value="818938 (pp) 835269"/>
    <att type="string" name="interaction" value="pp"/>
    <att type="int" name="SCORE" value="900"/>
    <att type="string" name="support" value="{&quot;StringDB&quot;: &quot;physical&quot;, &quot;StringEvidence&quot;: &quot;database:0.896,textmining:0.287,coexpression:0.049&quot;, &quot;String_Score_Physical&quot;: 900, &quot;String_Score_Combined&quot;: 932}"/>
  </edge>
  <edge label="818938 (pp) 835386" source="122" target="781">
    <att type="string" name="canonicalName" value="818938 (pp) 835386"/>
    <att type="string" name="interaction" value="pp"/>
    <att type="int" name="SCORE" value="212"/>
    <att type="string" name="support" value="{&quot;StringDB&quot;: &quot;physical&quot;, &quot;StringEvidence&quot;: &quot;experiments:0.178,textmining:0.139,coexpression:0.054&quot;, &quot;BioGrid&quot;: &quot;physical&quot;, &quot;BioGrid_PubMed&quot;: &quot;21798944&quot;, &quot;BioGrid_Type&quot;: &quot;Two-hybrid&quot;, &quot;String_Score_Physical&quot;: 212, &quot;String_Score_Combined&quot;: 358}"/>
  </edge>
  <edge label="818938 (pp) 835661" source="122" target="796">
    <att type="string" name="canonicalName" value="818938 (pp) 835661"/>
    <att type="string" name="interaction" value="pp"/>
    <att type="int" name="SCORE" value="188"/>
    <att type="string" name="support" value="{&quot;StringDB&quot;: &quot;physical&quot;, &quot;StringEvidence&quot;: &quot;experiments:0.153,textmining:0.009,coexpression:0.006&quot;, &quot;String_Score_Physical&quot;: 188, &quot;String_Score_Combined&quot;: 200}"/>
  </edge>
  <edge label="818938 (pp) 836117" source="122" target="820">
    <att type="string" name="canonicalName" value="818938 (pp) 836117"/>
    <att type="string" name="interaction" value="pp"/>
    <att type="int" name="SCORE" value="273"/>
    <att type="string" name="support" value="{&quot;StringDB&quot;: &quot;physical&quot;, &quot;StringEvidence&quot;: &quot;textmining:0.801,experiments:0.242,coexpression:0.125&quot;, &quot;String_Score_Physical&quot;: 273, &quot;String_Score_Combined&quot;: 873}"/>
  </edge>
  <edge label="818938 (pp) 836215" source="122" target="825">
    <att type="string" name="canonicalName" value="818938 (pp) 836215"/>
    <att type="string" name="interaction" value="pp"/>
    <att type="int" name="SCORE" value="260"/>
    <att type="string" name="support" value="{&quot;StringDB&quot;: &quot;physical&quot;, &quot;StringEvidence&quot;: &quot;experiments:0.228,textmining:0.107,coexpression:0.027&quot;, &quot;String_Score_Physical&quot;: 260, &quot;String_Score_Combined&quot;: 357}"/>
  </edge>
  <edge label="818938 (pp) 836541" source="122" target="839">
    <att type="string" name="canonicalName" value="818938 (pp) 836541"/>
    <att type="string" name="interaction" value="pp"/>
    <att type="int" name="SCORE" value="965"/>
    <att type="string" name="support" value="{&quot;StringDB&quot;: &quot;physical&quot;, &quot;StringEvidence&quot;: &quot;database:0.896,textmining:0.752,experiments:0.650,coexpression:0.132&quot;, &quot;BioGrid&quot;: &quot;physical&quot;, &quot;BioGrid_PubMed&quot;: &quot;15987817&quot;, &quot;BioGrid_Type&quot;: &quot;Reconstituted Complex&quot;, &quot;String_Score_Physical&quot;: 965, &quot;String_Score_Combined&quot;: 978}"/>
  </edge>
  <edge label="818938 (pp) 836548" source="122" target="840">
    <att type="string" name="canonicalName" value="818938 (pp) 836548"/>
    <att type="string" name="interaction" value="pp"/>
    <att type="int" name="SCORE" value="903"/>
    <att type="string" name="support" value="{&quot;StringDB&quot;: &quot;physical&quot;, &quot;StringEvidence&quot;: &quot;database:0.896,textmining:0.744,coexpression:0.042,experiments:0.031&quot;, &quot;String_Score_Physical&quot;: 903, &quot;String_Score_Combined&quot;: 976}"/>
  </edge>
  <edge label="818938 (pp) 837182" source="122" target="870">
    <att type="string" name="canonicalName" value="818938 (pp) 837182"/>
    <att type="string" name="interaction" value="pp"/>
    <att type="int" name="SCORE" value="227"/>
    <att type="string" name="support" value="{&quot;StringDB&quot;: &quot;physical&quot;, &quot;StringEvidence&quot;: &quot;experiments:0.195,coexpression:0.127&quot;, &quot;String_Score_Physical&quot;: 227, &quot;String_Score_Combined&quot;: 326}"/>
  </edge>
  <edge label="818938 (pp) 837560" source="122" target="893">
    <att type="string" name="canonicalName" value="818938 (pp) 837560"/>
    <att type="string" name="interaction" value="pp"/>
    <att type="int" name="SCORE" value="193"/>
    <att type="string" name="support" value="{&quot;StringDB&quot;: &quot;physical&quot;, &quot;StringEvidence&quot;: &quot;textmining:0.303,experiments:0.158,coexpression:0.060&quot;, &quot;String_Score_Physical&quot;: 193, &quot;String_Score_Combined&quot;: 471}"/>
  </edge>
  <edge label="818938 (pp) 837632" source="122" target="901">
    <att type="string" name="canonicalName" value="818938 (pp) 837632"/>
    <att type="string" name="interaction" value="pp"/>
    <att type="int" name="SCORE" value="269"/>
    <att type="string" name="support" value="{&quot;StringDB&quot;: &quot;physical&quot;, &quot;StringEvidence&quot;: &quot;textmining:0.463,experiments:0.238,coexpression:0.043&quot;, &quot;String_Score_Physical&quot;: 269, &quot;String_Score_Combined&quot;: 624}"/>
  </edge>
  <edge label="818938 (pp) 838690" source="122" target="948">
    <att type="string" name="canonicalName" value="818938 (pp) 838690"/>
    <att type="string" name="interaction" value="pp"/>
    <att type="int" name="SCORE" value="908"/>
    <att type="string" name="support" value="{&quot;StringDB&quot;: &quot;physical&quot;, &quot;StringEvidence&quot;: &quot;database:0.896,textmining:0.422,experiments:0.084,coexpression:0.024&quot;, &quot;String_Score_Physical&quot;: 908, &quot;String_Score_Combined&quot;: 948}"/>
  </edge>
  <edge label="818938 (pp) 839925" source="122" target="986">
    <att type="string" name="canonicalName" value="818938 (pp) 839925"/>
    <att type="string" name="interaction" value="pp"/>
    <att type="int" name="SCORE" value="321"/>
    <att type="string" name="support" value="{&quot;StringDB&quot;: &quot;physical&quot;, &quot;StringEvidence&quot;: &quot;experiments:0.292,textmining:0.215,coexpression:0.053&quot;, &quot;String_Score_Physical&quot;: 321, &quot;String_Score_Combined&quot;: 495}"/>
  </edge>
  <edge label="818938 (pp) 841057" source="122" target="1003">
    <att type="string" name="canonicalName" value="818938 (pp) 841057"/>
    <att type="string" name="interaction" value="pp"/>
    <att type="int" name="SCORE" value="778"/>
    <att type="string" name="support" value="{&quot;StringDB&quot;: &quot;physical&quot;, &quot;StringEvidence&quot;: &quot;experiments:0.769,textmining:0.550,coexpression:0.139&quot;, &quot;String_Score_Physical&quot;: 778, &quot;String_Score_Combined&quot;: 913}"/>
  </edge>
  <edge label="818938 (pp) 843766" source="122" target="1119">
    <att type="string" name="canonicalName" value="818938 (pp) 843766"/>
    <att type="string" name="interaction" value="pp"/>
    <att type="int" name="SCORE" value="227"/>
    <att type="string" name="support" value="{&quot;StringDB&quot;: &quot;physical&quot;, &quot;StringEvidence&quot;: &quot;experiments:0.195,coexpression:0.004&quot;, &quot;String_Score_Physical&quot;: 227, &quot;String_Score_Combined&quot;: 231}"/>
  </edge>
  <edge label="818938 (pp) 844347" source="122" target="1151">
    <att type="string" name="canonicalName" value="818938 (pp) 844347"/>
    <att type="string" name="interaction" value="pp"/>
    <att type="int" name="SCORE" value="944"/>
    <att type="string" name="support" value="{&quot;StringDB&quot;: &quot;physical&quot;, &quot;StringEvidence&quot;: &quot;database:0.896,experiments:0.447,textmining:0.238,coexpression:0.017&quot;, &quot;String_Score_Physical&quot;: 944, &quot;String_Score_Combined&quot;: 958}"/>
  </edge>
  <edge label="818942 (pp) 820323" source="123" target="187">
    <att type="string" name="canonicalName" value="818942 (pp) 820323"/>
    <att type="string" name="interaction" value="pp"/>
    <att type="int" name="SCORE" value="319"/>
    <att type="string" name="support" value="{&quot;StringDB&quot;: &quot;physical&quot;, &quot;StringEvidence&quot;: &quot;experiments:0.290,textmining:0.032,coexpression:0.006&quot;, &quot;String_Score_Physical&quot;: 319, &quot;String_Score_Combined&quot;: 345}"/>
  </edge>
  <edge label="818942 (pp) 822264" source="123" target="297">
    <att type="string" name="canonicalName" value="818942 (pp) 822264"/>
    <att type="string" name="interaction" value="pp"/>
    <att type="int" name="SCORE" value="228"/>
    <att type="string" name="support" value="{&quot;StringDB&quot;: &quot;physical&quot;, &quot;StringEvidence&quot;: &quot;experiments:0.196&quot;, &quot;String_Score_Physical&quot;: 228, &quot;String_Score_Combined&quot;: 228}"/>
  </edge>
  <edge label="818942 (pp) 823891" source="123" target="324">
    <att type="string" name="canonicalName" value="818942 (pp) 823891"/>
    <att type="string" name="interaction" value="pp"/>
    <att type="int" name="SCORE" value="307"/>
    <att type="string" name="support" value="{&quot;StringDB&quot;: &quot;physical&quot;, &quot;StringEvidence&quot;: &quot;experiments:0.278,textmining:0.019,coexpression:0.005&quot;, &quot;String_Score_Physical&quot;: 307, &quot;String_Score_Combined&quot;: 324}"/>
  </edge>
  <edge label="818942 (pp) 824105" source="123" target="333">
    <att type="string" name="canonicalName" value="818942 (pp) 824105"/>
    <att type="string" name="interaction" value="pp"/>
    <att type="int" name="SCORE" value="188"/>
    <att type="string" name="support" value="{&quot;StringDB&quot;: &quot;physical&quot;, &quot;StringEvidence&quot;: &quot;experiments:0.153,textmining:0.066&quot;, &quot;String_Score_Physical&quot;: 188, &quot;String_Score_Combined&quot;: 241}"/>
  </edge>
  <edge label="818942 (pp) 824896" source="123" target="364">
    <att type="string" name="canonicalName" value="818942 (pp) 824896"/>
    <att type="string" name="interaction" value="pp"/>
    <att type="int" name="SCORE" value="468"/>
    <att type="string" name="support" value="{&quot;StringDB&quot;: &quot;physical&quot;, &quot;StringEvidence&quot;: &quot;experiments:0.445,textmining:0.146,coexpression:0.007&quot;, &quot;String_Score_Physical&quot;: 468, &quot;String_Score_Combined&quot;: 548}"/>
  </edge>
  <edge label="818942 (pp) 827702" source="123" target="444">
    <att type="string" name="canonicalName" value="818942 (pp) 827702"/>
    <att type="string" name="interaction" value="pp"/>
    <att type="int" name="SCORE" value="209"/>
    <att type="string" name="support" value="{&quot;StringDB&quot;: &quot;physical&quot;, &quot;StringEvidence&quot;: &quot;experiments:0.175,textmining:0.005&quot;, &quot;String_Score_Physical&quot;: 209, &quot;String_Score_Combined&quot;: 213}"/>
  </edge>
  <edge label="818942 (pp) 830900" source="123" target="598">
    <att type="string" name="canonicalName" value="818942 (pp) 830900"/>
    <att type="string" name="interaction" value="pp"/>
    <att type="int" name="SCORE" value="254"/>
    <att type="string" name="support" value="{&quot;StringDB&quot;: &quot;physical&quot;, &quot;StringEvidence&quot;: &quot;experiments:0.223,textmining:0.071,coexpression:0.017&quot;, &quot;String_Score_Physical&quot;: 254, &quot;String_Score_Combined&quot;: 319}"/>
  </edge>
  <edge label="818942 (pp) 831692" source="123" target="638">
    <att type="string" name="canonicalName" value="818942 (pp) 831692"/>
    <att type="string" name="interaction" value="pp"/>
    <att type="int" name="SCORE" value="226"/>
    <att type="string" name="support" value="{&quot;StringDB&quot;: &quot;physical&quot;, &quot;StringEvidence&quot;: &quot;experiments:0.194,textmining:0.032&quot;, &quot;String_Score_Physical&quot;: 226, &quot;String_Score_Combined&quot;: 251}"/>
  </edge>
  <edge label="818942 (pp) 831724" source="123" target="639">
    <att type="string" name="canonicalName" value="818942 (pp) 831724"/>
    <att type="string" name="interaction" value="pp"/>
    <att type="int" name="SCORE" value="252"/>
    <att type="string" name="support" value="{&quot;StringDB&quot;: &quot;physical&quot;, &quot;StringEvidence&quot;: &quot;experiments:0.221&quot;, &quot;String_Score_Physical&quot;: 252, &quot;String_Score_Combined&quot;: 252}"/>
  </edge>
  <edge label="818942 (pp) 831853" source="123" target="644">
    <att type="string" name="canonicalName" value="818942 (pp) 831853"/>
    <att type="string" name="interaction" value="pp"/>
    <att type="int" name="SCORE" value="192"/>
    <att type="string" name="support" value="{&quot;StringDB&quot;: &quot;physical&quot;, &quot;StringEvidence&quot;: &quot;experiments:0.157&quot;, &quot;String_Score_Physical&quot;: 192, &quot;String_Score_Combined&quot;: 192}"/>
  </edge>
  <edge label="818942 (pp) 831956" source="123" target="653">
    <att type="string" name="canonicalName" value="818942 (pp) 831956"/>
    <att type="string" name="interaction" value="pp"/>
    <att type="int" name="SCORE" value="224"/>
    <att type="string" name="support" value="{&quot;StringDB&quot;: &quot;physical&quot;, &quot;StringEvidence&quot;: &quot;experiments:0.192,coexpression:0.014&quot;, &quot;String_Score_Physical&quot;: 224, &quot;String_Score_Combined&quot;: 235}"/>
  </edge>
  <edge label="818942 (pp) 832213" source="123" target="669">
    <att type="string" name="canonicalName" value="818942 (pp) 832213"/>
    <att type="string" name="interaction" value="pp"/>
    <att type="int" name="SCORE" value="188"/>
    <att type="string" name="support" value="{&quot;StringDB&quot;: &quot;physical&quot;, &quot;StringEvidence&quot;: &quot;experiments:0.153&quot;, &quot;String_Score_Physical&quot;: 188, &quot;String_Score_Combined&quot;: 188}"/>
  </edge>
  <edge label="818942 (pp) 832379" source="123" target="679">
    <att type="string" name="canonicalName" value="818942 (pp) 832379"/>
    <att type="string" name="interaction" value="pp"/>
    <att type="int" name="SCORE" value="753"/>
    <att type="string" name="support" value="{&quot;StringDB&quot;: &quot;physical&quot;, &quot;StringEvidence&quot;: &quot;experiments:0.743,textmining:0.029&quot;, &quot;BioGrid&quot;: &quot;genetic&quot;, &quot;BioGrid_PubMed&quot;: &quot;15659097&quot;, &quot;BioGrid_Type&quot;: &quot;Phenotypic Suppression&quot;, &quot;String_Score_Physical&quot;: 753, &quot;String_Score_Combined&quot;: 760}"/>
  </edge>
  <edge label="818942 (pp) 835279" source="123" target="775">
    <att type="string" name="canonicalName" value="818942 (pp) 835279"/>
    <att type="string" name="interaction" value="pp"/>
    <att type="int" name="SCORE" value="188"/>
    <att type="string" name="support" value="{&quot;StringDB&quot;: &quot;physical&quot;, &quot;StringEvidence&quot;: &quot;experiments:0.153,textmining:0.011,coexpression:0.003&quot;, &quot;String_Score_Physical&quot;: 188, &quot;String_Score_Combined&quot;: 194}"/>
  </edge>
  <edge label="818942 (pp) 835792" source="123" target="801">
    <att type="string" name="canonicalName" value="818942 (pp) 835792"/>
    <att type="string" name="interaction" value="pp"/>
    <att type="int" name="SCORE" value="229"/>
    <att type="string" name="support" value="{&quot;StringDB&quot;: &quot;physical&quot;, &quot;StringEvidence&quot;: &quot;experiments:0.197&quot;, &quot;String_Score_Physical&quot;: 229, &quot;String_Score_Combined&quot;: 229}"/>
  </edge>
  <edge label="818942 (pp) 836117" source="123" target="820">
    <att type="string" name="canonicalName" value="818942 (pp) 836117"/>
    <att type="string" name="interaction" value="pp"/>
    <att type="int" name="SCORE" value="192"/>
    <att type="string" name="support" value="{&quot;StringDB&quot;: &quot;physical&quot;, &quot;StringEvidence&quot;: &quot;experiments:0.157,textmining:0.005,coexpression:0.004&quot;, &quot;String_Score_Physical&quot;: 192, &quot;String_Score_Combined&quot;: 199}"/>
  </edge>
  <edge label="818942 (pp) 836548" source="123" target="840">
    <att type="string" name="canonicalName" value="818942 (pp) 836548"/>
    <att type="string" name="interaction" value="pp"/>
    <att type="int" name="SCORE" value="463"/>
    <att type="string" name="support" value="{&quot;StringDB&quot;: &quot;physical&quot;, &quot;StringEvidence&quot;: &quot;experiments:0.440,textmining:0.072,coexpression:0.045&quot;, &quot;String_Score_Physical&quot;: 463, &quot;String_Score_Combined&quot;: 524}"/>
  </edge>
  <edge label="818942 (pp) 836594" source="123" target="844">
    <att type="string" name="canonicalName" value="818942 (pp) 836594"/>
    <att type="string" name="interaction" value="pp"/>
    <att type="int" name="SCORE" value="192"/>
    <att type="string" name="support" value="{&quot;StringDB&quot;: &quot;physical&quot;, &quot;StringEvidence&quot;: &quot;experiments:0.157&quot;, &quot;String_Score_Physical&quot;: 192, &quot;String_Score_Combined&quot;: 192}"/>
  </edge>
  <edge label="818942 (pp) 836731" source="123" target="851">
    <att type="string" name="canonicalName" value="818942 (pp) 836731"/>
    <att type="string" name="interaction" value="pp"/>
    <att type="int" name="SCORE" value="300"/>
    <att type="string" name="support" value="{&quot;StringDB&quot;: &quot;physical&quot;, &quot;StringEvidence&quot;: &quot;experiments:0.270,textmining:0.008,coexpression:0.001&quot;, &quot;String_Score_Physical&quot;: 300, &quot;String_Score_Combined&quot;: 306}"/>
  </edge>
  <edge label="818942 (pp) 838388" source="123" target="933">
    <att type="string" name="canonicalName" value="818942 (pp) 838388"/>
    <att type="string" name="interaction" value="pp"/>
    <att type="int" name="SCORE" value="276"/>
    <att type="string" name="support" value="{&quot;StringDB&quot;: &quot;physical&quot;, &quot;StringEvidence&quot;: &quot;experiments:0.245,coexpression:0.014,textmining:0.005&quot;, &quot;String_Score_Physical&quot;: 276, &quot;String_Score_Combined&quot;: 289}"/>
  </edge>
  <edge label="818942 (pp) 838690" source="123" target="948">
    <att type="string" name="canonicalName" value="818942 (pp) 838690"/>
    <att type="string" name="interaction" value="pp"/>
    <att type="int" name="SCORE" value="266"/>
    <att type="string" name="support" value="{&quot;StringDB&quot;: &quot;physical&quot;, &quot;StringEvidence&quot;: &quot;experiments:0.235,coexpression:0.013&quot;, &quot;String_Score_Physical&quot;: 266, &quot;String_Score_Combined&quot;: 275}"/>
  </edge>
  <edge label="818942 (pp) 839521" source="123" target="975">
    <att type="string" name="canonicalName" value="818942 (pp) 839521"/>
    <att type="string" name="interaction" value="pp"/>
    <att type="int" name="SCORE" value="220"/>
    <att type="string" name="support" value="{&quot;StringDB&quot;: &quot;physical&quot;, &quot;StringEvidence&quot;: &quot;experiments:0.187,coexpression:0.004&quot;, &quot;String_Score_Physical&quot;: 220, &quot;String_Score_Combined&quot;: 223}"/>
  </edge>
  <edge label="818942 (pp) 839925" source="123" target="986">
    <att type="string" name="canonicalName" value="818942 (pp) 839925"/>
    <att type="string" name="interaction" value="pp"/>
    <att type="int" name="SCORE" value="225"/>
    <att type="string" name="support" value="{&quot;StringDB&quot;: &quot;physical&quot;, &quot;StringEvidence&quot;: &quot;experiments:0.193,textmining:0.143&quot;, &quot;String_Score_Physical&quot;: 225, &quot;String_Score_Combined&quot;: 336}"/>
  </edge>
  <edge label="818942 (pp) 841057" source="123" target="1003">
    <att type="string" name="canonicalName" value="818942 (pp) 841057"/>
    <att type="string" name="interaction" value="pp"/>
    <att type="int" name="SCORE" value="254"/>
    <att type="string" name="support" value="{&quot;StringDB&quot;: &quot;physical&quot;, &quot;StringEvidence&quot;: &quot;experiments:0.222,textmining:0.006&quot;, &quot;String_Score_Physical&quot;: 254, &quot;String_Score_Combined&quot;: 258}"/>
  </edge>
  <edge label="818942 (pp) 841305" source="123" target="1009">
    <att type="string" name="canonicalName" value="818942 (pp) 841305"/>
    <att type="string" name="interaction" value="pp"/>
    <att type="int" name="SCORE" value="227"/>
    <att type="string" name="support" value="{&quot;StringDB&quot;: &quot;physical&quot;, &quot;StringEvidence&quot;: &quot;experiments:0.195,coexpression:0.005&quot;, &quot;String_Score_Physical&quot;: 227, &quot;String_Score_Combined&quot;: 232}"/>
  </edge>
  <edge label="818942 (pp) 841591" source="123" target="1017">
    <att type="string" name="canonicalName" value="818942 (pp) 841591"/>
    <att type="string" name="interaction" value="pp"/>
    <att type="int" name="SCORE" value="364"/>
    <att type="string" name="support" value="{&quot;StringDB&quot;: &quot;physical&quot;, &quot;StringEvidence&quot;: &quot;experiments:0.338,coexpression:0.009&quot;, &quot;BioGrid&quot;: &quot;physical&quot;, &quot;BioGrid_PubMed&quot;: &quot;21798944&quot;, &quot;BioGrid_Type&quot;: &quot;Two-hybrid&quot;, &quot;String_Score_Physical&quot;: 364, &quot;String_Score_Combined&quot;: 370}"/>
  </edge>
  <edge label="818942 (pp) 843766" source="123" target="1119">
    <att type="string" name="canonicalName" value="818942 (pp) 843766"/>
    <att type="string" name="interaction" value="pp"/>
    <att type="int" name="SCORE" value="300"/>
    <att type="string" name="support" value="{&quot;StringDB&quot;: &quot;physical&quot;, &quot;StringEvidence&quot;: &quot;experiments:0.270&quot;, &quot;String_Score_Physical&quot;: 300, &quot;String_Score_Combined&quot;: 300}"/>
  </edge>
  <edge label="818942 (pp) 844055" source="123" target="1136">
    <att type="string" name="canonicalName" value="818942 (pp) 844055"/>
    <att type="string" name="interaction" value="pp"/>
    <att type="int" name="SCORE" value="311"/>
    <att type="string" name="support" value="{&quot;StringDB&quot;: &quot;physical&quot;, &quot;StringEvidence&quot;: &quot;experiments:0.282,coexpression:0.005,textmining:0.004&quot;, &quot;String_Score_Physical&quot;: 311, &quot;String_Score_Combined&quot;: 317}"/>
  </edge>
  <edge label="818942 (pp) 844347" source="123" target="1151">
    <att type="string" name="canonicalName" value="818942 (pp) 844347"/>
    <att type="string" name="interaction" value="pp"/>
    <att type="int" name="SCORE" value="332"/>
    <att type="string" name="support" value="{&quot;StringDB&quot;: &quot;physical&quot;, &quot;StringEvidence&quot;: &quot;experiments:0.303,textmining:0.071,coexpression:0.033&quot;, &quot;String_Score_Physical&quot;: 332, &quot;String_Score_Combined&quot;: 400}"/>
  </edge>
  <edge label="818942 (pp) 844765" source="123" target="1163">
    <att type="string" name="canonicalName" value="818942 (pp) 844765"/>
    <att type="string" name="interaction" value="pp"/>
    <att type="int" name="SCORE" value="240"/>
    <att type="string" name="support" value="{&quot;StringDB&quot;: &quot;physical&quot;, &quot;StringEvidence&quot;: &quot;experiments:0.209,coexpression:0.011&quot;, &quot;String_Score_Physical&quot;: 240, &quot;String_Score_Combined&quot;: 249}"/>
  </edge>
  <edge label="818973 (pp) 819360" source="124" target="146">
    <att type="string" name="canonicalName" value="818973 (pp) 819360"/>
    <att type="string" name="interaction" value="pp"/>
    <att type="int" name="SCORE" value="208"/>
    <att type="string" name="support" value="{&quot;BioGrid&quot;: &quot;physical&quot;, &quot;BioGrid_PubMed&quot;: &quot;32191846&quot;, &quot;BioGrid_Type&quot;: &quot;Co-fractionation&quot;, &quot;BioGrid_Score&quot;: &quot;0.523204643&quot;}"/>
  </edge>
  <edge label="818973 (pp) 820335" source="124" target="189">
    <att type="string" name="canonicalName" value="818973 (pp) 820335"/>
    <att type="string" name="interaction" value="pp"/>
    <att type="int" name="SCORE" value="208"/>
    <att type="string" name="support" value="{&quot;BioGrid&quot;: &quot;physical&quot;, &quot;BioGrid_PubMed&quot;: &quot;32545358&quot;, &quot;BioGrid_Type&quot;: &quot;Reconstituted Complex&quot;}"/>
  </edge>
  <edge label="818973 (pp) 834671" source="124" target="740">
    <att type="string" name="canonicalName" value="818973 (pp) 834671"/>
    <att type="string" name="interaction" value="pp"/>
    <att type="int" name="SCORE" value="650"/>
    <att type="string" name="support" value="{&quot;StringDB&quot;: &quot;physical&quot;, &quot;StringEvidence&quot;: &quot;textmining:0.681,database:0.635,coexpression:0.113&quot;, &quot;String_Score_Physical&quot;: 650, &quot;String_Score_Combined&quot;: 900}"/>
  </edge>
  <edge label="818973 (pp) 839938" source="124" target="988">
    <att type="string" name="canonicalName" value="818973 (pp) 839938"/>
    <att type="string" name="interaction" value="pp"/>
    <att type="int" name="SCORE" value="208"/>
    <att type="string" name="support" value="{&quot;BioGrid&quot;: &quot;physical&quot;, &quot;BioGrid_PubMed&quot;: &quot;32191846&quot;, &quot;BioGrid_Type&quot;: &quot;Co-fractionation&quot;, &quot;BioGrid_Score&quot;: &quot;0.520920108&quot;}"/>
  </edge>
  <edge label="819002 (pp) 829213" source="126" target="502">
    <att type="string" name="canonicalName" value="819002 (pp) 829213"/>
    <att type="string" name="interaction" value="pp"/>
    <att type="int" name="SCORE" value="208"/>
    <att type="string" name="support" value="{&quot;StringDB&quot;: &quot;physical&quot;, &quot;StringEvidence&quot;: &quot;experiments:0.174,coexpression:0.007&quot;, &quot;String_Score_Physical&quot;: 208, &quot;String_Score_Combined&quot;: 213}"/>
  </edge>
  <edge label="819002 (pp) 829557" source="126" target="524">
    <att type="string" name="canonicalName" value="819002 (pp) 829557"/>
    <att type="string" name="interaction" value="pp"/>
    <att type="int" name="SCORE" value="752"/>
    <att type="string" name="support" value="{&quot;StringDB&quot;: &quot;physical&quot;, &quot;StringEvidence&quot;: &quot;experiments:0.742,textmining:0.032,coexpression:0.008&quot;, &quot;BioGrid&quot;: &quot;physical&quot;, &quot;BioGrid_PubMed&quot;: &quot;23148093,21798944&quot;, &quot;BioGrid_Type&quot;: &quot;Protein-peptide,Two-hybrid,Affinity Capture-Western&quot;, &quot;String_Score_Physical&quot;: 752, &quot;String_Score_Combined&quot;: 762}"/>
  </edge>
  <edge label="819002 (pp) 829758" source="126" target="540">
    <att type="string" name="canonicalName" value="819002 (pp) 829758"/>
    <att type="string" name="interaction" value="pp"/>
    <att type="int" name="SCORE" value="196"/>
    <att type="string" name="support" value="{&quot;StringDB&quot;: &quot;physical&quot;, &quot;StringEvidence&quot;: &quot;experiments:0.162,coexpression:0.001&quot;, &quot;String_Score_Physical&quot;: 196, &quot;String_Score_Combined&quot;: 196}"/>
  </edge>
  <edge label="819002 (pp) 835187" source="126" target="765">
    <att type="string" name="canonicalName" value="819002 (pp) 835187"/>
    <att type="string" name="interaction" value="pp"/>
    <att type="int" name="SCORE" value="342"/>
    <att type="string" name="support" value="{&quot;StringDB&quot;: &quot;physical&quot;, &quot;StringEvidence&quot;: &quot;textmining:0.453,experiments:0.314&quot;, &quot;String_Score_Physical&quot;: 342, &quot;String_Score_Combined&quot;: 639}"/>
  </edge>
  <edge label="819002 (pp) 839925" source="126" target="986">
    <att type="string" name="canonicalName" value="819002 (pp) 839925"/>
    <att type="string" name="interaction" value="pp"/>
    <att type="int" name="SCORE" value="309"/>
    <att type="string" name="support" value="{&quot;StringDB&quot;: &quot;physical&quot;, &quot;StringEvidence&quot;: &quot;textmining:0.725,experiments:0.279,coexpression:0.005&quot;, &quot;String_Score_Physical&quot;: 309, &quot;String_Score_Combined&quot;: 810}"/>
  </edge>
  <edge label="819011 (pp) 831899" source="127" target="649">
    <att type="string" name="canonicalName" value="819011 (pp) 831899"/>
    <att type="string" name="interaction" value="pp"/>
    <att type="int" name="SCORE" value="379"/>
    <att type="string" name="support" value="{&quot;StringDB&quot;: &quot;physical&quot;, &quot;StringEvidence&quot;: &quot;experiments:0.352&quot;, &quot;BioGrid&quot;: &quot;physical&quot;, &quot;BioGrid_PubMed&quot;: &quot;23667124&quot;, &quot;BioGrid_Type&quot;: &quot;Affinity Capture-MS&quot;, &quot;String_Score_Physical&quot;: 379, &quot;String_Score_Combined&quot;: 379}"/>
  </edge>
  <edge label="819057 (pp) 838388" source="128" target="933">
    <att type="string" name="canonicalName" value="819057 (pp) 838388"/>
    <att type="string" name="interaction" value="pp"/>
    <att type="int" name="SCORE" value="216"/>
    <att type="string" name="support" value="{&quot;StringDB&quot;: &quot;physical&quot;, &quot;StringEvidence&quot;: &quot;experiments:0.182&quot;, &quot;BioGrid&quot;: &quot;physical&quot;, &quot;BioGrid_PubMed&quot;: &quot;23435172&quot;, &quot;BioGrid_Type&quot;: &quot;PCA&quot;, &quot;String_Score_Physical&quot;: 216, &quot;String_Score_Combined&quot;: 216}"/>
  </edge>
  <edge label="819070 (pp) 820619" source="130" target="209">
    <att type="string" name="canonicalName" value="819070 (pp) 820619"/>
    <att type="string" name="interaction" value="pp"/>
    <att type="int" name="SCORE" value="258"/>
    <att type="string" name="support" value="{&quot;StringDB&quot;: &quot;physical&quot;, &quot;StringEvidence&quot;: &quot;experiments:0.227,textmining:0.152&quot;, &quot;String_Score_Physical&quot;: 258, &quot;String_Score_Combined&quot;: 371}"/>
  </edge>
  <edge label="819070 (pp) 820896" source="130" target="225">
    <att type="string" name="canonicalName" value="819070 (pp) 820896"/>
    <att type="string" name="interaction" value="pp"/>
    <att type="int" name="SCORE" value="313"/>
    <att type="string" name="support" value="{&quot;StringDB&quot;: &quot;physical&quot;, &quot;StringEvidence&quot;: &quot;experiments:0.284,coexpression:0.140,textmining:0.005&quot;, &quot;String_Score_Physical&quot;: 313, &quot;String_Score_Combined&quot;: 412}"/>
  </edge>
  <edge label="819070 (pp) 822081" source="130" target="292">
    <att type="string" name="canonicalName" value="819070 (pp) 822081"/>
    <att type="string" name="interaction" value="pp"/>
    <att type="int" name="SCORE" value="199"/>
    <att type="string" name="support" value="{&quot;StringDB&quot;: &quot;physical&quot;, &quot;StringEvidence&quot;: &quot;coexpression:0.239,experiments:0.165,textmining:0.057&quot;, &quot;String_Score_Physical&quot;: 199, &quot;String_Score_Combined&quot;: 425}"/>
  </edge>
  <edge label="819070 (pp) 824353" source="130" target="342">
    <att type="string" name="canonicalName" value="819070 (pp) 824353"/>
    <att type="string" name="interaction" value="pp"/>
    <att type="int" name="SCORE" value="275"/>
    <att type="string" name="support" value="{&quot;StringDB&quot;: &quot;physical&quot;, &quot;StringEvidence&quot;: &quot;experiments:0.244,textmining:0.025,coexpression:0.007&quot;, &quot;String_Score_Physical&quot;: 275, &quot;String_Score_Combined&quot;: 298}"/>
  </edge>
  <edge label="819070 (pp) 825327" source="130" target="377">
    <att type="string" name="canonicalName" value="819070 (pp) 825327"/>
    <att type="string" name="interaction" value="pp"/>
    <att type="int" name="SCORE" value="201"/>
    <att type="string" name="support" value="{&quot;StringDB&quot;: &quot;physical&quot;, &quot;StringEvidence&quot;: &quot;experiments:0.167,textmining:0.013&quot;, &quot;String_Score_Physical&quot;: 201, &quot;String_Score_Combined&quot;: 210}"/>
  </edge>
  <edge label="819070 (pp) 825386" source="130" target="379">
    <att type="string" name="canonicalName" value="819070 (pp) 825386"/>
    <att type="string" name="interaction" value="pp"/>
    <att type="int" name="SCORE" value="400"/>
    <att type="string" name="support" value="{&quot;StringDB&quot;: &quot;physical&quot;, &quot;StringEvidence&quot;: &quot;experiments:0.374,textmining:0.216,neighborhood:0.008&quot;, &quot;String_Score_Physical&quot;: 400, &quot;String_Score_Combined&quot;: 533}"/>
  </edge>
  <edge label="819070 (pp) 825752" source="130" target="391">
    <att type="string" name="canonicalName" value="819070 (pp) 825752"/>
    <att type="string" name="interaction" value="pp"/>
    <att type="int" name="SCORE" value="629"/>
    <att type="string" name="support" value="{&quot;StringDB&quot;: &quot;physical&quot;, &quot;StringEvidence&quot;: &quot;experiments:0.613,textmining:0.004&quot;, &quot;BioGrid&quot;: &quot;physical&quot;, &quot;BioGrid_PubMed&quot;: &quot;21798944&quot;, &quot;BioGrid_Type&quot;: &quot;Two-hybrid&quot;, &quot;String_Score_Physical&quot;: 629, &quot;String_Score_Combined&quot;: 630}"/>
  </edge>
  <edge label="819070 (pp) 827922" source="130" target="450">
    <att type="string" name="canonicalName" value="819070 (pp) 827922"/>
    <att type="string" name="interaction" value="pp"/>
    <att type="int" name="SCORE" value="307"/>
    <att type="string" name="support" value="{&quot;StringDB&quot;: &quot;physical&quot;, &quot;StringEvidence&quot;: &quot;experiments:0.278,textmining:0.106&quot;, &quot;String_Score_Physical&quot;: 307, &quot;String_Score_Combined&quot;: 381}"/>
  </edge>
  <edge label="819070 (pp) 827996" source="130" target="452">
    <att type="string" name="canonicalName" value="819070 (pp) 827996"/>
    <att type="string" name="interaction" value="pp"/>
    <att type="int" name="SCORE" value="547"/>
    <att type="string" name="support" value="{&quot;StringDB&quot;: &quot;physical&quot;, &quot;StringEvidence&quot;: &quot;coexpression:0.733,experiments:0.528,textmining:0.005&quot;, &quot;String_Score_Physical&quot;: 547, &quot;String_Score_Combined&quot;: 879}"/>
  </edge>
  <edge label="819070 (pp) 828951" source="130" target="490">
    <att type="string" name="canonicalName" value="819070 (pp) 828951"/>
    <att type="string" name="interaction" value="pp"/>
    <att type="int" name="SCORE" value="337"/>
    <att type="string" name="support" value="{&quot;StringDB&quot;: &quot;physical&quot;, &quot;StringEvidence&quot;: &quot;experiments:0.309,coexpression:0.132,textmining:0.032&quot;, &quot;String_Score_Physical&quot;: 337, &quot;String_Score_Combined&quot;: 443}"/>
  </edge>
  <edge label="819070 (pp) 831049" source="130" target="607">
    <att type="string" name="canonicalName" value="819070 (pp) 831049"/>
    <att type="string" name="interaction" value="pp"/>
    <att type="int" name="SCORE" value="752"/>
    <att type="string" name="support" value="{&quot;StringDB&quot;: &quot;physical&quot;, &quot;StringEvidence&quot;: &quot;experiments:0.741,coexpression:0.718,textmining:0.344&quot;, &quot;String_Score_Physical&quot;: 752, &quot;String_Score_Combined&quot;: 954}"/>
  </edge>
  <edge label="819070 (pp) 831646" source="130" target="637">
    <att type="string" name="canonicalName" value="819070 (pp) 831646"/>
    <att type="string" name="interaction" value="pp"/>
    <att type="int" name="SCORE" value="201"/>
    <att type="string" name="support" value="{&quot;StringDB&quot;: &quot;physical&quot;, &quot;StringEvidence&quot;: &quot;experiments:0.167,textmining:0.013&quot;, &quot;String_Score_Physical&quot;: 201, &quot;String_Score_Combined&quot;: 210}"/>
  </edge>
  <edge label="819070 (pp) 834671" source="130" target="740">
    <att type="string" name="canonicalName" value="819070 (pp) 834671"/>
    <att type="string" name="interaction" value="pp"/>
    <att type="int" name="SCORE" value="545"/>
    <att type="string" name="support" value="{&quot;StringDB&quot;: &quot;physical&quot;, &quot;StringEvidence&quot;: &quot;textmining:0.567,experiments:0.526,neighborhood:0.145,coexpression:0.054&quot;, &quot;String_Score_Physical&quot;: 545, &quot;String_Score_Combined&quot;: 840}"/>
  </edge>
  <edge label="819070 (pp) 835385" source="130" target="780">
    <att type="string" name="canonicalName" value="819070 (pp) 835385"/>
    <att type="string" name="interaction" value="pp"/>
    <att type="int" name="SCORE" value="201"/>
    <att type="string" name="support" value="{&quot;StringDB&quot;: &quot;physical&quot;, &quot;StringEvidence&quot;: &quot;experiments:0.167,textmining:0.013&quot;, &quot;String_Score_Physical&quot;: 201, &quot;String_Score_Combined&quot;: 210}"/>
  </edge>
  <edge label="819070 (pp) 838075" source="130" target="919">
    <att type="string" name="canonicalName" value="819070 (pp) 838075"/>
    <att type="string" name="interaction" value="pp"/>
    <att type="int" name="SCORE" value="647"/>
    <att type="string" name="support" value="{&quot;StringDB&quot;: &quot;physical&quot;, &quot;StringEvidence&quot;: &quot;coexpression:0.678,experiments:0.632,textmining:0.069&quot;, &quot;String_Score_Physical&quot;: 647, &quot;String_Score_Combined&quot;: 894}"/>
  </edge>
  <edge label="819070 (pp) 841167" source="130" target="1007">
    <att type="string" name="canonicalName" value="819070 (pp) 841167"/>
    <att type="string" name="interaction" value="pp"/>
    <att type="int" name="SCORE" value="264"/>
    <att type="string" name="support" value="{&quot;StringDB&quot;: &quot;physical&quot;, &quot;StringEvidence&quot;: &quot;textmining:0.304,experiments:0.233&quot;, &quot;String_Score_Physical&quot;: 264, &quot;String_Score_Combined&quot;: 488}"/>
  </edge>
  <edge label="819070 (pp) 841757" source="130" target="1023">
    <att type="string" name="canonicalName" value="819070 (pp) 841757"/>
    <att type="string" name="interaction" value="pp"/>
    <att type="int" name="SCORE" value="254"/>
    <att type="string" name="support" value="{&quot;StringDB&quot;: &quot;physical&quot;, &quot;StringEvidence&quot;: &quot;experiments:0.222,coexpression:0.114,textmining:0.066,neighborhood:0.010&quot;, &quot;String_Score_Physical&quot;: 254, &quot;String_Score_Combined&quot;: 389}"/>
  </edge>
  <edge label="819070 (pp) 842836" source="130" target="1079">
    <att type="string" name="canonicalName" value="819070 (pp) 842836"/>
    <att type="string" name="interaction" value="pp"/>
    <att type="int" name="SCORE" value="900"/>
    <att type="string" name="support" value="{&quot;StringDB&quot;: &quot;physical&quot;, &quot;StringEvidence&quot;: &quot;textmining:0.968,database:0.896,cooccurrence:0.423,coexpression:0.185&quot;, &quot;String_Score_Physical&quot;: 900, &quot;String_Score_Combined&quot;: 925}"/>
  </edge>
  <edge label="819070 (pp) 844135" source="130" target="1141">
    <att type="string" name="canonicalName" value="819070 (pp) 844135"/>
    <att type="string" name="interaction" value="pp"/>
    <att type="int" name="SCORE" value="275"/>
    <att type="string" name="support" value="{&quot;StringDB&quot;: &quot;physical&quot;, &quot;StringEvidence&quot;: &quot;experiments:0.244,textmining:0.025,coexpression:0.007&quot;, &quot;String_Score_Physical&quot;: 275, &quot;String_Score_Combined&quot;: 298}"/>
  </edge>
  <edge label="819070 (pp) 844729" source="130" target="1156">
    <att type="string" name="canonicalName" value="819070 (pp) 844729"/>
    <att type="string" name="interaction" value="pp"/>
    <att type="int" name="SCORE" value="470"/>
    <att type="string" name="support" value="{&quot;StringDB&quot;: &quot;physical&quot;, &quot;StringEvidence&quot;: &quot;experiments:0.447,textmining:0.119&quot;, &quot;String_Score_Physical&quot;: 470, &quot;String_Score_Combined&quot;: 533}"/>
  </edge>
  <edge label="819070 (pp) 844736" source="130" target="1158">
    <att type="string" name="canonicalName" value="819070 (pp) 844736"/>
    <att type="string" name="interaction" value="pp"/>
    <att type="int" name="SCORE" value="319"/>
    <att type="string" name="support" value="{&quot;StringDB&quot;: &quot;physical&quot;, &quot;StringEvidence&quot;: &quot;experiments:0.291,coexpression:0.139&quot;, &quot;String_Score_Physical&quot;: 319, &quot;String_Score_Combined&quot;: 414}"/>
  </edge>
  <edge label="819070 (pp) 844761" source="130" target="1162">
    <att type="string" name="canonicalName" value="819070 (pp) 844761"/>
    <att type="string" name="interaction" value="pp"/>
    <att type="int" name="SCORE" value="752"/>
    <att type="string" name="support" value="{&quot;StringDB&quot;: &quot;physical&quot;, &quot;StringEvidence&quot;: &quot;experiments:0.741,coexpression:0.718,textmining:0.344&quot;, &quot;String_Score_Physical&quot;: 752, &quot;String_Score_Combined&quot;: 954}"/>
  </edge>
  <edge label="819082 (pp) 829019" source="131" target="491">
    <att type="string" name="canonicalName" value="819082 (pp) 829019"/>
    <att type="string" name="interaction" value="pp"/>
    <att type="int" name="SCORE" value="274"/>
    <att type="string" name="support" value="{&quot;StringDB&quot;: &quot;physical&quot;, &quot;StringEvidence&quot;: &quot;experiments:0.243,textmining:0.235&quot;, &quot;String_Score_Physical&quot;: 274, &quot;String_Score_Combined&quot;: 444}"/>
  </edge>
  <edge label="819082 (pp) 829392" source="131" target="512">
    <att type="string" name="canonicalName" value="819082 (pp) 829392"/>
    <att type="string" name="interaction" value="pp"/>
    <att type="int" name="SCORE" value="208"/>
    <att type="string" name="support" value="{&quot;BioGrid&quot;: &quot;physical&quot;, &quot;BioGrid_PubMed&quot;: &quot;32612234&quot;, &quot;BioGrid_Type&quot;: &quot;Two-hybrid&quot;}"/>
  </edge>
  <edge label="819082 (pp) 835426" source="131" target="783">
    <att type="string" name="canonicalName" value="819082 (pp) 835426"/>
    <att type="string" name="interaction" value="pp"/>
    <att type="int" name="SCORE" value="274"/>
    <att type="string" name="support" value="{&quot;StringDB&quot;: &quot;physical&quot;, &quot;StringEvidence&quot;: &quot;experiments:0.243,textmining:0.235&quot;, &quot;String_Score_Physical&quot;: 274, &quot;String_Score_Combined&quot;: 444}"/>
  </edge>
  <edge label="819095 (pp) 819185" source="132" target="136">
    <att type="string" name="canonicalName" value="819095 (pp) 819185"/>
    <att type="string" name="interaction" value="pp"/>
    <att type="int" name="SCORE" value="613"/>
    <att type="string" name="support" value="{&quot;StringDB&quot;: &quot;physical&quot;, &quot;StringEvidence&quot;: &quot;experiments:0.596,coexpression:0.130,textmining:0.051&quot;, &quot;String_Score_Physical&quot;: 613, &quot;String_Score_Combined&quot;: 680}"/>
  </edge>
  <edge label="819095 (pp) 819260" source="132" target="139">
    <att type="string" name="canonicalName" value="819095 (pp) 819260"/>
    <att type="string" name="interaction" value="pp"/>
    <att type="int" name="SCORE" value="306"/>
    <att type="string" name="support" value="{&quot;StringDB&quot;: &quot;physical&quot;, &quot;StringEvidence&quot;: &quot;experiments:0.276,coexpression:0.112&quot;, &quot;String_Score_Physical&quot;: 306, &quot;String_Score_Combined&quot;: 383}"/>
  </edge>
  <edge label="819095 (pp) 820076" source="132" target="175">
    <att type="string" name="canonicalName" value="819095 (pp) 820076"/>
    <att type="string" name="interaction" value="pp"/>
    <att type="int" name="SCORE" value="613"/>
    <att type="string" name="support" value="{&quot;StringDB&quot;: &quot;physical&quot;, &quot;StringEvidence&quot;: &quot;coexpression:0.616,experiments:0.596,textmining:0.522&quot;, &quot;String_Score_Physical&quot;: 613, &quot;String_Score_Combined&quot;: 929}"/>
  </edge>
  <edge label="819095 (pp) 820266" source="132" target="184">
    <att type="string" name="canonicalName" value="819095 (pp) 820266"/>
    <att type="string" name="interaction" value="pp"/>
    <att type="int" name="SCORE" value="976"/>
    <att type="string" name="support" value="{&quot;StringDB&quot;: &quot;physical&quot;, &quot;StringEvidence&quot;: &quot;database:0.896,coexpression:0.893,experiments:0.762,textmining:0.379&quot;, &quot;String_Score_Physical&quot;: 976, &quot;String_Score_Combined&quot;: 998}"/>
  </edge>
  <edge label="819095 (pp) 820568" source="132" target="204">
    <att type="string" name="canonicalName" value="819095 (pp) 820568"/>
    <att type="string" name="interaction" value="pp"/>
    <att type="int" name="SCORE" value="730"/>
    <att type="string" name="support" value="{&quot;StringDB&quot;: &quot;physical&quot;, &quot;StringEvidence&quot;: &quot;experiments:0.718,coexpression:0.398,fusion:0.246,textmining:0.237&quot;, &quot;String_Score_Physical&quot;: 730, &quot;String_Score_Combined&quot;: 906}"/>
  </edge>
  <edge label="819095 (pp) 820803" source="132" target="216">
    <att type="string" name="canonicalName" value="819095 (pp) 820803"/>
    <att type="string" name="interaction" value="pp"/>
    <att type="int" name="SCORE" value="297"/>
    <att type="string" name="support" value="{&quot;StringDB&quot;: &quot;physical&quot;, &quot;StringEvidence&quot;: &quot;experiments:0.267,coexpression:0.016&quot;, &quot;String_Score_Physical&quot;: 297, &quot;String_Score_Combined&quot;: 307}"/>
  </edge>
  <edge label="819095 (pp) 821195" source="132" target="238">
    <att type="string" name="canonicalName" value="819095 (pp) 821195"/>
    <att type="string" name="interaction" value="pp"/>
    <att type="int" name="SCORE" value="306"/>
    <att type="string" name="support" value="{&quot;StringDB&quot;: &quot;physical&quot;, &quot;StringEvidence&quot;: &quot;experiments:0.276,coexpression:0.112&quot;, &quot;String_Score_Physical&quot;: 306, &quot;String_Score_Combined&quot;: 383}"/>
  </edge>
  <edge label="819095 (pp) 821870" source="132" target="276">
    <att type="string" name="canonicalName" value="819095 (pp) 821870"/>
    <att type="string" name="interaction" value="pp"/>
    <att type="int" name="SCORE" value="402"/>
    <att type="string" name="support" value="{&quot;StringDB&quot;: &quot;physical&quot;, &quot;StringEvidence&quot;: &quot;experiments:0.376,coexpression:0.003&quot;, &quot;String_Score_Physical&quot;: 402, &quot;String_Score_Combined&quot;: 403}"/>
  </edge>
  <edge label="819095 (pp) 821920" source="132" target="278">
    <att type="string" name="canonicalName" value="819095 (pp) 821920"/>
    <att type="string" name="interaction" value="pp"/>
    <att type="int" name="SCORE" value="973"/>
    <att type="string" name="support" value="{&quot;StringDB&quot;: &quot;physical&quot;, &quot;StringEvidence&quot;: &quot;coexpression:0.926,database:0.896,experiments:0.736,textmining:0.381&quot;, &quot;String_Score_Physical&quot;: 973, &quot;String_Score_Combined&quot;: 998}"/>
  </edge>
  <edge label="819095 (pp) 822081" source="132" target="292">
    <att type="string" name="canonicalName" value="819095 (pp) 822081"/>
    <att type="string" name="interaction" value="pp"/>
    <att type="int" name="SCORE" value="959"/>
    <att type="string" name="support" value="{&quot;StringDB&quot;: &quot;physical&quot;, &quot;StringEvidence&quot;: &quot;database:0.896,coexpression:0.801,experiments:0.596,textmining:0.033&quot;, &quot;String_Score_Physical&quot;: 959, &quot;String_Score_Combined&quot;: 992}"/>
  </edge>
  <edge label="819095 (pp) 822273" source="132" target="298">
    <att type="string" name="canonicalName" value="819095 (pp) 822273"/>
    <att type="string" name="interaction" value="pp"/>
    <att type="int" name="SCORE" value="730"/>
    <att type="string" name="support" value="{&quot;StringDB&quot;: &quot;physical&quot;, &quot;StringEvidence&quot;: &quot;experiments:0.718,coexpression:0.512&quot;, &quot;String_Score_Physical&quot;: 730, &quot;String_Score_Combined&quot;: 868}"/>
  </edge>
  <edge label="819095 (pp) 823891" source="132" target="324">
    <att type="string" name="canonicalName" value="819095 (pp) 823891"/>
    <att type="string" name="interaction" value="pp"/>
    <att type="int" name="SCORE" value="702"/>
    <att type="string" name="support" value="{&quot;StringDB&quot;: &quot;physical&quot;, &quot;StringEvidence&quot;: &quot;coexpression:0.861,experiments:0.689,textmining:0.156&quot;, &quot;String_Score_Physical&quot;: 702, &quot;String_Score_Combined&quot;: 965}"/>
  </edge>
  <edge label="819095 (pp) 824077" source="132" target="331">
    <att type="string" name="canonicalName" value="819095 (pp) 824077"/>
    <att type="string" name="interaction" value="pp"/>
    <att type="int" name="SCORE" value="402"/>
    <att type="string" name="support" value="{&quot;StringDB&quot;: &quot;physical&quot;, &quot;StringEvidence&quot;: &quot;experiments:0.376,coexpression:0.003&quot;, &quot;String_Score_Physical&quot;: 402, &quot;String_Score_Combined&quot;: 403}"/>
  </edge>
  <edge label="819095 (pp) 824541" source="132" target="350">
    <att type="string" name="canonicalName" value="819095 (pp) 824541"/>
    <att type="string" name="interaction" value="pp"/>
    <att type="int" name="SCORE" value="971"/>
    <att type="string" name="support" value="{&quot;StringDB&quot;: &quot;physical&quot;, &quot;StringEvidence&quot;: &quot;database:0.896,coexpression:0.893,experiments:0.718,textmining:0.069&quot;, &quot;String_Score_Physical&quot;: 971, &quot;String_Score_Combined&quot;: 997}"/>
  </edge>
  <edge label="819095 (pp) 825847" source="132" target="396">
    <att type="string" name="canonicalName" value="819095 (pp) 825847"/>
    <att type="string" name="interaction" value="pp"/>
    <att type="int" name="SCORE" value="306"/>
    <att type="string" name="support" value="{&quot;StringDB&quot;: &quot;physical&quot;, &quot;StringEvidence&quot;: &quot;experiments:0.276,coexpression:0.112&quot;, &quot;String_Score_Physical&quot;: 306, &quot;String_Score_Combined&quot;: 383}"/>
  </edge>
  <edge label="819095 (pp) 825880" source="132" target="397">
    <att type="string" name="canonicalName" value="819095 (pp) 825880"/>
    <att type="string" name="interaction" value="pp"/>
    <att type="int" name="SCORE" value="306"/>
    <att type="string" name="support" value="{&quot;StringDB&quot;: &quot;physical&quot;, &quot;StringEvidence&quot;: &quot;experiments:0.276,coexpression:0.112&quot;, &quot;String_Score_Physical&quot;: 306, &quot;String_Score_Combined&quot;: 383}"/>
  </edge>
  <edge label="819095 (pp) 826414" source="132" target="404">
    <att type="string" name="canonicalName" value="819095 (pp) 826414"/>
    <att type="string" name="interaction" value="pp"/>
    <att type="int" name="SCORE" value="306"/>
    <att type="string" name="support" value="{&quot;StringDB&quot;: &quot;physical&quot;, &quot;StringEvidence&quot;: &quot;experiments:0.276,coexpression:0.112&quot;, &quot;String_Score_Physical&quot;: 306, &quot;String_Score_Combined&quot;: 383}"/>
  </edge>
  <edge label="819095 (pp) 826637" source="132" target="408">
    <att type="string" name="canonicalName" value="819095 (pp) 826637"/>
    <att type="string" name="interaction" value="pp"/>
    <att type="int" name="SCORE" value="966"/>
    <att type="string" name="support" value="{&quot;StringDB&quot;: &quot;physical&quot;, &quot;StringEvidence&quot;: &quot;coexpression:0.934,database:0.896,experiments:0.665,textmining:0.302&quot;, &quot;String_Score_Physical&quot;: 966, &quot;String_Score_Combined&quot;: 998}"/>
  </edge>
  <edge label="819095 (pp) 828004" source="132" target="453">
    <att type="string" name="canonicalName" value="819095 (pp) 828004"/>
    <att type="string" name="interaction" value="pp"/>
    <att type="int" name="SCORE" value="781"/>
    <att type="string" name="support" value="{&quot;StringDB&quot;: &quot;physical&quot;, &quot;StringEvidence&quot;: &quot;experiments:0.526,database:0.520,coexpression:0.495,textmining:0.051&quot;, &quot;String_Score_Physical&quot;: 781, &quot;String_Score_Combined&quot;: 895}"/>
  </edge>
  <edge label="819095 (pp) 828136" source="132" target="460">
    <att type="string" name="canonicalName" value="819095 (pp) 828136"/>
    <att type="string" name="interaction" value="pp"/>
    <att type="int" name="SCORE" value="846"/>
    <att type="string" name="support" value="{&quot;StringDB&quot;: &quot;physical&quot;, &quot;StringEvidence&quot;: &quot;coexpression:0.942,experiments:0.839,textmining:0.443&quot;, &quot;String_Score_Physical&quot;: 846, &quot;String_Score_Combined&quot;: 994}"/>
  </edge>
  <edge label="819095 (pp) 828729" source="132" target="483">
    <att type="string" name="canonicalName" value="819095 (pp) 828729"/>
    <att type="string" name="interaction" value="pp"/>
    <att type="int" name="SCORE" value="971"/>
    <att type="string" name="support" value="{&quot;StringDB&quot;: &quot;physical&quot;, &quot;StringEvidence&quot;: &quot;coexpression:0.914,database:0.896,experiments:0.718,textmining:0.308&quot;, &quot;String_Score_Physical&quot;: 971, &quot;String_Score_Combined&quot;: 998}"/>
  </edge>
  <edge label="819095 (pp) 828951" source="132" target="490">
    <att type="string" name="canonicalName" value="819095 (pp) 828951"/>
    <att type="string" name="interaction" value="pp"/>
    <att type="int" name="SCORE" value="679"/>
    <att type="string" name="support" value="{&quot;StringDB&quot;: &quot;physical&quot;, &quot;StringEvidence&quot;: &quot;coexpression:0.756,experiments:0.665,textmining:0.002&quot;, &quot;String_Score_Physical&quot;: 679, &quot;String_Score_Combined&quot;: 921}"/>
  </edge>
  <edge label="819095 (pp) 829093" source="132" target="494">
    <att type="string" name="canonicalName" value="819095 (pp) 829093"/>
    <att type="string" name="interaction" value="pp"/>
    <att type="int" name="SCORE" value="728"/>
    <att type="string" name="support" value="{&quot;StringDB&quot;: &quot;physical&quot;, &quot;StringEvidence&quot;: &quot;experiments:0.716&quot;, &quot;String_Score_Physical&quot;: 728, &quot;String_Score_Combined&quot;: 728}"/>
  </edge>
  <edge label="819095 (pp) 829770" source="132" target="541">
    <att type="string" name="canonicalName" value="819095 (pp) 829770"/>
    <att type="string" name="interaction" value="pp"/>
    <att type="int" name="SCORE" value="953"/>
    <att type="string" name="support" value="{&quot;StringDB&quot;: &quot;physical&quot;, &quot;StringEvidence&quot;: &quot;coexpression:0.918,database:0.896,experiments:0.533,textmining:0.171&quot;, &quot;String_Score_Physical&quot;: 953, &quot;String_Score_Combined&quot;: 996}"/>
  </edge>
  <edge label="819095 (pp) 830337" source="132" target="562">
    <att type="string" name="canonicalName" value="819095 (pp) 830337"/>
    <att type="string" name="interaction" value="pp"/>
    <att type="int" name="SCORE" value="877"/>
    <att type="string" name="support" value="{&quot;StringDB&quot;: &quot;physical&quot;, &quot;StringEvidence&quot;: &quot;coexpression:0.969,experiments:0.872,textmining:0.649&quot;, &quot;String_Score_Physical&quot;: 877, &quot;String_Score_Combined&quot;: 998}"/>
  </edge>
  <edge label="819095 (pp) 830524" source="132" target="571">
    <att type="string" name="canonicalName" value="819095 (pp) 830524"/>
    <att type="string" name="interaction" value="pp"/>
    <att type="int" name="SCORE" value="896"/>
    <att type="string" name="support" value="{&quot;StringDB&quot;: &quot;physical&quot;, &quot;StringEvidence&quot;: &quot;coexpression:0.945,experiments:0.892,textmining:0.826&quot;, &quot;String_Score_Physical&quot;: 896, &quot;String_Score_Combined&quot;: 999}"/>
  </edge>
  <edge label="819095 (pp) 830810" source="132" target="590">
    <att type="string" name="canonicalName" value="819095 (pp) 830810"/>
    <att type="string" name="interaction" value="pp"/>
    <att type="int" name="SCORE" value="545"/>
    <att type="string" name="support" value="{&quot;StringDB&quot;: &quot;physical&quot;, &quot;StringEvidence&quot;: &quot;coexpression:0.711,experiments:0.526,textmining:0.039&quot;, &quot;String_Score_Physical&quot;: 545, &quot;String_Score_Combined&quot;: 873}"/>
  </edge>
  <edge label="819095 (pp) 830900" source="132" target="598">
    <att type="string" name="canonicalName" value="819095 (pp) 830900"/>
    <att type="string" name="interaction" value="pp"/>
    <att type="int" name="SCORE" value="747"/>
    <att type="string" name="support" value="{&quot;StringDB&quot;: &quot;physical&quot;, &quot;StringEvidence&quot;: &quot;coexpression:0.926,experiments:0.736,textmining:0.380,neighborhood:0.155&quot;, &quot;String_Score_Physical&quot;: 747, &quot;String_Score_Combined&quot;: 990}"/>
  </edge>
  <edge label="819095 (pp) 831201" source="132" target="614">
    <att type="string" name="canonicalName" value="819095 (pp) 831201"/>
    <att type="string" name="interaction" value="pp"/>
    <att type="int" name="SCORE" value="463"/>
    <att type="string" name="support" value="{&quot;StringDB&quot;: &quot;physical&quot;, &quot;StringEvidence&quot;: &quot;experiments:0.441,coexpression:0.054,textmining:0.002&quot;, &quot;String_Score_Physical&quot;: 463, &quot;String_Score_Combined&quot;: 494}"/>
  </edge>
  <edge label="819095 (pp) 831405" source="132" target="624">
    <att type="string" name="canonicalName" value="819095 (pp) 831405"/>
    <att type="string" name="interaction" value="pp"/>
    <att type="int" name="SCORE" value="730"/>
    <att type="string" name="support" value="{&quot;StringDB&quot;: &quot;physical&quot;, &quot;StringEvidence&quot;: &quot;coexpression:0.867,experiments:0.718,textmining:0.471,cooccurrence:0.185&quot;, &quot;String_Score_Physical&quot;: 730, &quot;String_Score_Combined&quot;: 984}"/>
  </edge>
  <edge label="819095 (pp) 831692" source="132" target="638">
    <att type="string" name="canonicalName" value="819095 (pp) 831692"/>
    <att type="string" name="interaction" value="pp"/>
    <att type="int" name="SCORE" value="730"/>
    <att type="string" name="support" value="{&quot;StringDB&quot;: &quot;physical&quot;, &quot;StringEvidence&quot;: &quot;coexpression:0.837,experiments:0.718,neighborhood:0.155,textmining:0.075&quot;, &quot;String_Score_Physical&quot;: 730, &quot;String_Score_Combined&quot;: 965}"/>
  </edge>
  <edge label="819095 (pp) 831724" source="132" target="639">
    <att type="string" name="canonicalName" value="819095 (pp) 831724"/>
    <att type="string" name="interaction" value="pp"/>
    <att type="int" name="SCORE" value="588"/>
    <att type="string" name="support" value="{&quot;StringDB&quot;: &quot;physical&quot;, &quot;StringEvidence&quot;: &quot;coexpression:0.675,textmining:0.623,experiments:0.570&quot;, &quot;String_Score_Physical&quot;: 588, &quot;String_Score_Combined&quot;: 949}"/>
  </edge>
  <edge label="819095 (pp) 831853" source="132" target="644">
    <att type="string" name="canonicalName" value="819095 (pp) 831853"/>
    <att type="string" name="interaction" value="pp"/>
    <att type="int" name="SCORE" value="846"/>
    <att type="string" name="support" value="{&quot;StringDB&quot;: &quot;physical&quot;, &quot;StringEvidence&quot;: &quot;coexpression:0.902,experiments:0.665,database:0.520,textmining:0.499&quot;, &quot;String_Score_Physical&quot;: 846, &quot;String_Score_Combined&quot;: 992}"/>
  </edge>
  <edge label="819095 (pp) 831899" source="132" target="649">
    <att type="string" name="canonicalName" value="819095 (pp) 831899"/>
    <att type="string" name="interaction" value="pp"/>
    <att type="int" name="SCORE" value="306"/>
    <att type="string" name="support" value="{&quot;StringDB&quot;: &quot;physical&quot;, &quot;StringEvidence&quot;: &quot;experiments:0.276,coexpression:0.112&quot;, &quot;String_Score_Physical&quot;: 306, &quot;String_Score_Combined&quot;: 383}"/>
  </edge>
  <edge label="819095 (pp) 831956" source="132" target="653">
    <att type="string" name="canonicalName" value="819095 (pp) 831956"/>
    <att type="string" name="interaction" value="pp"/>
    <att type="int" name="SCORE" value="588"/>
    <att type="string" name="support" value="{&quot;StringDB&quot;: &quot;physical&quot;, &quot;StringEvidence&quot;: &quot;coexpression:0.666,experiments:0.570,textmining:0.051&quot;, &quot;String_Score_Physical&quot;: 588, &quot;String_Score_Combined&quot;: 869}"/>
  </edge>
  <edge label="819095 (pp) 832184" source="132" target="666">
    <att type="string" name="canonicalName" value="819095 (pp) 832184"/>
    <att type="string" name="interaction" value="pp"/>
    <att type="int" name="SCORE" value="306"/>
    <att type="string" name="support" value="{&quot;StringDB&quot;: &quot;physical&quot;, &quot;StringEvidence&quot;: &quot;experiments:0.276,coexpression:0.112&quot;, &quot;String_Score_Physical&quot;: 306, &quot;String_Score_Combined&quot;: 383}"/>
  </edge>
  <edge label="819095 (pp) 832305" source="132" target="675">
    <att type="string" name="canonicalName" value="819095 (pp) 832305"/>
    <att type="string" name="interaction" value="pp"/>
    <att type="int" name="SCORE" value="976"/>
    <att type="string" name="support" value="{&quot;StringDB&quot;: &quot;physical&quot;, &quot;StringEvidence&quot;: &quot;database:0.896,coexpression:0.824,experiments:0.763,textmining:0.227&quot;, &quot;String_Score_Physical&quot;: 976, &quot;String_Score_Combined&quot;: 996}"/>
  </edge>
  <edge label="819095 (pp) 832832" source="132" target="695">
    <att type="string" name="canonicalName" value="819095 (pp) 832832"/>
    <att type="string" name="interaction" value="pp"/>
    <att type="int" name="SCORE" value="747"/>
    <att type="string" name="support" value="{&quot;StringDB&quot;: &quot;physical&quot;, &quot;StringEvidence&quot;: &quot;coexpression:0.906,experiments:0.736,textmining:0.209&quot;, &quot;String_Score_Physical&quot;: 747, &quot;String_Score_Combined&quot;: 981}"/>
  </edge>
  <edge label="819095 (pp) 832848" source="132" target="697">
    <att type="string" name="canonicalName" value="819095 (pp) 832848"/>
    <att type="string" name="interaction" value="pp"/>
    <att type="int" name="SCORE" value="971"/>
    <att type="string" name="support" value="{&quot;StringDB&quot;: &quot;physical&quot;, &quot;StringEvidence&quot;: &quot;coexpression:0.900,database:0.896,experiments:0.718,textmining:0.417&quot;, &quot;String_Score_Physical&quot;: 971, &quot;String_Score_Combined&quot;: 998}"/>
  </edge>
  <edge label="819095 (pp) 833518" source="132" target="707">
    <att type="string" name="canonicalName" value="819095 (pp) 833518"/>
    <att type="string" name="interaction" value="pp"/>
    <att type="int" name="SCORE" value="679"/>
    <att type="string" name="support" value="{&quot;StringDB&quot;: &quot;physical&quot;, &quot;StringEvidence&quot;: &quot;coexpression:0.794,experiments:0.665,textmining:0.249&quot;, &quot;String_Score_Physical&quot;: 679, &quot;String_Score_Combined&quot;: 950}"/>
  </edge>
  <edge label="819095 (pp) 833835" source="132" target="712">
    <att type="string" name="canonicalName" value="819095 (pp) 833835"/>
    <att type="string" name="interaction" value="pp"/>
    <att type="int" name="SCORE" value="306"/>
    <att type="string" name="support" value="{&quot;StringDB&quot;: &quot;physical&quot;, &quot;StringEvidence&quot;: &quot;experiments:0.276,coexpression:0.112&quot;, &quot;String_Score_Physical&quot;: 306, &quot;String_Score_Combined&quot;: 383}"/>
  </edge>
  <edge label="819095 (pp) 835114" source="132" target="762">
    <att type="string" name="canonicalName" value="819095 (pp) 835114"/>
    <att type="string" name="interaction" value="pp"/>
    <att type="int" name="SCORE" value="730"/>
    <att type="string" name="support" value="{&quot;StringDB&quot;: &quot;physical&quot;, &quot;StringEvidence&quot;: &quot;experiments:0.718,coexpression:0.129&quot;, &quot;String_Score_Physical&quot;: 730, &quot;String_Score_Combined&quot;: 764}"/>
  </edge>
  <edge label="819095 (pp) 836042" source="132" target="814">
    <att type="string" name="canonicalName" value="819095 (pp) 836042"/>
    <att type="string" name="interaction" value="pp"/>
    <att type="int" name="SCORE" value="730"/>
    <att type="string" name="support" value="{&quot;StringDB&quot;: &quot;physical&quot;, &quot;StringEvidence&quot;: &quot;coexpression:0.901,experiments:0.718,textmining:0.308&quot;, &quot;String_Score_Physical&quot;: 730, &quot;String_Score_Combined&quot;: 981}"/>
  </edge>
  <edge label="819095 (pp) 836161" source="132" target="821">
    <att type="string" name="canonicalName" value="819095 (pp) 836161"/>
    <att type="string" name="interaction" value="pp"/>
    <att type="int" name="SCORE" value="586"/>
    <att type="string" name="support" value="{&quot;StringDB&quot;: &quot;physical&quot;, &quot;StringEvidence&quot;: &quot;experiments:0.568,coexpression:0.152&quot;, &quot;String_Score_Physical&quot;: 586, &quot;String_Score_Combined&quot;: 649}"/>
  </edge>
  <edge label="819095 (pp) 836299" source="132" target="827">
    <att type="string" name="canonicalName" value="819095 (pp) 836299"/>
    <att type="string" name="interaction" value="pp"/>
    <att type="int" name="SCORE" value="827"/>
    <att type="string" name="support" value="{&quot;StringDB&quot;: &quot;physical&quot;, &quot;StringEvidence&quot;: &quot;coexpression:0.938,experiments:0.820,textmining:0.006&quot;, &quot;String_Score_Physical&quot;: 827, &quot;String_Score_Combined&quot;: 989}"/>
  </edge>
  <edge label="819095 (pp) 837307" source="132" target="881">
    <att type="string" name="canonicalName" value="819095 (pp) 837307"/>
    <att type="string" name="interaction" value="pp"/>
    <att type="int" name="SCORE" value="586"/>
    <att type="string" name="support" value="{&quot;StringDB&quot;: &quot;physical&quot;, &quot;StringEvidence&quot;: &quot;experiments:0.568,coexpression:0.096&quot;, &quot;String_Score_Physical&quot;: 586, &quot;String_Score_Combined&quot;: 625}"/>
  </edge>
  <edge label="819095 (pp) 837309" source="132" target="882">
    <att type="string" name="canonicalName" value="819095 (pp) 837309"/>
    <att type="string" name="interaction" value="pp"/>
    <att type="int" name="SCORE" value="586"/>
    <att type="string" name="support" value="{&quot;StringDB&quot;: &quot;physical&quot;, &quot;StringEvidence&quot;: &quot;experiments:0.568,coexpression:0.116&quot;, &quot;String_Score_Physical&quot;: 586, &quot;String_Score_Combined&quot;: 633}"/>
  </edge>
  <edge label="819095 (pp) 837486" source="132" target="891">
    <att type="string" name="canonicalName" value="819095 (pp) 837486"/>
    <att type="string" name="interaction" value="pp"/>
    <att type="int" name="SCORE" value="968"/>
    <att type="string" name="support" value="{&quot;StringDB&quot;: &quot;physical&quot;, &quot;StringEvidence&quot;: &quot;database:0.896,coexpression:0.845,experiments:0.689,textmining:0.301&quot;, &quot;String_Score_Physical&quot;: 968, &quot;String_Score_Combined&quot;: 996}"/>
  </edge>
  <edge label="819095 (pp) 837993" source="132" target="916">
    <att type="string" name="canonicalName" value="819095 (pp) 837993"/>
    <att type="string" name="interaction" value="pp"/>
    <att type="int" name="SCORE" value="951"/>
    <att type="string" name="support" value="{&quot;StringDB&quot;: &quot;physical&quot;, &quot;StringEvidence&quot;: &quot;database:0.896,experiments:0.517,coexpression:0.411,textmining:0.237&quot;, &quot;String_Score_Physical&quot;: 951, &quot;String_Score_Combined&quot;: 978}"/>
  </edge>
  <edge label="819095 (pp) 838388" source="132" target="933">
    <att type="string" name="canonicalName" value="819095 (pp) 838388"/>
    <att type="string" name="interaction" value="pp"/>
    <att type="int" name="SCORE" value="730"/>
    <att type="string" name="support" value="{&quot;StringDB&quot;: &quot;physical&quot;, &quot;StringEvidence&quot;: &quot;coexpression:0.834,experiments:0.718&quot;, &quot;String_Score_Physical&quot;: 730, &quot;String_Score_Combined&quot;: 955}"/>
  </edge>
  <edge label="819095 (pp) 839109" source="132" target="961">
    <att type="string" name="canonicalName" value="819095 (pp) 839109"/>
    <att type="string" name="interaction" value="pp"/>
    <att type="int" name="SCORE" value="842"/>
    <att type="string" name="support" value="{&quot;StringDB&quot;: &quot;physical&quot;, &quot;StringEvidence&quot;: &quot;coexpression:0.978,experiments:0.835,textmining:0.826&quot;, &quot;String_Score_Physical&quot;: 842, &quot;String_Score_Combined&quot;: 999}"/>
  </edge>
  <edge label="819095 (pp) 840211" source="132" target="997">
    <att type="string" name="canonicalName" value="819095 (pp) 840211"/>
    <att type="string" name="interaction" value="pp"/>
    <att type="int" name="SCORE" value="966"/>
    <att type="string" name="support" value="{&quot;StringDB&quot;: &quot;physical&quot;, &quot;StringEvidence&quot;: &quot;coexpression:0.916,database:0.896,experiments:0.665,textmining:0.302&quot;, &quot;String_Score_Physical&quot;: 966, &quot;String_Score_Combined&quot;: 998}"/>
  </edge>
  <edge label="819095 (pp) 840312" source="132" target="998">
    <att type="string" name="canonicalName" value="819095 (pp) 840312"/>
    <att type="string" name="interaction" value="pp"/>
    <att type="int" name="SCORE" value="666"/>
    <att type="string" name="support" value="{&quot;StringDB&quot;: &quot;physical&quot;, &quot;StringEvidence&quot;: &quot;experiments:0.652&quot;, &quot;String_Score_Physical&quot;: 666, &quot;String_Score_Combined&quot;: 666}"/>
  </edge>
  <edge label="819095 (pp) 841305" source="132" target="1009">
    <att type="string" name="canonicalName" value="819095 (pp) 841305"/>
    <att type="string" name="interaction" value="pp"/>
    <att type="int" name="SCORE" value="730"/>
    <att type="string" name="support" value="{&quot;StringDB&quot;: &quot;physical&quot;, &quot;StringEvidence&quot;: &quot;coexpression:0.884,experiments:0.718,textmining:0.066&quot;, &quot;String_Score_Physical&quot;: 730, &quot;String_Score_Combined&quot;: 970}"/>
  </edge>
  <edge label="819095 (pp) 841514" source="132" target="1015">
    <att type="string" name="canonicalName" value="819095 (pp) 841514"/>
    <att type="string" name="interaction" value="pp"/>
    <att type="int" name="SCORE" value="830"/>
    <att type="string" name="support" value="{&quot;StringDB&quot;: &quot;physical&quot;, &quot;StringEvidence&quot;: &quot;coexpression:0.946,experiments:0.823,textmining:0.620&quot;, &quot;String_Score_Physical&quot;: 830, &quot;String_Score_Combined&quot;: 996}"/>
  </edge>
  <edge label="819095 (pp) 842631" source="132" target="1071">
    <att type="string" name="canonicalName" value="819095 (pp) 842631"/>
    <att type="string" name="interaction" value="pp"/>
    <att type="int" name="SCORE" value="536"/>
    <att type="string" name="support" value="{&quot;StringDB&quot;: &quot;physical&quot;, &quot;StringEvidence&quot;: &quot;coexpression:0.855,experiments:0.516,textmining:0.237&quot;, &quot;String_Score_Physical&quot;: 536, &quot;String_Score_Combined&quot;: 948}"/>
  </edge>
  <edge label="819095 (pp) 842845" source="132" target="1080">
    <att type="string" name="canonicalName" value="819095 (pp) 842845"/>
    <att type="string" name="interaction" value="pp"/>
    <att type="int" name="SCORE" value="306"/>
    <att type="string" name="support" value="{&quot;StringDB&quot;: &quot;physical&quot;, &quot;StringEvidence&quot;: &quot;experiments:0.276,coexpression:0.112&quot;, &quot;String_Score_Physical&quot;: 306, &quot;String_Score_Combined&quot;: 383}"/>
  </edge>
  <edge label="819095 (pp) 843032" source="132" target="1085">
    <att type="string" name="canonicalName" value="819095 (pp) 843032"/>
    <att type="string" name="interaction" value="pp"/>
    <att type="int" name="SCORE" value="812"/>
    <att type="string" name="support" value="{&quot;StringDB&quot;: &quot;physical&quot;, &quot;StringEvidence&quot;: &quot;experiments:0.804,textmining:0.656,coexpression:0.316&quot;, &quot;String_Score_Physical&quot;: 812, &quot;String_Score_Combined&quot;: 955}"/>
  </edge>
  <edge label="819095 (pp) 843298" source="132" target="1095">
    <att type="string" name="canonicalName" value="819095 (pp) 843298"/>
    <att type="string" name="interaction" value="pp"/>
    <att type="int" name="SCORE" value="971"/>
    <att type="string" name="support" value="{&quot;StringDB&quot;: &quot;physical&quot;, &quot;StringEvidence&quot;: &quot;database:0.896,coexpression:0.892,experiments:0.718,textmining:0.244&quot;, &quot;String_Score_Physical&quot;: 971, &quot;String_Score_Combined&quot;: 997}"/>
  </edge>
  <edge label="819095 (pp) 844015" source="132" target="1133">
    <att type="string" name="canonicalName" value="819095 (pp) 844015"/>
    <att type="string" name="interaction" value="pp"/>
    <att type="int" name="SCORE" value="475"/>
    <att type="string" name="support" value="{&quot;StringDB&quot;: &quot;physical&quot;, &quot;StringEvidence&quot;: &quot;experiments:0.453,neighborhood:0.143,coexpression:0.127,textmining:0.078&quot;, &quot;String_Score_Physical&quot;: 475, &quot;String_Score_Combined&quot;: 638}"/>
  </edge>
  <edge label="819095 (pp) 844129" source="132" target="1140">
    <att type="string" name="canonicalName" value="819095 (pp) 844129"/>
    <att type="string" name="interaction" value="pp"/>
    <att type="int" name="SCORE" value="972"/>
    <att type="string" name="support" value="{&quot;StringDB&quot;: &quot;physical&quot;, &quot;StringEvidence&quot;: &quot;database:0.896,coexpression:0.815,experiments:0.726,textmining:0.275&quot;, &quot;String_Score_Physical&quot;: 972, &quot;String_Score_Combined&quot;: 996}"/>
  </edge>
  <edge label="819095 (pp) 844765" source="132" target="1163">
    <att type="string" name="canonicalName" value="819095 (pp) 844765"/>
    <att type="string" name="interaction" value="pp"/>
    <att type="int" name="SCORE" value="702"/>
    <att type="string" name="support" value="{&quot;StringDB&quot;: &quot;physical&quot;, &quot;StringEvidence&quot;: &quot;coexpression:0.740,experiments:0.689,textmining:0.399&quot;, &quot;String_Score_Physical&quot;: 702, &quot;String_Score_Combined&quot;: 953}"/>
  </edge>
  <edge label="819181 (pp) 820522" source="135" target="200">
    <att type="string" name="canonicalName" value="819181 (pp) 820522"/>
    <att type="string" name="interaction" value="pp"/>
    <att type="int" name="SCORE" value="713"/>
    <att type="string" name="support" value="{&quot;StringDB&quot;: &quot;physical&quot;, &quot;StringEvidence&quot;: &quot;experiments:0.701&quot;, &quot;String_Score_Physical&quot;: 713, &quot;String_Score_Combined&quot;: 713}"/>
  </edge>
  <edge label="819181 (pp) 832647" source="135" target="686">
    <att type="string" name="canonicalName" value="819181 (pp) 832647"/>
    <att type="string" name="interaction" value="pp"/>
    <att type="int" name="SCORE" value="271"/>
    <att type="string" name="support" value="{&quot;StringDB&quot;: &quot;physical&quot;, &quot;StringEvidence&quot;: &quot;coexpression:0.564,experiments:0.240,textmining:0.031&quot;, &quot;String_Score_Physical&quot;: 271, &quot;String_Score_Combined&quot;: 692}"/>
  </edge>
  <edge label="819181 (pp) 832826" source="135" target="693">
    <att type="string" name="canonicalName" value="819181 (pp) 832826"/>
    <att type="string" name="interaction" value="pp"/>
    <att type="int" name="SCORE" value="271"/>
    <att type="string" name="support" value="{&quot;StringDB&quot;: &quot;physical&quot;, &quot;StringEvidence&quot;: &quot;coexpression:0.556,experiments:0.240,textmining:0.031&quot;, &quot;String_Score_Physical&quot;: 271, &quot;String_Score_Combined&quot;: 686}"/>
  </edge>
  <edge label="819181 (pp) 841870" source="135" target="1029">
    <att type="string" name="canonicalName" value="819181 (pp) 841870"/>
    <att type="string" name="interaction" value="pp"/>
    <att type="int" name="SCORE" value="264"/>
    <att type="string" name="support" value="{&quot;StringDB&quot;: &quot;physical&quot;, &quot;StringEvidence&quot;: &quot;experiments:0.233,textmining:0.044,coexpression:0.008&quot;, &quot;String_Score_Physical&quot;: 264, &quot;String_Score_Combined&quot;: 302}"/>
  </edge>
  <edge label="819185 (pp) 820076" source="136" target="175">
    <att type="string" name="canonicalName" value="819185 (pp) 820076"/>
    <att type="string" name="interaction" value="pp"/>
    <att type="int" name="SCORE" value="752"/>
    <att type="string" name="support" value="{&quot;StringDB&quot;: &quot;physical&quot;, &quot;StringEvidence&quot;: &quot;experiments:0.741,coexpression:0.016&quot;, &quot;String_Score_Physical&quot;: 752, &quot;String_Score_Combined&quot;: 755}"/>
  </edge>
  <edge label="819185 (pp) 820266" source="136" target="184">
    <att type="string" name="canonicalName" value="819185 (pp) 820266"/>
    <att type="string" name="interaction" value="pp"/>
    <att type="int" name="SCORE" value="796"/>
    <att type="string" name="support" value="{&quot;StringDB&quot;: &quot;physical&quot;, &quot;StringEvidence&quot;: &quot;experiments:0.787,coexpression:0.042&quot;, &quot;String_Score_Physical&quot;: 796, &quot;String_Score_Combined&quot;: 804}"/>
  </edge>
  <edge label="819185 (pp) 821885" source="136" target="277">
    <att type="string" name="canonicalName" value="819185 (pp) 821885"/>
    <att type="string" name="interaction" value="pp"/>
    <att type="int" name="SCORE" value="535"/>
    <att type="string" name="support" value="{&quot;StringDB&quot;: &quot;physical&quot;, &quot;StringEvidence&quot;: &quot;experiments:0.515&quot;, &quot;String_Score_Physical&quot;: 535, &quot;String_Score_Combined&quot;: 535}"/>
  </edge>
  <edge label="819185 (pp) 821920" source="136" target="278">
    <att type="string" name="canonicalName" value="819185 (pp) 821920"/>
    <att type="string" name="interaction" value="pp"/>
    <att type="int" name="SCORE" value="796"/>
    <att type="string" name="support" value="{&quot;StringDB&quot;: &quot;physical&quot;, &quot;StringEvidence&quot;: &quot;experiments:0.787&quot;, &quot;String_Score_Physical&quot;: 796, &quot;String_Score_Combined&quot;: 796}"/>
  </edge>
  <edge label="819185 (pp) 822081" source="136" target="292">
    <att type="string" name="canonicalName" value="819185 (pp) 822081"/>
    <att type="string" name="interaction" value="pp"/>
    <att type="int" name="SCORE" value="491"/>
    <att type="string" name="support" value="{&quot;StringDB&quot;: &quot;physical&quot;, &quot;StringEvidence&quot;: &quot;experiments:0.469,neighborhood:0.139,coexpression:0.122,textmining:0.055&quot;, &quot;String_Score_Physical&quot;: 491, &quot;String_Score_Combined&quot;: 636}"/>
  </edge>
  <edge label="819185 (pp) 823891" source="136" target="324">
    <att type="string" name="canonicalName" value="819185 (pp) 823891"/>
    <att type="string" name="interaction" value="pp"/>
    <att type="int" name="SCORE" value="732"/>
    <att type="string" name="support" value="{&quot;StringDB&quot;: &quot;physical&quot;, &quot;StringEvidence&quot;: &quot;experiments:0.721,coexpression:0.096,textmining:0.057,neighborhood:0.014&quot;, &quot;String_Score_Physical&quot;: 732, &quot;String_Score_Combined&quot;: 774}"/>
  </edge>
  <edge label="819185 (pp) 824541" source="136" target="350">
    <att type="string" name="canonicalName" value="819185 (pp) 824541"/>
    <att type="string" name="interaction" value="pp"/>
    <att type="int" name="SCORE" value="752"/>
    <att type="string" name="support" value="{&quot;StringDB&quot;: &quot;physical&quot;, &quot;StringEvidence&quot;: &quot;experiments:0.741&quot;, &quot;String_Score_Physical&quot;: 752, &quot;String_Score_Combined&quot;: 752}"/>
  </edge>
  <edge label="819185 (pp) 826637" source="136" target="408">
    <att type="string" name="canonicalName" value="819185 (pp) 826637"/>
    <att type="string" name="interaction" value="pp"/>
    <att type="int" name="SCORE" value="752"/>
    <att type="string" name="support" value="{&quot;StringDB&quot;: &quot;physical&quot;, &quot;StringEvidence&quot;: &quot;experiments:0.741,coexpression:0.053,neighborhood:0.017&quot;, &quot;String_Score_Physical&quot;: 752, &quot;String_Score_Combined&quot;: 769}"/>
  </edge>
  <edge label="819185 (pp) 828729" source="136" target="483">
    <att type="string" name="canonicalName" value="819185 (pp) 828729"/>
    <att type="string" name="interaction" value="pp"/>
    <att type="int" name="SCORE" value="752"/>
    <att type="string" name="support" value="{&quot;StringDB&quot;: &quot;physical&quot;, &quot;StringEvidence&quot;: &quot;experiments:0.741,textmining:0.239,neighborhood:0.152,coexpression:0.030&quot;, &quot;String_Score_Physical&quot;: 752, &quot;String_Score_Combined&quot;: 844}"/>
  </edge>
  <edge label="819185 (pp) 828951" source="136" target="490">
    <att type="string" name="canonicalName" value="819185 (pp) 828951"/>
    <att type="string" name="interaction" value="pp"/>
    <att type="int" name="SCORE" value="537"/>
    <att type="string" name="support" value="{&quot;StringDB&quot;: &quot;physical&quot;, &quot;StringEvidence&quot;: &quot;experiments:0.517,textmining:0.104,coexpression:0.051,neighborhood:0.008&quot;, &quot;String_Score_Physical&quot;: 537, &quot;String_Score_Combined&quot;: 609}"/>
  </edge>
  <edge label="819185 (pp) 829093" source="136" target="494">
    <att type="string" name="canonicalName" value="819185 (pp) 829093"/>
    <att type="string" name="interaction" value="pp"/>
    <att type="int" name="SCORE" value="620"/>
    <att type="string" name="support" value="{&quot;StringDB&quot;: &quot;physical&quot;, &quot;StringEvidence&quot;: &quot;experiments:0.604&quot;, &quot;String_Score_Physical&quot;: 620, &quot;String_Score_Combined&quot;: 620}"/>
  </edge>
  <edge label="819185 (pp) 829770" source="136" target="541">
    <att type="string" name="canonicalName" value="819185 (pp) 829770"/>
    <att type="string" name="interaction" value="pp"/>
    <att type="int" name="SCORE" value="732"/>
    <att type="string" name="support" value="{&quot;StringDB&quot;: &quot;physical&quot;, &quot;StringEvidence&quot;: &quot;experiments:0.721,cooccurrence:0.210,textmining:0.109,coexpression:0.008&quot;, &quot;String_Score_Physical&quot;: 732, &quot;String_Score_Combined&quot;: 812}"/>
  </edge>
  <edge label="819185 (pp) 830524" source="136" target="571">
    <att type="string" name="canonicalName" value="819185 (pp) 830524"/>
    <att type="string" name="interaction" value="pp"/>
    <att type="int" name="SCORE" value="613"/>
    <att type="string" name="support" value="{&quot;StringDB&quot;: &quot;physical&quot;, &quot;StringEvidence&quot;: &quot;experiments:0.596,coexpression:0.007&quot;, &quot;String_Score_Physical&quot;: 613, &quot;String_Score_Combined&quot;: 615}"/>
  </edge>
  <edge label="819185 (pp) 830810" source="136" target="590">
    <att type="string" name="canonicalName" value="819185 (pp) 830810"/>
    <att type="string" name="interaction" value="pp"/>
    <att type="int" name="SCORE" value="697"/>
    <att type="string" name="support" value="{&quot;StringDB&quot;: &quot;physical&quot;, &quot;StringEvidence&quot;: &quot;experiments:0.684,textmining:0.023,coexpression:0.017,neighborhood:0.001&quot;, &quot;String_Score_Physical&quot;: 697, &quot;String_Score_Combined&quot;: 709}"/>
  </edge>
  <edge label="819185 (pp) 830900" source="136" target="598">
    <att type="string" name="canonicalName" value="819185 (pp) 830900"/>
    <att type="string" name="interaction" value="pp"/>
    <att type="int" name="SCORE" value="796"/>
    <att type="string" name="support" value="{&quot;StringDB&quot;: &quot;physical&quot;, &quot;StringEvidence&quot;: &quot;experiments:0.787,textmining:0.008&quot;, &quot;String_Score_Physical&quot;: 796, &quot;String_Score_Combined&quot;: 797}"/>
  </edge>
  <edge label="819185 (pp) 831201" source="136" target="614">
    <att type="string" name="canonicalName" value="819185 (pp) 831201"/>
    <att type="string" name="interaction" value="pp"/>
    <att type="int" name="SCORE" value="307"/>
    <att type="string" name="support" value="{&quot;StringDB&quot;: &quot;physical&quot;, &quot;StringEvidence&quot;: &quot;experiments:0.277,neighborhood:0.019,coexpression:0.009&quot;, &quot;String_Score_Physical&quot;: 307, &quot;String_Score_Combined&quot;: 326}"/>
  </edge>
  <edge label="819185 (pp) 831405" source="136" target="624">
    <att type="string" name="canonicalName" value="819185 (pp) 831405"/>
    <att type="string" name="interaction" value="pp"/>
    <att type="int" name="SCORE" value="752"/>
    <att type="string" name="support" value="{&quot;StringDB&quot;: &quot;physical&quot;, &quot;StringEvidence&quot;: &quot;experiments:0.741,neighborhood:0.146,coexpression:0.018&quot;, &quot;String_Score_Physical&quot;: 752, &quot;String_Score_Combined&quot;: 791}"/>
  </edge>
  <edge label="819185 (pp) 831692" source="136" target="638">
    <att type="string" name="canonicalName" value="819185 (pp) 831692"/>
    <att type="string" name="interaction" value="pp"/>
    <att type="int" name="SCORE" value="752"/>
    <att type="string" name="support" value="{&quot;StringDB&quot;: &quot;physical&quot;, &quot;StringEvidence&quot;: &quot;experiments:0.741,coexpression:0.019&quot;, &quot;String_Score_Physical&quot;: 752, &quot;String_Score_Combined&quot;: 756}"/>
  </edge>
  <edge label="819185 (pp) 831724" source="136" target="639">
    <att type="string" name="canonicalName" value="819185 (pp) 831724"/>
    <att type="string" name="interaction" value="pp"/>
    <att type="int" name="SCORE" value="796"/>
    <att type="string" name="support" value="{&quot;StringDB&quot;: &quot;physical&quot;, &quot;StringEvidence&quot;: &quot;experiments:0.787,textmining:0.093,coexpression:0.020,neighborhood:0.019&quot;, &quot;String_Score_Physical&quot;: 796, &quot;String_Score_Combined&quot;: 822}"/>
  </edge>
  <edge label="819185 (pp) 831853" source="136" target="644">
    <att type="string" name="canonicalName" value="819185 (pp) 831853"/>
    <att type="string" name="interaction" value="pp"/>
    <att type="int" name="SCORE" value="521"/>
    <att type="string" name="support" value="{&quot;StringDB&quot;: &quot;physical&quot;, &quot;StringEvidence&quot;: &quot;experiments:0.501,textmining:0.231,coexpression:0.039,neighborhood:0.007&quot;, &quot;String_Score_Physical&quot;: 521, &quot;String_Score_Combined&quot;: 648}"/>
  </edge>
  <edge label="819185 (pp) 831956" source="136" target="653">
    <att type="string" name="canonicalName" value="819185 (pp) 831956"/>
    <att type="string" name="interaction" value="pp"/>
    <att type="int" name="SCORE" value="752"/>
    <att type="string" name="support" value="{&quot;StringDB&quot;: &quot;physical&quot;, &quot;StringEvidence&quot;: &quot;experiments:0.741,textmining:0.139,neighborhood:0.068,coexpression:0.045&quot;, &quot;String_Score_Physical&quot;: 752, &quot;String_Score_Combined&quot;: 809}"/>
  </edge>
  <edge label="819185 (pp) 832832" source="136" target="695">
    <att type="string" name="canonicalName" value="819185 (pp) 832832"/>
    <att type="string" name="interaction" value="pp"/>
    <att type="int" name="SCORE" value="796"/>
    <att type="string" name="support" value="{&quot;StringDB&quot;: &quot;physical&quot;, &quot;StringEvidence&quot;: &quot;experiments:0.787,coexpression:0.017&quot;, &quot;String_Score_Physical&quot;: 796, &quot;String_Score_Combined&quot;: 799}"/>
  </edge>
  <edge label="819185 (pp) 832848" source="136" target="697">
    <att type="string" name="canonicalName" value="819185 (pp) 832848"/>
    <att type="string" name="interaction" value="pp"/>
    <att type="int" name="SCORE" value="736"/>
    <att type="string" name="support" value="{&quot;StringDB&quot;: &quot;physical&quot;, &quot;StringEvidence&quot;: &quot;experiments:0.725,neighborhood:0.043,coexpression:0.006&quot;, &quot;String_Score_Physical&quot;: 736, &quot;String_Score_Combined&quot;: 748}"/>
  </edge>
  <edge label="819185 (pp) 833518" source="136" target="707">
    <att type="string" name="canonicalName" value="819185 (pp) 833518"/>
    <att type="string" name="interaction" value="pp"/>
    <att type="int" name="SCORE" value="747"/>
    <att type="string" name="support" value="{&quot;StringDB&quot;: &quot;physical&quot;, &quot;StringEvidence&quot;: &quot;experiments:0.736,textmining:0.152,coexpression:0.014,neighborhood:0.008&quot;, &quot;String_Score_Physical&quot;: 747, &quot;String_Score_Combined&quot;: 790}"/>
  </edge>
  <edge label="819185 (pp) 836042" source="136" target="814">
    <att type="string" name="canonicalName" value="819185 (pp) 836042"/>
    <att type="string" name="interaction" value="pp"/>
    <att type="int" name="SCORE" value="796"/>
    <att type="string" name="support" value="{&quot;StringDB&quot;: &quot;physical&quot;, &quot;StringEvidence&quot;: &quot;experiments:0.787,coexpression:0.042&quot;, &quot;String_Score_Physical&quot;: 796, &quot;String_Score_Combined&quot;: 804}"/>
  </edge>
  <edge label="819185 (pp) 837486" source="136" target="891">
    <att type="string" name="canonicalName" value="819185 (pp) 837486"/>
    <att type="string" name="interaction" value="pp"/>
    <att type="int" name="SCORE" value="732"/>
    <att type="string" name="support" value="{&quot;StringDB&quot;: &quot;physical&quot;, &quot;StringEvidence&quot;: &quot;experiments:0.721,neighborhood:0.147,coexpression:0.016&quot;, &quot;String_Score_Physical&quot;: 732, &quot;String_Score_Combined&quot;: 774}"/>
  </edge>
  <edge label="819185 (pp) 837993" source="136" target="916">
    <att type="string" name="canonicalName" value="819185 (pp) 837993"/>
    <att type="string" name="interaction" value="pp"/>
    <att type="int" name="SCORE" value="368"/>
    <att type="string" name="support" value="{&quot;StringDB&quot;: &quot;physical&quot;, &quot;StringEvidence&quot;: &quot;experiments:0.341,textmining:0.050,neighborhood:0.040,coexpression:0.006&quot;, &quot;String_Score_Physical&quot;: 368, &quot;String_Score_Combined&quot;: 427}"/>
  </edge>
  <edge label="819185 (pp) 838388" source="136" target="933">
    <att type="string" name="canonicalName" value="819185 (pp) 838388"/>
    <att type="string" name="interaction" value="pp"/>
    <att type="int" name="SCORE" value="752"/>
    <att type="string" name="support" value="{&quot;StringDB&quot;: &quot;physical&quot;, &quot;StringEvidence&quot;: &quot;experiments:0.741,coexpression:0.007&quot;, &quot;String_Score_Physical&quot;: 752, &quot;String_Score_Combined&quot;: 753}"/>
  </edge>
  <edge label="819185 (pp) 839109" source="136" target="961">
    <att type="string" name="canonicalName" value="819185 (pp) 839109"/>
    <att type="string" name="interaction" value="pp"/>
    <att type="int" name="SCORE" value="499"/>
    <att type="string" name="support" value="{&quot;StringDB&quot;: &quot;physical&quot;, &quot;StringEvidence&quot;: &quot;experiments:0.479,coexpression:0.016&quot;, &quot;String_Score_Physical&quot;: 499, &quot;String_Score_Combined&quot;: 507}"/>
  </edge>
  <edge label="819185 (pp) 840211" source="136" target="997">
    <att type="string" name="canonicalName" value="819185 (pp) 840211"/>
    <att type="string" name="interaction" value="pp"/>
    <att type="int" name="SCORE" value="752"/>
    <att type="string" name="support" value="{&quot;StringDB&quot;: &quot;physical&quot;, &quot;StringEvidence&quot;: &quot;experiments:0.741,coexpression:0.053,neighborhood:0.017&quot;, &quot;String_Score_Physical&quot;: 752, &quot;String_Score_Combined&quot;: 769}"/>
  </edge>
  <edge label="819185 (pp) 841305" source="136" target="1009">
    <att type="string" name="canonicalName" value="819185 (pp) 841305"/>
    <att type="string" name="interaction" value="pp"/>
    <att type="int" name="SCORE" value="752"/>
    <att type="string" name="support" value="{&quot;StringDB&quot;: &quot;physical&quot;, &quot;StringEvidence&quot;: &quot;experiments:0.741&quot;, &quot;String_Score_Physical&quot;: 752, &quot;String_Score_Combined&quot;: 752}"/>
  </edge>
  <edge label="819185 (pp) 843298" source="136" target="1095">
    <att type="string" name="canonicalName" value="819185 (pp) 843298"/>
    <att type="string" name="interaction" value="pp"/>
    <att type="int" name="SCORE" value="752"/>
    <att type="string" name="support" value="{&quot;StringDB&quot;: &quot;physical&quot;, &quot;StringEvidence&quot;: &quot;experiments:0.741,coexpression:0.027&quot;, &quot;String_Score_Physical&quot;: 752, &quot;String_Score_Combined&quot;: 758}"/>
  </edge>
  <edge label="819185 (pp) 844129" source="136" target="1140">
    <att type="string" name="canonicalName" value="819185 (pp) 844129"/>
    <att type="string" name="interaction" value="pp"/>
    <att type="int" name="SCORE" value="732"/>
    <att type="string" name="support" value="{&quot;StringDB&quot;: &quot;physical&quot;, &quot;StringEvidence&quot;: &quot;experiments:0.721,coexpression:0.034&quot;, &quot;String_Score_Physical&quot;: 732, &quot;String_Score_Combined&quot;: 741}"/>
  </edge>
  <edge label="819185 (pp) 844765" source="136" target="1163">
    <att type="string" name="canonicalName" value="819185 (pp) 844765"/>
    <att type="string" name="interaction" value="pp"/>
    <att type="int" name="SCORE" value="752"/>
    <att type="string" name="support" value="{&quot;StringDB&quot;: &quot;physical&quot;, &quot;StringEvidence&quot;: &quot;experiments:0.741,textmining:0.162,neighborhood:0.143,coexpression:0.042&quot;, &quot;String_Score_Physical&quot;: 752, &quot;String_Score_Combined&quot;: 829}"/>
  </edge>
  <edge label="819204 (pp) 820005" source="137" target="170">
    <att type="string" name="canonicalName" value="819204 (pp) 820005"/>
    <att type="string" name="interaction" value="pp"/>
    <att type="int" name="SCORE" value="208"/>
    <att type="string" name="support" value="{&quot;BioGrid&quot;: &quot;physical&quot;, &quot;BioGrid_PubMed&quot;: &quot;27609422&quot;, &quot;BioGrid_Type&quot;: &quot;Affinity Capture-MS&quot;}"/>
  </edge>
  <edge label="819204 (pp) 820076" source="137" target="175">
    <att type="string" name="canonicalName" value="819204 (pp) 820076"/>
    <att type="string" name="interaction" value="pp"/>
    <att type="int" name="SCORE" value="208"/>
    <att type="string" name="support" value="{&quot;BioGrid&quot;: &quot;physical&quot;, &quot;BioGrid_PubMed&quot;: &quot;27609422&quot;, &quot;BioGrid_Type&quot;: &quot;Affinity Capture-MS&quot;}"/>
  </edge>
  <edge label="819204 (pp) 820201" source="137" target="182">
    <att type="string" name="canonicalName" value="819204 (pp) 820201"/>
    <att type="string" name="interaction" value="pp"/>
    <att type="int" name="SCORE" value="208"/>
    <att type="string" name="support" value="{&quot;BioGrid&quot;: &quot;physical&quot;, &quot;BioGrid_PubMed&quot;: &quot;27609422&quot;, &quot;BioGrid_Type&quot;: &quot;Affinity Capture-MS&quot;}"/>
  </edge>
  <edge label="819204 (pp) 820605" source="137" target="208">
    <att type="string" name="canonicalName" value="819204 (pp) 820605"/>
    <att type="string" name="interaction" value="pp"/>
    <att type="int" name="SCORE" value="208"/>
    <att type="string" name="support" value="{&quot;BioGrid&quot;: &quot;physical&quot;, &quot;BioGrid_PubMed&quot;: &quot;27609422&quot;, &quot;BioGrid_Type&quot;: &quot;Affinity Capture-MS&quot;}"/>
  </edge>
  <edge label="819204 (pp) 821003" source="137" target="232">
    <att type="string" name="canonicalName" value="819204 (pp) 821003"/>
    <att type="string" name="interaction" value="pp"/>
    <att type="int" name="SCORE" value="208"/>
    <att type="string" name="support" value="{&quot;BioGrid&quot;: &quot;physical&quot;, &quot;BioGrid_PubMed&quot;: &quot;27609422&quot;, &quot;BioGrid_Type&quot;: &quot;Affinity Capture-MS&quot;}"/>
  </edge>
  <edge label="819204 (pp) 821053" source="137" target="234">
    <att type="string" name="canonicalName" value="819204 (pp) 821053"/>
    <att type="string" name="interaction" value="pp"/>
    <att type="int" name="SCORE" value="208"/>
    <att type="string" name="support" value="{&quot;BioGrid&quot;: &quot;physical&quot;, &quot;BioGrid_PubMed&quot;: &quot;27609422&quot;, &quot;BioGrid_Type&quot;: &quot;Affinity Capture-MS&quot;}"/>
  </edge>
  <edge label="819204 (pp) 821346" source="137" target="248">
    <att type="string" name="canonicalName" value="819204 (pp) 821346"/>
    <att type="string" name="interaction" value="pp"/>
    <att type="int" name="SCORE" value="208"/>
    <att type="string" name="support" value="{&quot;BioGrid&quot;: &quot;physical&quot;, &quot;BioGrid_PubMed&quot;: &quot;27609422&quot;, &quot;BioGrid_Type&quot;: &quot;Affinity Capture-MS&quot;}"/>
  </edge>
  <edge label="819204 (pp) 821519" source="137" target="256">
    <att type="string" name="canonicalName" value="819204 (pp) 821519"/>
    <att type="string" name="interaction" value="pp"/>
    <att type="int" name="SCORE" value="208"/>
    <att type="string" name="support" value="{&quot;BioGrid&quot;: &quot;physical&quot;, &quot;BioGrid_PubMed&quot;: &quot;27609422&quot;, &quot;BioGrid_Type&quot;: &quot;Affinity Capture-MS&quot;}"/>
  </edge>
  <edge label="819204 (pp) 821531" source="137" target="257">
    <att type="string" name="canonicalName" value="819204 (pp) 821531"/>
    <att type="string" name="interaction" value="pp"/>
    <att type="int" name="SCORE" value="208"/>
    <att type="string" name="support" value="{&quot;BioGrid&quot;: &quot;physical&quot;, &quot;BioGrid_PubMed&quot;: &quot;27609422&quot;, &quot;BioGrid_Type&quot;: &quot;Affinity Capture-MS&quot;}"/>
  </edge>
  <edge label="819204 (pp) 821957" source="137" target="280">
    <att type="string" name="canonicalName" value="819204 (pp) 821957"/>
    <att type="string" name="interaction" value="pp"/>
    <att type="int" name="SCORE" value="208"/>
    <att type="string" name="support" value="{&quot;BioGrid&quot;: &quot;physical&quot;, &quot;BioGrid_PubMed&quot;: &quot;27609422&quot;, &quot;BioGrid_Type&quot;: &quot;Affinity Capture-MS&quot;}"/>
  </edge>
  <edge label="819204 (pp) 822081" source="137" target="292">
    <att type="string" name="canonicalName" value="819204 (pp) 822081"/>
    <att type="string" name="interaction" value="pp"/>
    <att type="int" name="SCORE" value="208"/>
    <att type="string" name="support" value="{&quot;BioGrid&quot;: &quot;physical&quot;, &quot;BioGrid_PubMed&quot;: &quot;27609422&quot;, &quot;BioGrid_Type&quot;: &quot;Affinity Capture-MS&quot;}"/>
  </edge>
  <edge label="819204 (pp) 822463" source="137" target="304">
    <att type="string" name="canonicalName" value="819204 (pp) 822463"/>
    <att type="string" name="interaction" value="pp"/>
    <att type="int" name="SCORE" value="208"/>
    <att type="string" name="support" value="{&quot;BioGrid&quot;: &quot;physical&quot;, &quot;BioGrid_PubMed&quot;: &quot;27609422&quot;, &quot;BioGrid_Type&quot;: &quot;Affinity Capture-MS&quot;}"/>
  </edge>
  <edge label="819204 (pp) 822519" source="137" target="307">
    <att type="string" name="canonicalName" value="819204 (pp) 822519"/>
    <att type="string" name="interaction" value="pp"/>
    <att type="int" name="SCORE" value="208"/>
    <att type="string" name="support" value="{&quot;BioGrid&quot;: &quot;physical&quot;, &quot;BioGrid_PubMed&quot;: &quot;27609422&quot;, &quot;BioGrid_Type&quot;: &quot;Affinity Capture-MS&quot;}"/>
  </edge>
  <edge label="819204 (pp) 824318" source="137" target="338">
    <att type="string" name="canonicalName" value="819204 (pp) 824318"/>
    <att type="string" name="interaction" value="pp"/>
    <att type="int" name="SCORE" value="208"/>
    <att type="string" name="support" value="{&quot;BioGrid&quot;: &quot;physical&quot;, &quot;BioGrid_PubMed&quot;: &quot;27609422&quot;, &quot;BioGrid_Type&quot;: &quot;Affinity Capture-MS&quot;}"/>
  </edge>
  <edge label="819204 (pp) 824581" source="137" target="354">
    <att type="string" name="canonicalName" value="819204 (pp) 824581"/>
    <att type="string" name="interaction" value="pp"/>
    <att type="int" name="SCORE" value="208"/>
    <att type="string" name="support" value="{&quot;BioGrid&quot;: &quot;physical&quot;, &quot;BioGrid_PubMed&quot;: &quot;27609422&quot;, &quot;BioGrid_Type&quot;: &quot;Affinity Capture-MS&quot;}"/>
  </edge>
  <edge label="819204 (pp) 825316" source="137" target="376">
    <att type="string" name="canonicalName" value="819204 (pp) 825316"/>
    <att type="string" name="interaction" value="pp"/>
    <att type="int" name="SCORE" value="208"/>
    <att type="string" name="support" value="{&quot;StringDB&quot;: &quot;functional&quot;, &quot;StringEvidence&quot;: &quot;textmining:0.957,coexpression:0.821,cooccurrence:0.425&quot;, &quot;BioGrid&quot;: &quot;physical&quot;, &quot;BioGrid_PubMed&quot;: &quot;27609422&quot;, &quot;BioGrid_Type&quot;: &quot;Affinity Capture-MS&quot;, &quot;String_Score_Combined&quot;: 832, &quot;String_Score_Physical&quot;: 208}"/>
  </edge>
  <edge label="819204 (pp) 825409" source="137" target="381">
    <att type="string" name="canonicalName" value="819204 (pp) 825409"/>
    <att type="string" name="interaction" value="pp"/>
    <att type="int" name="SCORE" value="208"/>
    <att type="string" name="support" value="{&quot;BioGrid&quot;: &quot;physical&quot;, &quot;BioGrid_PubMed&quot;: &quot;27609422&quot;, &quot;BioGrid_Type&quot;: &quot;Affinity Capture-MS&quot;}"/>
  </edge>
  <edge label="819204 (pp) 825650" source="137" target="389">
    <att type="string" name="canonicalName" value="819204 (pp) 825650"/>
    <att type="string" name="interaction" value="pp"/>
    <att type="int" name="SCORE" value="208"/>
    <att type="string" name="support" value="{&quot;BioGrid&quot;: &quot;physical&quot;, &quot;BioGrid_PubMed&quot;: &quot;27609422&quot;, &quot;BioGrid_Type&quot;: &quot;Affinity Capture-MS&quot;}"/>
  </edge>
  <edge label="819204 (pp) 826851" source="137" target="415">
    <att type="string" name="canonicalName" value="819204 (pp) 826851"/>
    <att type="string" name="interaction" value="pp"/>
    <att type="int" name="SCORE" value="208"/>
    <att type="string" name="support" value="{&quot;BioGrid&quot;: &quot;physical&quot;, &quot;BioGrid_PubMed&quot;: &quot;27609422&quot;, &quot;BioGrid_Type&quot;: &quot;Affinity Capture-MS&quot;}"/>
  </edge>
  <edge label="819204 (pp) 827837" source="137" target="447">
    <att type="string" name="canonicalName" value="819204 (pp) 827837"/>
    <att type="string" name="interaction" value="pp"/>
    <att type="int" name="SCORE" value="208"/>
    <att type="string" name="support" value="{&quot;BioGrid&quot;: &quot;physical&quot;, &quot;BioGrid_PubMed&quot;: &quot;27609422&quot;, &quot;BioGrid_Type&quot;: &quot;Affinity Capture-MS&quot;}"/>
  </edge>
  <edge label="819204 (pp) 828060" source="137" target="456">
    <att type="string" name="canonicalName" value="819204 (pp) 828060"/>
    <att type="string" name="interaction" value="pp"/>
    <att type="int" name="SCORE" value="208"/>
    <att type="string" name="support" value="{&quot;BioGrid&quot;: &quot;physical&quot;, &quot;BioGrid_PubMed&quot;: &quot;27609422&quot;, &quot;BioGrid_Type&quot;: &quot;Affinity Capture-MS&quot;}"/>
  </edge>
  <edge label="819204 (pp) 828154" source="137" target="463">
    <att type="string" name="canonicalName" value="819204 (pp) 828154"/>
    <att type="string" name="interaction" value="pp"/>
    <att type="int" name="SCORE" value="208"/>
    <att type="string" name="support" value="{&quot;BioGrid&quot;: &quot;physical&quot;, &quot;BioGrid_PubMed&quot;: &quot;27609422&quot;, &quot;BioGrid_Type&quot;: &quot;Affinity Capture-MS&quot;}"/>
  </edge>
  <edge label="819204 (pp) 828439" source="137" target="470">
    <att type="string" name="canonicalName" value="819204 (pp) 828439"/>
    <att type="string" name="interaction" value="pp"/>
    <att type="int" name="SCORE" value="208"/>
    <att type="string" name="support" value="{&quot;StringDB&quot;: &quot;functional&quot;, &quot;StringEvidence&quot;: &quot;textmining:0.698,cooccurrence:0.425,coexpression:0.373&quot;, &quot;BioGrid&quot;: &quot;physical&quot;, &quot;BioGrid_PubMed&quot;: &quot;27609422&quot;, &quot;BioGrid_Type&quot;: &quot;Affinity Capture-MS&quot;, &quot;String_Score_Combined&quot;: 412, &quot;String_Score_Physical&quot;: 208}"/>
  </edge>
  <edge label="819204 (pp) 829176" source="137" target="500">
    <att type="string" name="canonicalName" value="819204 (pp) 829176"/>
    <att type="string" name="interaction" value="pp"/>
    <att type="int" name="SCORE" value="208"/>
    <att type="string" name="support" value="{&quot;BioGrid&quot;: &quot;physical&quot;, &quot;BioGrid_PubMed&quot;: &quot;27609422&quot;, &quot;BioGrid_Type&quot;: &quot;Affinity Capture-MS&quot;}"/>
  </edge>
  <edge label="819204 (pp) 829376" source="137" target="509">
    <att type="string" name="canonicalName" value="819204 (pp) 829376"/>
    <att type="string" name="interaction" value="pp"/>
    <att type="int" name="SCORE" value="208"/>
    <att type="string" name="support" value="{&quot;BioGrid&quot;: &quot;physical&quot;, &quot;BioGrid_PubMed&quot;: &quot;27609422&quot;, &quot;BioGrid_Type&quot;: &quot;Affinity Capture-MS&quot;}"/>
  </edge>
  <edge label="819204 (pp) 829639" source="137" target="533">
    <att type="string" name="canonicalName" value="819204 (pp) 829639"/>
    <att type="string" name="interaction" value="pp"/>
    <att type="int" name="SCORE" value="208"/>
    <att type="string" name="support" value="{&quot;BioGrid&quot;: &quot;physical&quot;, &quot;BioGrid_PubMed&quot;: &quot;27609422&quot;, &quot;BioGrid_Type&quot;: &quot;Affinity Capture-MS&quot;}"/>
  </edge>
  <edge label="819204 (pp) 829662" source="137" target="535">
    <att type="string" name="canonicalName" value="819204 (pp) 829662"/>
    <att type="string" name="interaction" value="pp"/>
    <att type="int" name="SCORE" value="762"/>
    <att type="string" name="support" value="{&quot;StringDB&quot;: &quot;physical&quot;, &quot;StringEvidence&quot;: &quot;experiments:0.752,textmining:0.698,cooccurrence:0.425,coexpression:0.115&quot;, &quot;BioGrid&quot;: &quot;physical&quot;, &quot;BioGrid_PubMed&quot;: &quot;27609422,21798944&quot;, &quot;BioGrid_Type&quot;: &quot;Two-hybrid,Affinity Capture-MS&quot;, &quot;String_Score_Physical&quot;: 762, &quot;String_Score_Combined&quot;: 797}"/>
  </edge>
  <edge label="819204 (pp) 829699" source="137" target="537">
    <att type="string" name="canonicalName" value="819204 (pp) 829699"/>
    <att type="string" name="interaction" value="pp"/>
    <att type="int" name="SCORE" value="208"/>
    <att type="string" name="support" value="{&quot;BioGrid&quot;: &quot;physical&quot;, &quot;BioGrid_PubMed&quot;: &quot;27609422&quot;, &quot;BioGrid_Type&quot;: &quot;Affinity Capture-MS&quot;}"/>
  </edge>
  <edge label="819204 (pp) 830399" source="137" target="563">
    <att type="string" name="canonicalName" value="819204 (pp) 830399"/>
    <att type="string" name="interaction" value="pp"/>
    <att type="int" name="SCORE" value="208"/>
    <att type="string" name="support" value="{&quot;BioGrid&quot;: &quot;physical&quot;, &quot;BioGrid_PubMed&quot;: &quot;27609422&quot;, &quot;BioGrid_Type&quot;: &quot;Affinity Capture-MS&quot;}"/>
  </edge>
  <edge label="819204 (pp) 830588" source="137" target="576">
    <att type="string" name="canonicalName" value="819204 (pp) 830588"/>
    <att type="string" name="interaction" value="pp"/>
    <att type="int" name="SCORE" value="208"/>
    <att type="string" name="support" value="{&quot;BioGrid&quot;: &quot;physical&quot;, &quot;BioGrid_PubMed&quot;: &quot;27609422&quot;, &quot;BioGrid_Type&quot;: &quot;Affinity Capture-MS&quot;}"/>
  </edge>
  <edge label="819204 (pp) 830900" source="137" target="598">
    <att type="string" name="canonicalName" value="819204 (pp) 830900"/>
    <att type="string" name="interaction" value="pp"/>
    <att type="int" name="SCORE" value="208"/>
    <att type="string" name="support" value="{&quot;BioGrid&quot;: &quot;physical&quot;, &quot;BioGrid_PubMed&quot;: &quot;27609422&quot;, &quot;BioGrid_Type&quot;: &quot;Affinity Capture-MS&quot;}"/>
  </edge>
  <edge label="819204 (pp) 831020" source="137" target="605">
    <att type="string" name="canonicalName" value="819204 (pp) 831020"/>
    <att type="string" name="interaction" value="pp"/>
    <att type="int" name="SCORE" value="208"/>
    <att type="string" name="support" value="{&quot;BioGrid&quot;: &quot;physical&quot;, &quot;BioGrid_PubMed&quot;: &quot;27609422&quot;, &quot;BioGrid_Type&quot;: &quot;Affinity Capture-MS&quot;}"/>
  </edge>
  <edge label="819204 (pp) 831028" source="137" target="606">
    <att type="string" name="canonicalName" value="819204 (pp) 831028"/>
    <att type="string" name="interaction" value="pp"/>
    <att type="int" name="SCORE" value="208"/>
    <att type="string" name="support" value="{&quot;BioGrid&quot;: &quot;physical&quot;, &quot;BioGrid_PubMed&quot;: &quot;27609422&quot;, &quot;BioGrid_Type&quot;: &quot;Affinity Capture-MS&quot;}"/>
  </edge>
  <edge label="819204 (pp) 831462" source="137" target="627">
    <att type="string" name="canonicalName" value="819204 (pp) 831462"/>
    <att type="string" name="interaction" value="pp"/>
    <att type="int" name="SCORE" value="208"/>
    <att type="string" name="support" value="{&quot;BioGrid&quot;: &quot;physical&quot;, &quot;BioGrid_PubMed&quot;: &quot;27609422&quot;, &quot;BioGrid_Type&quot;: &quot;Affinity Capture-MS&quot;}"/>
  </edge>
  <edge label="819204 (pp) 831899" source="137" target="649">
    <att type="string" name="canonicalName" value="819204 (pp) 831899"/>
    <att type="string" name="interaction" value="pp"/>
    <att type="int" name="SCORE" value="379"/>
    <att type="string" name="support" value="{&quot;StringDB&quot;: &quot;physical&quot;, &quot;StringEvidence&quot;: &quot;experiments:0.352,textmining:0.240&quot;, &quot;BioGrid&quot;: &quot;physical&quot;, &quot;BioGrid_PubMed&quot;: &quot;23667124&quot;, &quot;BioGrid_Type&quot;: &quot;Affinity Capture-MS&quot;, &quot;String_Score_Physical&quot;: 379, &quot;String_Score_Combined&quot;: 527}"/>
  </edge>
  <edge label="819204 (pp) 832171" source="137" target="665">
    <att type="string" name="canonicalName" value="819204 (pp) 832171"/>
    <att type="string" name="interaction" value="pp"/>
    <att type="int" name="SCORE" value="208"/>
    <att type="string" name="support" value="{&quot;BioGrid&quot;: &quot;physical&quot;, &quot;BioGrid_PubMed&quot;: &quot;27609422&quot;, &quot;BioGrid_Type&quot;: &quot;Affinity Capture-MS&quot;}"/>
  </edge>
  <edge label="819204 (pp) 832305" source="137" target="675">
    <att type="string" name="canonicalName" value="819204 (pp) 832305"/>
    <att type="string" name="interaction" value="pp"/>
    <att type="int" name="SCORE" value="208"/>
    <att type="string" name="support" value="{&quot;BioGrid&quot;: &quot;physical&quot;, &quot;BioGrid_PubMed&quot;: &quot;27609422&quot;, &quot;BioGrid_Type&quot;: &quot;Affinity Capture-MS&quot;}"/>
  </edge>
  <edge label="819204 (pp) 832703" source="137" target="689">
    <att type="string" name="canonicalName" value="819204 (pp) 832703"/>
    <att type="string" name="interaction" value="pp"/>
    <att type="int" name="SCORE" value="208"/>
    <att type="string" name="support" value="{&quot;BioGrid&quot;: &quot;physical&quot;, &quot;BioGrid_PubMed&quot;: &quot;27609422&quot;, &quot;BioGrid_Type&quot;: &quot;Affinity Capture-MS&quot;}"/>
  </edge>
  <edge label="819204 (pp) 832848" source="137" target="697">
    <att type="string" name="canonicalName" value="819204 (pp) 832848"/>
    <att type="string" name="interaction" value="pp"/>
    <att type="int" name="SCORE" value="208"/>
    <att type="string" name="support" value="{&quot;BioGrid&quot;: &quot;physical&quot;, &quot;BioGrid_PubMed&quot;: &quot;27609422&quot;, &quot;BioGrid_Type&quot;: &quot;Affinity Capture-MS&quot;}"/>
  </edge>
  <edge label="819204 (pp) 834706" source="137" target="741">
    <att type="string" name="canonicalName" value="819204 (pp) 834706"/>
    <att type="string" name="interaction" value="pp"/>
    <att type="int" name="SCORE" value="208"/>
    <att type="string" name="support" value="{&quot;BioGrid&quot;: &quot;physical&quot;, &quot;BioGrid_PubMed&quot;: &quot;27609422&quot;, &quot;BioGrid_Type&quot;: &quot;Affinity Capture-MS&quot;}"/>
  </edge>
  <edge label="819204 (pp) 834892" source="137" target="752">
    <att type="string" name="canonicalName" value="819204 (pp) 834892"/>
    <att type="string" name="interaction" value="pp"/>
    <att type="int" name="SCORE" value="208"/>
    <att type="string" name="support" value="{&quot;BioGrid&quot;: &quot;physical&quot;, &quot;BioGrid_PubMed&quot;: &quot;27609422&quot;, &quot;BioGrid_Type&quot;: &quot;Affinity Capture-MS&quot;}"/>
  </edge>
  <edge label="819204 (pp) 835231" source="137" target="769">
    <att type="string" name="canonicalName" value="819204 (pp) 835231"/>
    <att type="string" name="interaction" value="pp"/>
    <att type="int" name="SCORE" value="208"/>
    <att type="string" name="support" value="{&quot;BioGrid&quot;: &quot;physical&quot;, &quot;BioGrid_PubMed&quot;: &quot;27609422&quot;, &quot;BioGrid_Type&quot;: &quot;Affinity Capture-MS&quot;}"/>
  </edge>
  <edge label="819204 (pp) 835504" source="137" target="787">
    <att type="string" name="canonicalName" value="819204 (pp) 835504"/>
    <att type="string" name="interaction" value="pp"/>
    <att type="int" name="SCORE" value="208"/>
    <att type="string" name="support" value="{&quot;BioGrid&quot;: &quot;physical&quot;, &quot;BioGrid_PubMed&quot;: &quot;27609422&quot;, &quot;BioGrid_Type&quot;: &quot;Affinity Capture-MS&quot;}"/>
  </edge>
  <edge label="819204 (pp) 837568" source="137" target="894">
    <att type="string" name="canonicalName" value="819204 (pp) 837568"/>
    <att type="string" name="interaction" value="pp"/>
    <att type="int" name="SCORE" value="208"/>
    <att type="string" name="support" value="{&quot;BioGrid&quot;: &quot;physical&quot;, &quot;BioGrid_PubMed&quot;: &quot;27609422&quot;, &quot;BioGrid_Type&quot;: &quot;Affinity Capture-MS&quot;}"/>
  </edge>
  <edge label="819204 (pp) 838087" source="137" target="921">
    <att type="string" name="canonicalName" value="819204 (pp) 838087"/>
    <att type="string" name="interaction" value="pp"/>
    <att type="int" name="SCORE" value="208"/>
    <att type="string" name="support" value="{&quot;BioGrid&quot;: &quot;physical&quot;, &quot;BioGrid_PubMed&quot;: &quot;27609422&quot;, &quot;BioGrid_Type&quot;: &quot;Affinity Capture-MS&quot;}"/>
  </edge>
  <edge label="819204 (pp) 838174" source="137" target="926">
    <att type="string" name="canonicalName" value="819204 (pp) 838174"/>
    <att type="string" name="interaction" value="pp"/>
    <att type="int" name="SCORE" value="208"/>
    <att type="string" name="support" value="{&quot;BioGrid&quot;: &quot;physical&quot;, &quot;BioGrid_PubMed&quot;: &quot;27609422&quot;, &quot;BioGrid_Type&quot;: &quot;Affinity Capture-MS&quot;}"/>
  </edge>
  <edge label="819204 (pp) 838388" source="137" target="933">
    <att type="string" name="canonicalName" value="819204 (pp) 838388"/>
    <att type="string" name="interaction" value="pp"/>
    <att type="int" name="SCORE" value="208"/>
    <att type="string" name="support" value="{&quot;StringDB&quot;: &quot;functional&quot;, &quot;StringEvidence&quot;: &quot;textmining:0.117&quot;, &quot;BioGrid&quot;: &quot;physical&quot;, &quot;BioGrid_PubMed&quot;: &quot;27609422&quot;, &quot;BioGrid_Type&quot;: &quot;Affinity Capture-MS&quot;, &quot;String_Score_Combined&quot;: 152, &quot;String_Score_Physical&quot;: 208}"/>
  </edge>
  <edge label="819204 (pp) 842497" source="137" target="1066">
    <att type="string" name="canonicalName" value="819204 (pp) 842497"/>
    <att type="string" name="interaction" value="pp"/>
    <att type="int" name="SCORE" value="208"/>
    <att type="string" name="support" value="{&quot;BioGrid&quot;: &quot;physical&quot;, &quot;BioGrid_PubMed&quot;: &quot;27609422&quot;, &quot;BioGrid_Type&quot;: &quot;Affinity Capture-MS&quot;}"/>
  </edge>
  <edge label="819204 (pp) 842786" source="137" target="1078">
    <att type="string" name="canonicalName" value="819204 (pp) 842786"/>
    <att type="string" name="interaction" value="pp"/>
    <att type="int" name="SCORE" value="208"/>
    <att type="string" name="support" value="{&quot;BioGrid&quot;: &quot;physical&quot;, &quot;BioGrid_PubMed&quot;: &quot;27609422&quot;, &quot;BioGrid_Type&quot;: &quot;Affinity Capture-MS&quot;}"/>
  </edge>
  <edge label="819204 (pp) 842905" source="137" target="1082">
    <att type="string" name="canonicalName" value="819204 (pp) 842905"/>
    <att type="string" name="interaction" value="pp"/>
    <att type="int" name="SCORE" value="208"/>
    <att type="string" name="support" value="{&quot;BioGrid&quot;: &quot;physical&quot;, &quot;BioGrid_PubMed&quot;: &quot;27609422&quot;, &quot;BioGrid_Type&quot;: &quot;Affinity Capture-MS&quot;}"/>
  </edge>
  <edge label="819204 (pp) 843512" source="137" target="1107">
    <att type="string" name="canonicalName" value="819204 (pp) 843512"/>
    <att type="string" name="interaction" value="pp"/>
    <att type="int" name="SCORE" value="208"/>
    <att type="string" name="support" value="{&quot;BioGrid&quot;: &quot;physical&quot;, &quot;BioGrid_PubMed&quot;: &quot;27609422&quot;, &quot;BioGrid_Type&quot;: &quot;Affinity Capture-MS&quot;}"/>
  </edge>
  <edge label="819204 (pp) 844135" source="137" target="1141">
    <att type="string" name="canonicalName" value="819204 (pp) 844135"/>
    <att type="string" name="interaction" value="pp"/>
    <att type="int" name="SCORE" value="208"/>
    <att type="string" name="support" value="{&quot;BioGrid&quot;: &quot;physical&quot;, &quot;BioGrid_PubMed&quot;: &quot;27609422&quot;, &quot;BioGrid_Type&quot;: &quot;Affinity Capture-MS&quot;}"/>
  </edge>
  <edge label="819260 (pp) 819671" source="139" target="159">
    <att type="string" name="canonicalName" value="819260 (pp) 819671"/>
    <att type="string" name="interaction" value="pp"/>
    <att type="int" name="SCORE" value="714"/>
    <att type="string" name="support" value="{&quot;StringDB&quot;: &quot;physical&quot;, &quot;StringEvidence&quot;: &quot;experiments:0.702,textmining:0.095,coexpression:0.079&quot;, &quot;String_Score_Physical&quot;: 714, &quot;String_Score_Combined&quot;: 761}"/>
  </edge>
  <edge label="819260 (pp) 820076" source="139" target="175">
    <att type="string" name="canonicalName" value="819260 (pp) 820076"/>
    <att type="string" name="interaction" value="pp"/>
    <att type="int" name="SCORE" value="275"/>
    <att type="string" name="support" value="{&quot;StringDB&quot;: &quot;physical&quot;, &quot;StringEvidence&quot;: &quot;experiments:0.244,coexpression:0.096&quot;, &quot;String_Score_Physical&quot;: 275, &quot;String_Score_Combined&quot;: 344}"/>
  </edge>
  <edge label="819260 (pp) 820266" source="139" target="184">
    <att type="string" name="canonicalName" value="819260 (pp) 820266"/>
    <att type="string" name="interaction" value="pp"/>
    <att type="int" name="SCORE" value="583"/>
    <att type="string" name="support" value="{&quot;StringDB&quot;: &quot;physical&quot;, &quot;StringEvidence&quot;: &quot;experiments:0.565,coexpression:0.163&quot;, &quot;String_Score_Physical&quot;: 583, &quot;String_Score_Combined&quot;: 650}"/>
  </edge>
  <edge label="819260 (pp) 820522" source="139" target="200">
    <att type="string" name="canonicalName" value="819260 (pp) 820522"/>
    <att type="string" name="interaction" value="pp"/>
    <att type="int" name="SCORE" value="546"/>
    <att type="string" name="support" value="{&quot;StringDB&quot;: &quot;physical&quot;, &quot;StringEvidence&quot;: &quot;experiments:0.527,coexpression:0.335,textmining:0.106&quot;, &quot;String_Score_Physical&quot;: 546, &quot;String_Score_Combined&quot;: 730}"/>
  </edge>
  <edge label="819260 (pp) 820568" source="139" target="204">
    <att type="string" name="canonicalName" value="819260 (pp) 820568"/>
    <att type="string" name="interaction" value="pp"/>
    <att type="int" name="SCORE" value="306"/>
    <att type="string" name="support" value="{&quot;StringDB&quot;: &quot;physical&quot;, &quot;StringEvidence&quot;: &quot;experiments:0.276&quot;, &quot;String_Score_Physical&quot;: 306, &quot;String_Score_Combined&quot;: 306}"/>
  </edge>
  <edge label="819260 (pp) 821195" source="139" target="238">
    <att type="string" name="canonicalName" value="819260 (pp) 821195"/>
    <att type="string" name="interaction" value="pp"/>
    <att type="int" name="SCORE" value="465"/>
    <att type="string" name="support" value="{&quot;StringDB&quot;: &quot;physical&quot;, &quot;StringEvidence&quot;: &quot;experiments:0.443,textmining:0.182&quot;, &quot;String_Score_Physical&quot;: 465, &quot;String_Score_Combined&quot;: 563}"/>
  </edge>
  <edge label="819260 (pp) 821382" source="139" target="251">
    <att type="string" name="canonicalName" value="819260 (pp) 821382"/>
    <att type="string" name="interaction" value="pp"/>
    <att type="int" name="SCORE" value="333"/>
    <att type="string" name="support" value="{&quot;StringDB&quot;: &quot;physical&quot;, &quot;StringEvidence&quot;: &quot;experiments:0.304&quot;, &quot;String_Score_Physical&quot;: 333, &quot;String_Score_Combined&quot;: 333}"/>
  </edge>
  <edge label="819260 (pp) 821419" source="139" target="252">
    <att type="string" name="canonicalName" value="819260 (pp) 821419"/>
    <att type="string" name="interaction" value="pp"/>
    <att type="int" name="SCORE" value="709"/>
    <att type="string" name="support" value="{&quot;StringDB&quot;: &quot;physical&quot;, &quot;StringEvidence&quot;: &quot;experiments:0.697,textmining:0.237&quot;, &quot;String_Score_Physical&quot;: 709, &quot;String_Score_Combined&quot;: 777}"/>
  </edge>
  <edge label="819260 (pp) 821614" source="139" target="265">
    <att type="string" name="canonicalName" value="819260 (pp) 821614"/>
    <att type="string" name="interaction" value="pp"/>
    <att type="int" name="SCORE" value="325"/>
    <att type="string" name="support" value="{&quot;StringDB&quot;: &quot;physical&quot;, &quot;StringEvidence&quot;: &quot;experiments:0.297&quot;, &quot;String_Score_Physical&quot;: 325, &quot;String_Score_Combined&quot;: 325}"/>
  </edge>
  <edge label="819260 (pp) 821920" source="139" target="278">
    <att type="string" name="canonicalName" value="819260 (pp) 821920"/>
    <att type="string" name="interaction" value="pp"/>
    <att type="int" name="SCORE" value="585"/>
    <att type="string" name="support" value="{&quot;StringDB&quot;: &quot;physical&quot;, &quot;StringEvidence&quot;: &quot;experiments:0.567,coexpression:0.162&quot;, &quot;String_Score_Physical&quot;: 585, &quot;String_Score_Combined&quot;: 652}"/>
  </edge>
  <edge label="819260 (pp) 822081" source="139" target="292">
    <att type="string" name="canonicalName" value="819260 (pp) 822081"/>
    <att type="string" name="interaction" value="pp"/>
    <att type="int" name="SCORE" value="265"/>
    <att type="string" name="support" value="{&quot;StringDB&quot;: &quot;physical&quot;, &quot;StringEvidence&quot;: &quot;experiments:0.234,coexpression:0.115&quot;, &quot;String_Score_Physical&quot;: 265, &quot;String_Score_Combined&quot;: 349}"/>
  </edge>
  <edge label="819260 (pp) 822273" source="139" target="298">
    <att type="string" name="canonicalName" value="819260 (pp) 822273"/>
    <att type="string" name="interaction" value="pp"/>
    <att type="int" name="SCORE" value="306"/>
    <att type="string" name="support" value="{&quot;StringDB&quot;: &quot;physical&quot;, &quot;StringEvidence&quot;: &quot;experiments:0.276,textmining:0.005&quot;, &quot;String_Score_Physical&quot;: 306, &quot;String_Score_Combined&quot;: 309}"/>
  </edge>
  <edge label="819260 (pp) 822354" source="139" target="300">
    <att type="string" name="canonicalName" value="819260 (pp) 822354"/>
    <att type="string" name="interaction" value="pp"/>
    <att type="int" name="SCORE" value="465"/>
    <att type="string" name="support" value="{&quot;StringDB&quot;: &quot;physical&quot;, &quot;StringEvidence&quot;: &quot;experiments:0.443,coexpression:0.010&quot;, &quot;String_Score_Physical&quot;: 465, &quot;String_Score_Combined&quot;: 471}"/>
  </edge>
  <edge label="819260 (pp) 822364" source="139" target="302">
    <att type="string" name="canonicalName" value="819260 (pp) 822364"/>
    <att type="string" name="interaction" value="pp"/>
    <att type="int" name="SCORE" value="204"/>
    <att type="string" name="support" value="{&quot;StringDB&quot;: &quot;physical&quot;, &quot;StringEvidence&quot;: &quot;experiments:0.170,coexpression:0.017&quot;, &quot;String_Score_Physical&quot;: 204, &quot;String_Score_Combined&quot;: 217}"/>
  </edge>
  <edge label="819260 (pp) 823726" source="139" target="318">
    <att type="string" name="canonicalName" value="819260 (pp) 823726"/>
    <att type="string" name="interaction" value="pp"/>
    <att type="int" name="SCORE" value="591"/>
    <att type="string" name="support" value="{&quot;StringDB&quot;: &quot;physical&quot;, &quot;StringEvidence&quot;: &quot;experiments:0.574&quot;, &quot;String_Score_Physical&quot;: 591, &quot;String_Score_Combined&quot;: 591}"/>
  </edge>
  <edge label="819260 (pp) 823741" source="139" target="319">
    <att type="string" name="canonicalName" value="819260 (pp) 823741"/>
    <att type="string" name="interaction" value="pp"/>
    <att type="int" name="SCORE" value="315"/>
    <att type="string" name="support" value="{&quot;StringDB&quot;: &quot;physical&quot;, &quot;StringEvidence&quot;: &quot;experiments:0.286,textmining:0.019,coexpression:0.006&quot;, &quot;String_Score_Physical&quot;: 315, &quot;String_Score_Combined&quot;: 332}"/>
  </edge>
  <edge label="819260 (pp) 823891" source="139" target="324">
    <att type="string" name="canonicalName" value="819260 (pp) 823891"/>
    <att type="string" name="interaction" value="pp"/>
    <att type="int" name="SCORE" value="436"/>
    <att type="string" name="support" value="{&quot;StringDB&quot;: &quot;physical&quot;, &quot;StringEvidence&quot;: &quot;experiments:0.412,coexpression:0.158,textmining:0.032&quot;, &quot;String_Score_Physical&quot;: 436, &quot;String_Score_Combined&quot;: 540}"/>
  </edge>
  <edge label="819260 (pp) 824290" source="139" target="337">
    <att type="string" name="canonicalName" value="819260 (pp) 824290"/>
    <att type="string" name="interaction" value="pp"/>
    <att type="int" name="SCORE" value="272"/>
    <att type="string" name="support" value="{&quot;StringDB&quot;: &quot;physical&quot;, &quot;StringEvidence&quot;: &quot;experiments:0.241,textmining:0.029&quot;, &quot;String_Score_Physical&quot;: 272, &quot;String_Score_Combined&quot;: 293}"/>
  </edge>
  <edge label="819260 (pp) 824446" source="139" target="346">
    <att type="string" name="canonicalName" value="819260 (pp) 824446"/>
    <att type="string" name="interaction" value="pp"/>
    <att type="int" name="SCORE" value="319"/>
    <att type="string" name="support" value="{&quot;StringDB&quot;: &quot;physical&quot;, &quot;StringEvidence&quot;: &quot;experiments:0.291,coexpression:0.152&quot;, &quot;String_Score_Physical&quot;: 319, &quot;String_Score_Combined&quot;: 423}"/>
  </edge>
  <edge label="819260 (pp) 824475" source="139" target="347">
    <att type="string" name="canonicalName" value="819260 (pp) 824475"/>
    <att type="string" name="interaction" value="pp"/>
    <att type="int" name="SCORE" value="473"/>
    <att type="string" name="support" value="{&quot;StringDB&quot;: &quot;physical&quot;, &quot;StringEvidence&quot;: &quot;experiments:0.450,coexpression:0.042,textmining:0.042&quot;, &quot;String_Score_Physical&quot;: 473, &quot;String_Score_Combined&quot;: 516}"/>
  </edge>
  <edge label="819260 (pp) 824541" source="139" target="350">
    <att type="string" name="canonicalName" value="819260 (pp) 824541"/>
    <att type="string" name="interaction" value="pp"/>
    <att type="int" name="SCORE" value="527"/>
    <att type="string" name="support" value="{&quot;StringDB&quot;: &quot;physical&quot;, &quot;StringEvidence&quot;: &quot;experiments:0.507,coexpression:0.144,textmining:0.006&quot;, &quot;String_Score_Physical&quot;: 527, &quot;String_Score_Combined&quot;: 597}"/>
  </edge>
  <edge label="819260 (pp) 824896" source="139" target="364">
    <att type="string" name="canonicalName" value="819260 (pp) 824896"/>
    <att type="string" name="interaction" value="pp"/>
    <att type="int" name="SCORE" value="264"/>
    <att type="string" name="support" value="{&quot;StringDB&quot;: &quot;physical&quot;, &quot;StringEvidence&quot;: &quot;experiments:0.233,coexpression:0.007,textmining:0.003&quot;, &quot;String_Score_Physical&quot;: 264, &quot;String_Score_Combined&quot;: 271}"/>
  </edge>
  <edge label="819260 (pp) 824950" source="139" target="366">
    <att type="string" name="canonicalName" value="819260 (pp) 824950"/>
    <att type="string" name="interaction" value="pp"/>
    <att type="int" name="SCORE" value="275"/>
    <att type="string" name="support" value="{&quot;StringDB&quot;: &quot;physical&quot;, &quot;StringEvidence&quot;: &quot;experiments:0.244&quot;, &quot;String_Score_Physical&quot;: 275, &quot;String_Score_Combined&quot;: 275}"/>
  </edge>
  <edge label="819260 (pp) 825648" source="139" target="388">
    <att type="string" name="canonicalName" value="819260 (pp) 825648"/>
    <att type="string" name="interaction" value="pp"/>
    <att type="int" name="SCORE" value="250"/>
    <att type="string" name="support" value="{&quot;StringDB&quot;: &quot;physical&quot;, &quot;StringEvidence&quot;: &quot;experiments:0.218,coexpression:0.046,textmining:0.032&quot;, &quot;String_Score_Physical&quot;: 250, &quot;String_Score_Combined&quot;: 307}"/>
  </edge>
  <edge label="819260 (pp) 826637" source="139" target="408">
    <att type="string" name="canonicalName" value="819260 (pp) 826637"/>
    <att type="string" name="interaction" value="pp"/>
    <att type="int" name="SCORE" value="469"/>
    <att type="string" name="support" value="{&quot;StringDB&quot;: &quot;physical&quot;, &quot;StringEvidence&quot;: &quot;experiments:0.446,coexpression:0.139,textmining:0.005&quot;, &quot;String_Score_Physical&quot;: 469, &quot;String_Score_Combined&quot;: 545}"/>
  </edge>
  <edge label="819260 (pp) 826746" source="139" target="411">
    <att type="string" name="canonicalName" value="819260 (pp) 826746"/>
    <att type="string" name="interaction" value="pp"/>
    <att type="int" name="SCORE" value="307"/>
    <att type="string" name="support" value="{&quot;StringDB&quot;: &quot;physical&quot;, &quot;StringEvidence&quot;: &quot;experiments:0.277&quot;, &quot;String_Score_Physical&quot;: 307, &quot;String_Score_Combined&quot;: 307}"/>
  </edge>
  <edge label="819260 (pp) 826793" source="139" target="413">
    <att type="string" name="canonicalName" value="819260 (pp) 826793"/>
    <att type="string" name="interaction" value="pp"/>
    <att type="int" name="SCORE" value="451"/>
    <att type="string" name="support" value="{&quot;StringDB&quot;: &quot;physical&quot;, &quot;StringEvidence&quot;: &quot;experiments:0.428,coexpression:0.040&quot;, &quot;String_Score_Physical&quot;: 451, &quot;String_Score_Combined&quot;: 473}"/>
  </edge>
  <edge label="819260 (pp) 827466" source="139" target="436">
    <att type="string" name="canonicalName" value="819260 (pp) 827466"/>
    <att type="string" name="interaction" value="pp"/>
    <att type="int" name="SCORE" value="701"/>
    <att type="string" name="support" value="{&quot;StringDB&quot;: &quot;physical&quot;, &quot;StringEvidence&quot;: &quot;experiments:0.688,textmining:0.238&quot;, &quot;String_Score_Physical&quot;: 701, &quot;String_Score_Combined&quot;: 772}"/>
  </edge>
  <edge label="819260 (pp) 827640" source="139" target="443">
    <att type="string" name="canonicalName" value="819260 (pp) 827640"/>
    <att type="string" name="interaction" value="pp"/>
    <att type="int" name="SCORE" value="228"/>
    <att type="string" name="support" value="{&quot;StringDB&quot;: &quot;physical&quot;, &quot;StringEvidence&quot;: &quot;experiments:0.196&quot;, &quot;String_Score_Physical&quot;: 228, &quot;String_Score_Combined&quot;: 228}"/>
  </edge>
  <edge label="819260 (pp) 828004" source="139" target="453">
    <att type="string" name="canonicalName" value="819260 (pp) 828004"/>
    <att type="string" name="interaction" value="pp"/>
    <att type="int" name="SCORE" value="196"/>
    <att type="string" name="support" value="{&quot;StringDB&quot;: &quot;physical&quot;, &quot;StringEvidence&quot;: &quot;experiments:0.162,coexpression:0.097&quot;, &quot;String_Score_Physical&quot;: 196, &quot;String_Score_Combined&quot;: 273}"/>
  </edge>
  <edge label="819260 (pp) 828571" source="139" target="475">
    <att type="string" name="canonicalName" value="819260 (pp) 828571"/>
    <att type="string" name="interaction" value="pp"/>
    <att type="int" name="SCORE" value="827"/>
    <att type="string" name="support" value="{&quot;StringDB&quot;: &quot;physical&quot;, &quot;StringEvidence&quot;: &quot;experiments:0.820,textmining:0.028&quot;, &quot;String_Score_Physical&quot;: 827, &quot;String_Score_Combined&quot;: 831}"/>
  </edge>
  <edge label="819260 (pp) 828660" source="139" target="482">
    <att type="string" name="canonicalName" value="819260 (pp) 828660"/>
    <att type="string" name="interaction" value="pp"/>
    <att type="int" name="SCORE" value="256"/>
    <att type="string" name="support" value="{&quot;StringDB&quot;: &quot;physical&quot;, &quot;StringEvidence&quot;: &quot;experiments:0.225,coexpression:0.008&quot;, &quot;String_Score_Physical&quot;: 256, &quot;String_Score_Combined&quot;: 263}"/>
  </edge>
  <edge label="819260 (pp) 828729" source="139" target="483">
    <att type="string" name="canonicalName" value="819260 (pp) 828729"/>
    <att type="string" name="interaction" value="pp"/>
    <att type="int" name="SCORE" value="495"/>
    <att type="string" name="support" value="{&quot;StringDB&quot;: &quot;physical&quot;, &quot;StringEvidence&quot;: &quot;experiments:0.473,coexpression:0.160&quot;, &quot;String_Score_Physical&quot;: 495, &quot;String_Score_Combined&quot;: 575}"/>
  </edge>
  <edge label="819260 (pp) 828831" source="139" target="487">
    <att type="string" name="canonicalName" value="819260 (pp) 828831"/>
    <att type="string" name="interaction" value="pp"/>
    <att type="int" name="SCORE" value="325"/>
    <att type="string" name="support" value="{&quot;StringDB&quot;: &quot;physical&quot;, &quot;StringEvidence&quot;: &quot;experiments:0.297&quot;, &quot;String_Score_Physical&quot;: 325, &quot;String_Score_Combined&quot;: 325}"/>
  </edge>
  <edge label="819260 (pp) 828951" source="139" target="490">
    <att type="string" name="canonicalName" value="819260 (pp) 828951"/>
    <att type="string" name="interaction" value="pp"/>
    <att type="int" name="SCORE" value="269"/>
    <att type="string" name="support" value="{&quot;StringDB&quot;: &quot;physical&quot;, &quot;StringEvidence&quot;: &quot;experiments:0.238,coexpression:0.123&quot;, &quot;String_Score_Physical&quot;: 269, &quot;String_Score_Combined&quot;: 358}"/>
  </edge>
  <edge label="819260 (pp) 829462" source="139" target="518">
    <att type="string" name="canonicalName" value="819260 (pp) 829462"/>
    <att type="string" name="interaction" value="pp"/>
    <att type="int" name="SCORE" value="239"/>
    <att type="string" name="support" value="{&quot;StringDB&quot;: &quot;physical&quot;, &quot;StringEvidence&quot;: &quot;experiments:0.208,coexpression:0.053,textmining:0.031&quot;, &quot;String_Score_Physical&quot;: 239, &quot;String_Score_Combined&quot;: 302}"/>
  </edge>
  <edge label="819260 (pp) 829770" source="139" target="541">
    <att type="string" name="canonicalName" value="819260 (pp) 829770"/>
    <att type="string" name="interaction" value="pp"/>
    <att type="int" name="SCORE" value="470"/>
    <att type="string" name="support" value="{&quot;StringDB&quot;: &quot;physical&quot;, &quot;StringEvidence&quot;: &quot;experiments:0.447,coexpression:0.135&quot;, &quot;String_Score_Physical&quot;: 470, &quot;String_Score_Combined&quot;: 541}"/>
  </edge>
  <edge label="819260 (pp) 830164" source="139" target="559">
    <att type="string" name="canonicalName" value="819260 (pp) 830164"/>
    <att type="string" name="interaction" value="pp"/>
    <att type="int" name="SCORE" value="303"/>
    <att type="string" name="support" value="{&quot;StringDB&quot;: &quot;physical&quot;, &quot;StringEvidence&quot;: &quot;experiments:0.273,coexpression:0.042,textmining:0.032&quot;, &quot;String_Score_Physical&quot;: 303, &quot;String_Score_Combined&quot;: 353}"/>
  </edge>
  <edge label="819260 (pp) 830165" source="139" target="560">
    <att type="string" name="canonicalName" value="819260 (pp) 830165"/>
    <att type="string" name="interaction" value="pp"/>
    <att type="int" name="SCORE" value="303"/>
    <att type="string" name="support" value="{&quot;StringDB&quot;: &quot;physical&quot;, &quot;StringEvidence&quot;: &quot;experiments:0.273,coexpression:0.042,textmining:0.032&quot;, &quot;String_Score_Physical&quot;: 303, &quot;String_Score_Combined&quot;: 353}"/>
  </edge>
  <edge label="819260 (pp) 830463" source="139" target="569">
    <att type="string" name="canonicalName" value="819260 (pp) 830463"/>
    <att type="string" name="interaction" value="pp"/>
    <att type="int" name="SCORE" value="586"/>
    <att type="string" name="support" value="{&quot;StringDB&quot;: &quot;physical&quot;, &quot;StringEvidence&quot;: &quot;experiments:0.568,coexpression:0.029,textmining:0.013&quot;, &quot;String_Score_Physical&quot;: 586, &quot;String_Score_Combined&quot;: 603}"/>
  </edge>
  <edge label="819260 (pp) 830524" source="139" target="571">
    <att type="string" name="canonicalName" value="819260 (pp) 830524"/>
    <att type="string" name="interaction" value="pp"/>
    <att type="int" name="SCORE" value="325"/>
    <att type="string" name="support" value="{&quot;StringDB&quot;: &quot;physical&quot;, &quot;StringEvidence&quot;: &quot;experiments:0.296,coexpression:0.137,textmining:0.004&quot;, &quot;String_Score_Physical&quot;: 325, &quot;String_Score_Combined&quot;: 419}"/>
  </edge>
  <edge label="819260 (pp) 830810" source="139" target="590">
    <att type="string" name="canonicalName" value="819260 (pp) 830810"/>
    <att type="string" name="interaction" value="pp"/>
    <att type="int" name="SCORE" value="319"/>
    <att type="string" name="support" value="{&quot;StringDB&quot;: &quot;physical&quot;, &quot;StringEvidence&quot;: &quot;experiments:0.290,coexpression:0.133&quot;, &quot;String_Score_Physical&quot;: 319, &quot;String_Score_Combined&quot;: 409}"/>
  </edge>
  <edge label="819260 (pp) 830900" source="139" target="598">
    <att type="string" name="canonicalName" value="819260 (pp) 830900"/>
    <att type="string" name="interaction" value="pp"/>
    <att type="int" name="SCORE" value="545"/>
    <att type="string" name="support" value="{&quot;StringDB&quot;: &quot;physical&quot;, &quot;StringEvidence&quot;: &quot;experiments:0.526,coexpression:0.162&quot;, &quot;String_Score_Physical&quot;: 545, &quot;String_Score_Combined&quot;: 618}"/>
  </edge>
  <edge label="819260 (pp) 830904" source="139" target="599">
    <att type="string" name="canonicalName" value="819260 (pp) 830904"/>
    <att type="string" name="interaction" value="pp"/>
    <att type="int" name="SCORE" value="303"/>
    <att type="string" name="support" value="{&quot;StringDB&quot;: &quot;physical&quot;, &quot;StringEvidence&quot;: &quot;experiments:0.273,coexpression:0.042,textmining:0.032&quot;, &quot;String_Score_Physical&quot;: 303, &quot;String_Score_Combined&quot;: 353}"/>
  </edge>
  <edge label="819260 (pp) 831405" source="139" target="624">
    <att type="string" name="canonicalName" value="819260 (pp) 831405"/>
    <att type="string" name="interaction" value="pp"/>
    <att type="int" name="SCORE" value="526"/>
    <att type="string" name="support" value="{&quot;StringDB&quot;: &quot;physical&quot;, &quot;StringEvidence&quot;: &quot;experiments:0.506,coexpression:0.137,textmining:0.018&quot;, &quot;String_Score_Physical&quot;: 526, &quot;String_Score_Combined&quot;: 598}"/>
  </edge>
  <edge label="819260 (pp) 831692" source="139" target="638">
    <att type="string" name="canonicalName" value="819260 (pp) 831692"/>
    <att type="string" name="interaction" value="pp"/>
    <att type="int" name="SCORE" value="480"/>
    <att type="string" name="support" value="{&quot;StringDB&quot;: &quot;physical&quot;, &quot;StringEvidence&quot;: &quot;experiments:0.458,coexpression:0.157,textmining:0.006&quot;, &quot;String_Score_Physical&quot;: 480, &quot;String_Score_Combined&quot;: 564}"/>
  </edge>
  <edge label="819260 (pp) 831724" source="139" target="639">
    <att type="string" name="canonicalName" value="819260 (pp) 831724"/>
    <att type="string" name="interaction" value="pp"/>
    <att type="int" name="SCORE" value="573"/>
    <att type="string" name="support" value="{&quot;StringDB&quot;: &quot;physical&quot;, &quot;StringEvidence&quot;: &quot;experiments:0.555,coexpression:0.121,textmining:0.013&quot;, &quot;String_Score_Physical&quot;: 573, &quot;String_Score_Combined&quot;: 629}"/>
  </edge>
  <edge label="819260 (pp) 831853" source="139" target="644">
    <att type="string" name="canonicalName" value="819260 (pp) 831853"/>
    <att type="string" name="interaction" value="pp"/>
    <att type="int" name="SCORE" value="269"/>
    <att type="string" name="support" value="{&quot;StringDB&quot;: &quot;physical&quot;, &quot;StringEvidence&quot;: &quot;experiments:0.238,coexpression:0.140&quot;, &quot;String_Score_Physical&quot;: 269, &quot;String_Score_Combined&quot;: 371}"/>
  </edge>
  <edge label="819260 (pp) 831870" source="139" target="645">
    <att type="string" name="canonicalName" value="819260 (pp) 831870"/>
    <att type="string" name="interaction" value="pp"/>
    <att type="int" name="SCORE" value="215"/>
    <att type="string" name="support" value="{&quot;StringDB&quot;: &quot;physical&quot;, &quot;StringEvidence&quot;: &quot;experiments:0.181,coexpression:0.013&quot;, &quot;String_Score_Physical&quot;: 215, &quot;String_Score_Combined&quot;: 224}"/>
  </edge>
  <edge label="819260 (pp) 831956" source="139" target="653">
    <att type="string" name="canonicalName" value="819260 (pp) 831956"/>
    <att type="string" name="interaction" value="pp"/>
    <att type="int" name="SCORE" value="515"/>
    <att type="string" name="support" value="{&quot;StringDB&quot;: &quot;physical&quot;, &quot;StringEvidence&quot;: &quot;experiments:0.494,coexpression:0.140&quot;, &quot;String_Score_Physical&quot;: 515, &quot;String_Score_Combined&quot;: 582}"/>
  </edge>
  <edge label="819260 (pp) 832171" source="139" target="665">
    <att type="string" name="canonicalName" value="819260 (pp) 832171"/>
    <att type="string" name="interaction" value="pp"/>
    <att type="int" name="SCORE" value="201"/>
    <att type="string" name="support" value="{&quot;StringDB&quot;: &quot;physical&quot;, &quot;StringEvidence&quot;: &quot;experiments:0.167,coexpression:0.001&quot;, &quot;String_Score_Physical&quot;: 201, &quot;String_Score_Combined&quot;: 201}"/>
  </edge>
  <edge label="819260 (pp) 832305" source="139" target="675">
    <att type="string" name="canonicalName" value="819260 (pp) 832305"/>
    <att type="string" name="interaction" value="pp"/>
    <att type="int" name="SCORE" value="523"/>
    <att type="string" name="support" value="{&quot;StringDB&quot;: &quot;physical&quot;, &quot;StringEvidence&quot;: &quot;experiments:0.503,coexpression:0.123,textmining:0.006&quot;, &quot;String_Score_Physical&quot;: 523, &quot;String_Score_Combined&quot;: 584}"/>
  </edge>
  <edge label="819260 (pp) 832352" source="139" target="676">
    <att type="string" name="canonicalName" value="819260 (pp) 832352"/>
    <att type="string" name="interaction" value="pp"/>
    <att type="int" name="SCORE" value="315"/>
    <att type="string" name="support" value="{&quot;StringDB&quot;: &quot;physical&quot;, &quot;StringEvidence&quot;: &quot;experiments:0.286,textmining:0.019,coexpression:0.006&quot;, &quot;String_Score_Physical&quot;: 315, &quot;String_Score_Combined&quot;: 332}"/>
  </edge>
  <edge label="819260 (pp) 832417" source="139" target="680">
    <att type="string" name="canonicalName" value="819260 (pp) 832417"/>
    <att type="string" name="interaction" value="pp"/>
    <att type="int" name="SCORE" value="250"/>
    <att type="string" name="support" value="{&quot;StringDB&quot;: &quot;physical&quot;, &quot;StringEvidence&quot;: &quot;experiments:0.218,coexpression:0.017&quot;, &quot;String_Score_Physical&quot;: 250, &quot;String_Score_Combined&quot;: 262}"/>
  </edge>
  <edge label="819260 (pp) 832647" source="139" target="686">
    <att type="string" name="canonicalName" value="819260 (pp) 832647"/>
    <att type="string" name="interaction" value="pp"/>
    <att type="int" name="SCORE" value="222"/>
    <att type="string" name="support" value="{&quot;StringDB&quot;: &quot;physical&quot;, &quot;StringEvidence&quot;: &quot;experiments:0.189,coexpression:0.003&quot;, &quot;String_Score_Physical&quot;: 222, &quot;String_Score_Combined&quot;: 224}"/>
  </edge>
  <edge label="819260 (pp) 832826" source="139" target="693">
    <att type="string" name="canonicalName" value="819260 (pp) 832826"/>
    <att type="string" name="interaction" value="pp"/>
    <att type="int" name="SCORE" value="222"/>
    <att type="string" name="support" value="{&quot;StringDB&quot;: &quot;physical&quot;, &quot;StringEvidence&quot;: &quot;experiments:0.189,coexpression:0.003&quot;, &quot;String_Score_Physical&quot;: 222, &quot;String_Score_Combined&quot;: 224}"/>
  </edge>
  <edge label="819260 (pp) 832832" source="139" target="695">
    <att type="string" name="canonicalName" value="819260 (pp) 832832"/>
    <att type="string" name="interaction" value="pp"/>
    <att type="int" name="SCORE" value="545"/>
    <att type="string" name="support" value="{&quot;StringDB&quot;: &quot;physical&quot;, &quot;StringEvidence&quot;: &quot;experiments:0.526,coexpression:0.161&quot;, &quot;String_Score_Physical&quot;: 545, &quot;String_Score_Combined&quot;: 618}"/>
  </edge>
  <edge label="819260 (pp) 832848" source="139" target="697">
    <att type="string" name="canonicalName" value="819260 (pp) 832848"/>
    <att type="string" name="interaction" value="pp"/>
    <att type="int" name="SCORE" value="468"/>
    <att type="string" name="support" value="{&quot;StringDB&quot;: &quot;physical&quot;, &quot;StringEvidence&quot;: &quot;experiments:0.445,coexpression:0.160&quot;, &quot;String_Score_Physical&quot;: 468, &quot;String_Score_Combined&quot;: 552}"/>
  </edge>
  <edge label="819260 (pp) 833518" source="139" target="707">
    <att type="string" name="canonicalName" value="819260 (pp) 833518"/>
    <att type="string" name="interaction" value="pp"/>
    <att type="int" name="SCORE" value="467"/>
    <att type="string" name="support" value="{&quot;StringDB&quot;: &quot;physical&quot;, &quot;StringEvidence&quot;: &quot;experiments:0.444,coexpression:0.144,textmining:0.023&quot;, &quot;String_Score_Physical&quot;: 467, &quot;String_Score_Combined&quot;: 554}"/>
  </edge>
  <edge label="819260 (pp) 833835" source="139" target="712">
    <att type="string" name="canonicalName" value="819260 (pp) 833835"/>
    <att type="string" name="interaction" value="pp"/>
    <att type="int" name="SCORE" value="465"/>
    <att type="string" name="support" value="{&quot;StringDB&quot;: &quot;physical&quot;, &quot;StringEvidence&quot;: &quot;experiments:0.443,textmining:0.182&quot;, &quot;String_Score_Physical&quot;: 465, &quot;String_Score_Combined&quot;: 563}"/>
  </edge>
  <edge label="819260 (pp) 834663" source="139" target="738">
    <att type="string" name="canonicalName" value="819260 (pp) 834663"/>
    <att type="string" name="interaction" value="pp"/>
    <att type="int" name="SCORE" value="250"/>
    <att type="string" name="support" value="{&quot;StringDB&quot;: &quot;physical&quot;, &quot;StringEvidence&quot;: &quot;experiments:0.218,coexpression:0.044,textmining:0.032&quot;, &quot;String_Score_Physical&quot;: 250, &quot;String_Score_Combined&quot;: 306}"/>
  </edge>
  <edge label="819260 (pp) 834975" source="139" target="757">
    <att type="string" name="canonicalName" value="819260 (pp) 834975"/>
    <att type="string" name="interaction" value="pp"/>
    <att type="int" name="SCORE" value="360"/>
    <att type="string" name="support" value="{&quot;StringDB&quot;: &quot;physical&quot;, &quot;StringEvidence&quot;: &quot;experiments:0.333&quot;, &quot;String_Score_Physical&quot;: 360, &quot;String_Score_Combined&quot;: 360}"/>
  </edge>
  <edge label="819260 (pp) 835114" source="139" target="762">
    <att type="string" name="canonicalName" value="819260 (pp) 835114"/>
    <att type="string" name="interaction" value="pp"/>
    <att type="int" name="SCORE" value="523"/>
    <att type="string" name="support" value="{&quot;StringDB&quot;: &quot;physical&quot;, &quot;StringEvidence&quot;: &quot;experiments:0.503,coexpression:0.053&quot;, &quot;String_Score_Physical&quot;: 523, &quot;String_Score_Combined&quot;: 548}"/>
  </edge>
  <edge label="819260 (pp) 835273" source="139" target="774">
    <att type="string" name="canonicalName" value="819260 (pp) 835273"/>
    <att type="string" name="interaction" value="pp"/>
    <att type="int" name="SCORE" value="208"/>
    <att type="string" name="support" value="{&quot;StringDB&quot;: &quot;physical&quot;, &quot;StringEvidence&quot;: &quot;experiments:0.174,textmining:0.005&quot;, &quot;String_Score_Physical&quot;: 208, &quot;String_Score_Combined&quot;: 212}"/>
  </edge>
  <edge label="819260 (pp) 835553" source="139" target="790">
    <att type="string" name="canonicalName" value="819260 (pp) 835553"/>
    <att type="string" name="interaction" value="pp"/>
    <att type="int" name="SCORE" value="325"/>
    <att type="string" name="support" value="{&quot;StringDB&quot;: &quot;physical&quot;, &quot;StringEvidence&quot;: &quot;experiments:0.297&quot;, &quot;String_Score_Physical&quot;: 325, &quot;String_Score_Combined&quot;: 325}"/>
  </edge>
  <edge label="819260 (pp) 835727" source="139" target="799">
    <att type="string" name="canonicalName" value="819260 (pp) 835727"/>
    <att type="string" name="interaction" value="pp"/>
    <att type="int" name="SCORE" value="231"/>
    <att type="string" name="support" value="{&quot;StringDB&quot;: &quot;physical&quot;, &quot;StringEvidence&quot;: &quot;experiments:0.199,textmining:0.013&quot;, &quot;String_Score_Physical&quot;: 231, &quot;String_Score_Combined&quot;: 241}"/>
  </edge>
  <edge label="819260 (pp) 835777" source="139" target="800">
    <att type="string" name="canonicalName" value="819260 (pp) 835777"/>
    <att type="string" name="interaction" value="pp"/>
    <att type="int" name="SCORE" value="306"/>
    <att type="string" name="support" value="{&quot;StringDB&quot;: &quot;physical&quot;, &quot;StringEvidence&quot;: &quot;experiments:0.276&quot;, &quot;BioGrid&quot;: &quot;physical&quot;, &quot;BioGrid_PubMed&quot;: &quot;21952135&quot;, &quot;BioGrid_Type&quot;: &quot;Two-hybrid&quot;, &quot;String_Score_Physical&quot;: 306, &quot;String_Score_Combined&quot;: 306}"/>
  </edge>
  <edge label="819260 (pp) 835941" source="139" target="805">
    <att type="string" name="canonicalName" value="819260 (pp) 835941"/>
    <att type="string" name="interaction" value="pp"/>
    <att type="int" name="SCORE" value="715"/>
    <att type="string" name="support" value="{&quot;StringDB&quot;: &quot;physical&quot;, &quot;StringEvidence&quot;: &quot;experiments:0.703,coexpression:0.092,textmining:0.013&quot;, &quot;String_Score_Physical&quot;: 715, &quot;String_Score_Combined&quot;: 744}"/>
  </edge>
  <edge label="819260 (pp) 836042" source="139" target="814">
    <att type="string" name="canonicalName" value="819260 (pp) 836042"/>
    <att type="string" name="interaction" value="pp"/>
    <att type="int" name="SCORE" value="545"/>
    <att type="string" name="support" value="{&quot;StringDB&quot;: &quot;physical&quot;, &quot;StringEvidence&quot;: &quot;experiments:0.526,coexpression:0.158,textmining:0.005&quot;, &quot;String_Score_Physical&quot;: 545, &quot;String_Score_Combined&quot;: 619}"/>
  </edge>
  <edge label="819260 (pp) 836048" source="139" target="815">
    <att type="string" name="canonicalName" value="819260 (pp) 836048"/>
    <att type="string" name="interaction" value="pp"/>
    <att type="int" name="SCORE" value="525"/>
    <att type="string" name="support" value="{&quot;StringDB&quot;: &quot;physical&quot;, &quot;StringEvidence&quot;: &quot;experiments:0.505,textmining:0.051,coexpression:0.007&quot;, &quot;String_Score_Physical&quot;: 525, &quot;String_Score_Combined&quot;: 552}"/>
  </edge>
  <edge label="819260 (pp) 836161" source="139" target="821">
    <att type="string" name="canonicalName" value="819260 (pp) 836161"/>
    <att type="string" name="interaction" value="pp"/>
    <att type="int" name="SCORE" value="260"/>
    <att type="string" name="support" value="{&quot;StringDB&quot;: &quot;physical&quot;, &quot;StringEvidence&quot;: &quot;experiments:0.229,textmining:0.013,coexpression:0.007&quot;, &quot;String_Score_Physical&quot;: 260, &quot;String_Score_Combined&quot;: 275}"/>
  </edge>
  <edge label="819260 (pp) 836494" source="139" target="835">
    <att type="string" name="canonicalName" value="819260 (pp) 836494"/>
    <att type="string" name="interaction" value="pp"/>
    <att type="int" name="SCORE" value="229"/>
    <att type="string" name="support" value="{&quot;StringDB&quot;: &quot;physical&quot;, &quot;StringEvidence&quot;: &quot;experiments:0.197&quot;, &quot;String_Score_Physical&quot;: 229, &quot;String_Score_Combined&quot;: 229}"/>
  </edge>
  <edge label="819260 (pp) 836661" source="139" target="848">
    <att type="string" name="canonicalName" value="819260 (pp) 836661"/>
    <att type="string" name="interaction" value="pp"/>
    <att type="int" name="SCORE" value="303"/>
    <att type="string" name="support" value="{&quot;StringDB&quot;: &quot;physical&quot;, &quot;StringEvidence&quot;: &quot;experiments:0.273,coexpression:0.042,textmining:0.032&quot;, &quot;String_Score_Physical&quot;: 303, &quot;String_Score_Combined&quot;: 353}"/>
  </edge>
  <edge label="819260 (pp) 837200" source="139" target="871">
    <att type="string" name="canonicalName" value="819260 (pp) 837200"/>
    <att type="string" name="interaction" value="pp"/>
    <att type="int" name="SCORE" value="187"/>
    <att type="string" name="support" value="{&quot;StringDB&quot;: &quot;physical&quot;, &quot;StringEvidence&quot;: &quot;experiments:0.152&quot;, &quot;String_Score_Physical&quot;: 187, &quot;String_Score_Combined&quot;: 187}"/>
  </edge>
  <edge label="819260 (pp) 837279" source="139" target="876">
    <att type="string" name="canonicalName" value="819260 (pp) 837279"/>
    <att type="string" name="interaction" value="pp"/>
    <att type="int" name="SCORE" value="334"/>
    <att type="string" name="support" value="{&quot;StringDB&quot;: &quot;physical&quot;, &quot;StringEvidence&quot;: &quot;experiments:0.306,coexpression:0.007&quot;, &quot;String_Score_Physical&quot;: 334, &quot;String_Score_Combined&quot;: 338}"/>
  </edge>
  <edge label="819260 (pp) 837297" source="139" target="880">
    <att type="string" name="canonicalName" value="819260 (pp) 837297"/>
    <att type="string" name="interaction" value="pp"/>
    <att type="int" name="SCORE" value="334"/>
    <att type="string" name="support" value="{&quot;StringDB&quot;: &quot;physical&quot;, &quot;StringEvidence&quot;: &quot;experiments:0.306,coexpression:0.007&quot;, &quot;String_Score_Physical&quot;: 334, &quot;String_Score_Combined&quot;: 338}"/>
  </edge>
  <edge label="819260 (pp) 837307" source="139" target="881">
    <att type="string" name="canonicalName" value="819260 (pp) 837307"/>
    <att type="string" name="interaction" value="pp"/>
    <att type="int" name="SCORE" value="260"/>
    <att type="string" name="support" value="{&quot;StringDB&quot;: &quot;physical&quot;, &quot;StringEvidence&quot;: &quot;experiments:0.229,textmining:0.013,coexpression:0.007&quot;, &quot;String_Score_Physical&quot;: 260, &quot;String_Score_Combined&quot;: 275}"/>
  </edge>
  <edge label="819260 (pp) 837309" source="139" target="882">
    <att type="string" name="canonicalName" value="819260 (pp) 837309"/>
    <att type="string" name="interaction" value="pp"/>
    <att type="int" name="SCORE" value="260"/>
    <att type="string" name="support" value="{&quot;StringDB&quot;: &quot;physical&quot;, &quot;StringEvidence&quot;: &quot;experiments:0.229,textmining:0.013,coexpression:0.007&quot;, &quot;String_Score_Physical&quot;: 260, &quot;String_Score_Combined&quot;: 275}"/>
  </edge>
  <edge label="819260 (pp) 837389" source="139" target="886">
    <att type="string" name="canonicalName" value="819260 (pp) 837389"/>
    <att type="string" name="interaction" value="pp"/>
    <att type="int" name="SCORE" value="227"/>
    <att type="string" name="support" value="{&quot;StringDB&quot;: &quot;physical&quot;, &quot;StringEvidence&quot;: &quot;experiments:0.195,coexpression:0.017&quot;, &quot;String_Score_Physical&quot;: 227, &quot;String_Score_Combined&quot;: 240}"/>
  </edge>
  <edge label="819260 (pp) 837486" source="139" target="891">
    <att type="string" name="canonicalName" value="819260 (pp) 837486"/>
    <att type="string" name="interaction" value="pp"/>
    <att type="int" name="SCORE" value="474"/>
    <att type="string" name="support" value="{&quot;StringDB&quot;: &quot;physical&quot;, &quot;StringEvidence&quot;: &quot;experiments:0.452,coexpression:0.157&quot;, &quot;String_Score_Physical&quot;: 474, &quot;String_Score_Combined&quot;: 556}"/>
  </edge>
  <edge label="819260 (pp) 837627" source="139" target="900">
    <att type="string" name="canonicalName" value="819260 (pp) 837627"/>
    <att type="string" name="interaction" value="pp"/>
    <att type="int" name="SCORE" value="256"/>
    <att type="string" name="support" value="{&quot;StringDB&quot;: &quot;physical&quot;, &quot;StringEvidence&quot;: &quot;experiments:0.224,textmining:0.095,coexpression:0.008&quot;, &quot;String_Score_Physical&quot;: 256, &quot;String_Score_Combined&quot;: 332}"/>
  </edge>
  <edge label="819260 (pp) 837801" source="139" target="910">
    <att type="string" name="canonicalName" value="819260 (pp) 837801"/>
    <att type="string" name="interaction" value="pp"/>
    <att type="int" name="SCORE" value="319"/>
    <att type="string" name="support" value="{&quot;StringDB&quot;: &quot;physical&quot;, &quot;StringEvidence&quot;: &quot;experiments:0.291&quot;, &quot;String_Score_Physical&quot;: 319, &quot;String_Score_Combined&quot;: 319}"/>
  </edge>
  <edge label="819260 (pp) 837863" source="139" target="914">
    <att type="string" name="canonicalName" value="819260 (pp) 837863"/>
    <att type="string" name="interaction" value="pp"/>
    <att type="int" name="SCORE" value="268"/>
    <att type="string" name="support" value="{&quot;StringDB&quot;: &quot;physical&quot;, &quot;StringEvidence&quot;: &quot;experiments:0.237,coexpression:0.006&quot;, &quot;String_Score_Physical&quot;: 268, &quot;String_Score_Combined&quot;: 272}"/>
  </edge>
  <edge label="819260 (pp) 837993" source="139" target="916">
    <att type="string" name="canonicalName" value="819260 (pp) 837993"/>
    <att type="string" name="interaction" value="pp"/>
    <att type="int" name="SCORE" value="260"/>
    <att type="string" name="support" value="{&quot;StringDB&quot;: &quot;physical&quot;, &quot;StringEvidence&quot;: &quot;experiments:0.228,coexpression:0.096&quot;, &quot;String_Score_Physical&quot;: 260, &quot;String_Score_Combined&quot;: 330}"/>
  </edge>
  <edge label="819260 (pp) 838388" source="139" target="933">
    <att type="string" name="canonicalName" value="819260 (pp) 838388"/>
    <att type="string" name="interaction" value="pp"/>
    <att type="int" name="SCORE" value="493"/>
    <att type="string" name="support" value="{&quot;StringDB&quot;: &quot;physical&quot;, &quot;StringEvidence&quot;: &quot;experiments:0.472,coexpression:0.129,textmining:0.032&quot;, &quot;String_Score_Physical&quot;: 493, &quot;String_Score_Combined&quot;: 573}"/>
  </edge>
  <edge label="819260 (pp) 838609" source="139" target="943">
    <att type="string" name="canonicalName" value="819260 (pp) 838609"/>
    <att type="string" name="interaction" value="pp"/>
    <att type="int" name="SCORE" value="384"/>
    <att type="string" name="support" value="{&quot;StringDB&quot;: &quot;physical&quot;, &quot;StringEvidence&quot;: &quot;experiments:0.358,coexpression:0.054,textmining:0.040&quot;, &quot;String_Score_Physical&quot;: 384, &quot;String_Score_Combined&quot;: 440}"/>
  </edge>
  <edge label="819260 (pp) 839109" source="139" target="961">
    <att type="string" name="canonicalName" value="819260 (pp) 839109"/>
    <att type="string" name="interaction" value="pp"/>
    <att type="int" name="SCORE" value="265"/>
    <att type="string" name="support" value="{&quot;StringDB&quot;: &quot;physical&quot;, &quot;StringEvidence&quot;: &quot;experiments:0.234,coexpression:0.080,textmining:0.002&quot;, &quot;String_Score_Physical&quot;: 265, &quot;String_Score_Combined&quot;: 325}"/>
  </edge>
  <edge label="819260 (pp) 839226" source="139" target="964">
    <att type="string" name="canonicalName" value="819260 (pp) 839226"/>
    <att type="string" name="interaction" value="pp"/>
    <att type="int" name="SCORE" value="250"/>
    <att type="string" name="support" value="{&quot;StringDB&quot;: &quot;physical&quot;, &quot;StringEvidence&quot;: &quot;textmining:0.303,experiments:0.218,coexpression:0.046&quot;, &quot;String_Score_Physical&quot;: 250, &quot;String_Score_Combined&quot;: 501}"/>
  </edge>
  <edge label="819260 (pp) 839409" source="139" target="971">
    <att type="string" name="canonicalName" value="819260 (pp) 839409"/>
    <att type="string" name="interaction" value="pp"/>
    <att type="int" name="SCORE" value="467"/>
    <att type="string" name="support" value="{&quot;StringDB&quot;: &quot;physical&quot;, &quot;StringEvidence&quot;: &quot;experiments:0.444,coexpression:0.045,textmining:0.030&quot;, &quot;String_Score_Physical&quot;: 467, &quot;String_Score_Combined&quot;: 506}"/>
  </edge>
  <edge label="819260 (pp) 839705" source="139" target="979">
    <att type="string" name="canonicalName" value="819260 (pp) 839705"/>
    <att type="string" name="interaction" value="pp"/>
    <att type="int" name="SCORE" value="715"/>
    <att type="string" name="support" value="{&quot;StringDB&quot;: &quot;physical&quot;, &quot;StringEvidence&quot;: &quot;experiments:0.703,textmining:0.013,coexpression:0.006&quot;, &quot;String_Score_Physical&quot;: 715, &quot;String_Score_Combined&quot;: 720}"/>
  </edge>
  <edge label="819260 (pp) 840211" source="139" target="997">
    <att type="string" name="canonicalName" value="819260 (pp) 840211"/>
    <att type="string" name="interaction" value="pp"/>
    <att type="int" name="SCORE" value="469"/>
    <att type="string" name="support" value="{&quot;StringDB&quot;: &quot;physical&quot;, &quot;StringEvidence&quot;: &quot;experiments:0.446,coexpression:0.139,textmining:0.005&quot;, &quot;String_Score_Physical&quot;: 469, &quot;String_Score_Combined&quot;: 545}"/>
  </edge>
  <edge label="819260 (pp) 841305" source="139" target="1009">
    <att type="string" name="canonicalName" value="819260 (pp) 841305"/>
    <att type="string" name="interaction" value="pp"/>
    <att type="int" name="SCORE" value="526"/>
    <att type="string" name="support" value="{&quot;StringDB&quot;: &quot;physical&quot;, &quot;StringEvidence&quot;: &quot;experiments:0.506,coexpression:0.150&quot;, &quot;String_Score_Physical&quot;: 526, &quot;String_Score_Combined&quot;: 597}"/>
  </edge>
  <edge label="819260 (pp) 841458" source="139" target="1013">
    <att type="string" name="canonicalName" value="819260 (pp) 841458"/>
    <att type="string" name="interaction" value="pp"/>
    <att type="int" name="SCORE" value="201"/>
    <att type="string" name="support" value="{&quot;StringDB&quot;: &quot;physical&quot;, &quot;StringEvidence&quot;: &quot;experiments:0.167,coexpression:0.001&quot;, &quot;String_Score_Physical&quot;: 201, &quot;String_Score_Combined&quot;: 201}"/>
  </edge>
  <edge label="819260 (pp) 841707" source="139" target="1021">
    <att type="string" name="canonicalName" value="819260 (pp) 841707"/>
    <att type="string" name="interaction" value="pp"/>
    <att type="int" name="SCORE" value="232"/>
    <att type="string" name="support" value="{&quot;StringDB&quot;: &quot;physical&quot;, &quot;StringEvidence&quot;: &quot;experiments:0.200,coexpression:0.075&quot;, &quot;String_Score_Physical&quot;: 232, &quot;String_Score_Combined&quot;: 290}"/>
  </edge>
  <edge label="819260 (pp) 841870" source="139" target="1029">
    <att type="string" name="canonicalName" value="819260 (pp) 841870"/>
    <att type="string" name="interaction" value="pp"/>
    <att type="int" name="SCORE" value="269"/>
    <att type="string" name="support" value="{&quot;StringDB&quot;: &quot;physical&quot;, &quot;StringEvidence&quot;: &quot;experiments:0.238,coexpression:0.010&quot;, &quot;String_Score_Physical&quot;: 269, &quot;String_Score_Combined&quot;: 276}"/>
  </edge>
  <edge label="819260 (pp) 841910" source="139" target="1034">
    <att type="string" name="canonicalName" value="819260 (pp) 841910"/>
    <att type="string" name="interaction" value="pp"/>
    <att type="int" name="SCORE" value="325"/>
    <att type="string" name="support" value="{&quot;StringDB&quot;: &quot;physical&quot;, &quot;StringEvidence&quot;: &quot;experiments:0.297&quot;, &quot;String_Score_Physical&quot;: 325, &quot;String_Score_Combined&quot;: 325}"/>
  </edge>
  <edge label="819260 (pp) 842036" source="139" target="1042">
    <att type="string" name="canonicalName" value="819260 (pp) 842036"/>
    <att type="string" name="interaction" value="pp"/>
    <att type="int" name="SCORE" value="586"/>
    <att type="string" name="support" value="{&quot;StringDB&quot;: &quot;physical&quot;, &quot;StringEvidence&quot;: &quot;experiments:0.568,coexpression:0.042,textmining:0.042&quot;, &quot;String_Score_Physical&quot;: 586, &quot;String_Score_Combined&quot;: 619}"/>
  </edge>
  <edge label="819260 (pp) 842728" source="139" target="1075">
    <att type="string" name="canonicalName" value="819260 (pp) 842728"/>
    <att type="string" name="interaction" value="pp"/>
    <att type="int" name="SCORE" value="299"/>
    <att type="string" name="support" value="{&quot;StringDB&quot;: &quot;physical&quot;, &quot;StringEvidence&quot;: &quot;experiments:0.269,textmining:0.032&quot;, &quot;String_Score_Physical&quot;: 299, &quot;String_Score_Combined&quot;: 321}"/>
  </edge>
  <edge label="819260 (pp) 843298" source="139" target="1095">
    <att type="string" name="canonicalName" value="819260 (pp) 843298"/>
    <att type="string" name="interaction" value="pp"/>
    <att type="int" name="SCORE" value="499"/>
    <att type="string" name="support" value="{&quot;StringDB&quot;: &quot;physical&quot;, &quot;StringEvidence&quot;: &quot;experiments:0.478,coexpression:0.132&quot;, &quot;String_Score_Physical&quot;: 499, &quot;String_Score_Combined&quot;: 565}"/>
  </edge>
  <edge label="819260 (pp) 843303" source="139" target="1097">
    <att type="string" name="canonicalName" value="819260 (pp) 843303"/>
    <att type="string" name="interaction" value="pp"/>
    <att type="int" name="SCORE" value="250"/>
    <att type="string" name="support" value="{&quot;StringDB&quot;: &quot;physical&quot;, &quot;StringEvidence&quot;: &quot;experiments:0.218,coexpression:0.046,textmining:0.032&quot;, &quot;String_Score_Physical&quot;: 250, &quot;String_Score_Combined&quot;: 307}"/>
  </edge>
  <edge label="819260 (pp) 843642" source="139" target="1114">
    <att type="string" name="canonicalName" value="819260 (pp) 843642"/>
    <att type="string" name="interaction" value="pp"/>
    <att type="int" name="SCORE" value="476"/>
    <att type="string" name="support" value="{&quot;StringDB&quot;: &quot;physical&quot;, &quot;StringEvidence&quot;: &quot;experiments:0.454,coexpression:0.059,textmining:0.013&quot;, &quot;String_Score_Physical&quot;: 476, &quot;String_Score_Combined&quot;: 513}"/>
  </edge>
  <edge label="819260 (pp) 844015" source="139" target="1133">
    <att type="string" name="canonicalName" value="819260 (pp) 844015"/>
    <att type="string" name="interaction" value="pp"/>
    <att type="int" name="SCORE" value="211"/>
    <att type="string" name="support" value="{&quot;StringDB&quot;: &quot;physical&quot;, &quot;StringEvidence&quot;: &quot;experiments:0.177&quot;, &quot;String_Score_Physical&quot;: 211, &quot;String_Score_Combined&quot;: 211}"/>
  </edge>
  <edge label="819260 (pp) 844129" source="139" target="1140">
    <att type="string" name="canonicalName" value="819260 (pp) 844129"/>
    <att type="string" name="interaction" value="pp"/>
    <att type="int" name="SCORE" value="473"/>
    <att type="string" name="support" value="{&quot;StringDB&quot;: &quot;physical&quot;, &quot;StringEvidence&quot;: &quot;experiments:0.450,coexpression:0.152&quot;, &quot;String_Score_Physical&quot;: 473, &quot;String_Score_Combined&quot;: 553}"/>
  </edge>
  <edge label="819260 (pp) 844765" source="139" target="1163">
    <att type="string" name="canonicalName" value="819260 (pp) 844765"/>
    <att type="string" name="interaction" value="pp"/>
    <att type="int" name="SCORE" value="503"/>
    <att type="string" name="support" value="{&quot;StringDB&quot;: &quot;physical&quot;, &quot;StringEvidence&quot;: &quot;experiments:0.482,coexpression:0.096,textmining:0.032&quot;, &quot;String_Score_Physical&quot;: 503, &quot;String_Score_Combined&quot;: 565}"/>
  </edge>
  <edge label="819263 (pp) 819360" source="140" target="146">
    <att type="string" name="canonicalName" value="819263 (pp) 819360"/>
    <att type="string" name="interaction" value="pp"/>
    <att type="int" name="SCORE" value="307"/>
    <att type="string" name="support" value="{&quot;StringDB&quot;: &quot;physical&quot;, &quot;StringEvidence&quot;: &quot;experiments:0.278,coexpression:0.008&quot;, &quot;String_Score_Physical&quot;: 307, &quot;String_Score_Combined&quot;: 313}"/>
  </edge>
  <edge label="819263 (pp) 820831" source="140" target="220">
    <att type="string" name="canonicalName" value="819263 (pp) 820831"/>
    <att type="string" name="interaction" value="pp"/>
    <att type="int" name="SCORE" value="250"/>
    <att type="string" name="support" value="{&quot;StringDB&quot;: &quot;physical&quot;, &quot;StringEvidence&quot;: &quot;experiments:0.219,coexpression:0.007&quot;, &quot;String_Score_Physical&quot;: 250, &quot;String_Score_Combined&quot;: 256}"/>
  </edge>
  <edge label="819263 (pp) 820841" source="140" target="221">
    <att type="string" name="canonicalName" value="819263 (pp) 820841"/>
    <att type="string" name="interaction" value="pp"/>
    <att type="int" name="SCORE" value="200"/>
    <att type="string" name="support" value="{&quot;StringDB&quot;: &quot;physical&quot;, &quot;StringEvidence&quot;: &quot;textmining:0.459,experiments:0.166,coexpression:0.144&quot;, &quot;String_Score_Physical&quot;: 200, &quot;String_Score_Combined&quot;: 629}"/>
  </edge>
  <edge label="819263 (pp) 820936" source="140" target="230">
    <att type="string" name="canonicalName" value="819263 (pp) 820936"/>
    <att type="string" name="interaction" value="pp"/>
    <att type="int" name="SCORE" value="250"/>
    <att type="string" name="support" value="{&quot;StringDB&quot;: &quot;physical&quot;, &quot;StringEvidence&quot;: &quot;experiments:0.219,coexpression:0.007&quot;, &quot;String_Score_Physical&quot;: 250, &quot;String_Score_Combined&quot;: 256}"/>
  </edge>
  <edge label="819263 (pp) 823849" source="140" target="320">
    <att type="string" name="canonicalName" value="819263 (pp) 823849"/>
    <att type="string" name="interaction" value="pp"/>
    <att type="int" name="SCORE" value="256"/>
    <att type="string" name="support" value="{&quot;StringDB&quot;: &quot;physical&quot;, &quot;StringEvidence&quot;: &quot;experiments:0.225,textmining:0.135,coexpression:0.052&quot;, &quot;String_Score_Physical&quot;: 256, &quot;String_Score_Combined&quot;: 390}"/>
  </edge>
  <edge label="819263 (pp) 827506" source="140" target="439">
    <att type="string" name="canonicalName" value="819263 (pp) 827506"/>
    <att type="string" name="interaction" value="pp"/>
    <att type="int" name="SCORE" value="713"/>
    <att type="string" name="support" value="{&quot;StringDB&quot;: &quot;physical&quot;, &quot;StringEvidence&quot;: &quot;experiments:0.701&quot;, &quot;String_Score_Physical&quot;: 713, &quot;String_Score_Combined&quot;: 713}"/>
  </edge>
  <edge label="819263 (pp) 829390" source="140" target="511">
    <att type="string" name="canonicalName" value="819263 (pp) 829390"/>
    <att type="string" name="interaction" value="pp"/>
    <att type="int" name="SCORE" value="250"/>
    <att type="string" name="support" value="{&quot;StringDB&quot;: &quot;physical&quot;, &quot;StringEvidence&quot;: &quot;experiments:0.219,coexpression:0.044&quot;, &quot;String_Score_Physical&quot;: 250, &quot;String_Score_Combined&quot;: 283}"/>
  </edge>
  <edge label="819263 (pp) 830916" source="140" target="601">
    <att type="string" name="canonicalName" value="819263 (pp) 830916"/>
    <att type="string" name="interaction" value="pp"/>
    <att type="int" name="SCORE" value="766"/>
    <att type="string" name="support" value="{&quot;StringDB&quot;: &quot;physical&quot;, &quot;StringEvidence&quot;: &quot;experiments:0.756,coexpression:0.094&quot;, &quot;String_Score_Physical&quot;: 766, &quot;String_Score_Combined&quot;: 787}"/>
  </edge>
  <edge label="819263 (pp) 831899" source="140" target="649">
    <att type="string" name="canonicalName" value="819263 (pp) 831899"/>
    <att type="string" name="interaction" value="pp"/>
    <att type="int" name="SCORE" value="379"/>
    <att type="string" name="support" value="{&quot;StringDB&quot;: &quot;physical&quot;, &quot;StringEvidence&quot;: &quot;experiments:0.352&quot;, &quot;BioGrid&quot;: &quot;physical&quot;, &quot;BioGrid_PubMed&quot;: &quot;23667124&quot;, &quot;BioGrid_Type&quot;: &quot;Affinity Capture-MS&quot;, &quot;String_Score_Physical&quot;: 379, &quot;String_Score_Combined&quot;: 379}"/>
  </edge>
  <edge label="819263 (pp) 832124" source="140" target="663">
    <att type="string" name="canonicalName" value="819263 (pp) 832124"/>
    <att type="string" name="interaction" value="pp"/>
    <att type="int" name="SCORE" value="514"/>
    <att type="string" name="support" value="{&quot;StringDB&quot;: &quot;physical&quot;, &quot;StringEvidence&quot;: &quot;textmining:0.540,experiments:0.493,coexpression:0.172&quot;, &quot;String_Score_Physical&quot;: 514, &quot;String_Score_Combined&quot;: 814}"/>
  </edge>
  <edge label="819263 (pp) 832761" source="140" target="691">
    <att type="string" name="canonicalName" value="819263 (pp) 832761"/>
    <att type="string" name="interaction" value="pp"/>
    <att type="int" name="SCORE" value="250"/>
    <att type="string" name="support" value="{&quot;StringDB&quot;: &quot;physical&quot;, &quot;StringEvidence&quot;: &quot;experiments:0.219,coexpression:0.007&quot;, &quot;String_Score_Physical&quot;: 250, &quot;String_Score_Combined&quot;: 256}"/>
  </edge>
  <edge label="819263 (pp) 835797" source="140" target="802">
    <att type="string" name="canonicalName" value="819263 (pp) 835797"/>
    <att type="string" name="interaction" value="pp"/>
    <att type="int" name="SCORE" value="267"/>
    <att type="string" name="support" value="{&quot;StringDB&quot;: &quot;physical&quot;, &quot;StringEvidence&quot;: &quot;textmining:0.503,experiments:0.236,coexpression:0.059&quot;, &quot;String_Score_Physical&quot;: 267, &quot;String_Score_Combined&quot;: 657}"/>
  </edge>
  <edge label="819263 (pp) 838144" source="140" target="924">
    <att type="string" name="canonicalName" value="819263 (pp) 838144"/>
    <att type="string" name="interaction" value="pp"/>
    <att type="int" name="SCORE" value="250"/>
    <att type="string" name="support" value="{&quot;StringDB&quot;: &quot;physical&quot;, &quot;StringEvidence&quot;: &quot;experiments:0.219,coexpression:0.007&quot;, &quot;String_Score_Physical&quot;: 250, &quot;String_Score_Combined&quot;: 256}"/>
  </edge>
  <edge label="819263 (pp) 842537" source="140" target="1068">
    <att type="string" name="canonicalName" value="819263 (pp) 842537"/>
    <att type="string" name="interaction" value="pp"/>
    <att type="int" name="SCORE" value="592"/>
    <att type="string" name="support" value="{&quot;StringDB&quot;: &quot;physical&quot;, &quot;StringEvidence&quot;: &quot;experiments:0.575,coexpression:0.077&quot;, &quot;String_Score_Physical&quot;: 592, &quot;String_Score_Combined&quot;: 623}"/>
  </edge>
  <edge label="819282 (pp) 819937" source="141" target="167">
    <att type="string" name="canonicalName" value="819282 (pp) 819937"/>
    <att type="string" name="interaction" value="pp"/>
    <att type="int" name="SCORE" value="213"/>
    <att type="string" name="support" value="{&quot;StringDB&quot;: &quot;physical&quot;, &quot;StringEvidence&quot;: &quot;experiments:0.179,textmining:0.017&quot;, &quot;String_Score_Physical&quot;: 213, &quot;String_Score_Combined&quot;: 226}"/>
  </edge>
  <edge label="819282 (pp) 826898" source="141" target="418">
    <att type="string" name="canonicalName" value="819282 (pp) 826898"/>
    <att type="string" name="interaction" value="pp"/>
    <att type="int" name="SCORE" value="213"/>
    <att type="string" name="support" value="{&quot;StringDB&quot;: &quot;physical&quot;, &quot;StringEvidence&quot;: &quot;experiments:0.179,textmining:0.017&quot;, &quot;String_Score_Physical&quot;: 213, &quot;String_Score_Combined&quot;: 226}"/>
  </edge>
  <edge label="819282 (pp) 827837" source="141" target="447">
    <att type="string" name="canonicalName" value="819282 (pp) 827837"/>
    <att type="string" name="interaction" value="pp"/>
    <att type="int" name="SCORE" value="562"/>
    <att type="string" name="support" value="{&quot;StringDB&quot;: &quot;physical&quot;, &quot;StringEvidence&quot;: &quot;experiments:0.544,textmining:0.006&quot;, &quot;BioGrid&quot;: &quot;physical&quot;, &quot;BioGrid_PubMed&quot;: &quot;25969537&quot;, &quot;BioGrid_Type&quot;: &quot;Affinity Capture-MS&quot;, &quot;String_Score_Physical&quot;: 562, &quot;String_Score_Combined&quot;: 564}"/>
  </edge>
  <edge label="819282 (pp) 828753" source="141" target="485">
    <att type="string" name="canonicalName" value="819282 (pp) 828753"/>
    <att type="string" name="interaction" value="pp"/>
    <att type="int" name="SCORE" value="213"/>
    <att type="string" name="support" value="{&quot;StringDB&quot;: &quot;physical&quot;, &quot;StringEvidence&quot;: &quot;experiments:0.179,textmining:0.017&quot;, &quot;String_Score_Physical&quot;: 213, &quot;String_Score_Combined&quot;: 226}"/>
  </edge>
  <edge label="819282 (pp) 829750" source="141" target="539">
    <att type="string" name="canonicalName" value="819282 (pp) 829750"/>
    <att type="string" name="interaction" value="pp"/>
    <att type="int" name="SCORE" value="266"/>
    <att type="string" name="support" value="{&quot;StringDB&quot;: &quot;physical&quot;, &quot;StringEvidence&quot;: &quot;experiments:0.235&quot;, &quot;String_Score_Physical&quot;: 266, &quot;String_Score_Combined&quot;: 266}"/>
  </edge>
  <edge label="819282 (pp) 834637" source="141" target="735">
    <att type="string" name="canonicalName" value="819282 (pp) 834637"/>
    <att type="string" name="interaction" value="pp"/>
    <att type="int" name="SCORE" value="266"/>
    <att type="string" name="support" value="{&quot;StringDB&quot;: &quot;physical&quot;, &quot;StringEvidence&quot;: &quot;experiments:0.235&quot;, &quot;String_Score_Physical&quot;: 266, &quot;String_Score_Combined&quot;: 266}"/>
  </edge>
  <edge label="819282 (pp) 837785" source="141" target="908">
    <att type="string" name="canonicalName" value="819282 (pp) 837785"/>
    <att type="string" name="interaction" value="pp"/>
    <att type="int" name="SCORE" value="213"/>
    <att type="string" name="support" value="{&quot;StringDB&quot;: &quot;physical&quot;, &quot;StringEvidence&quot;: &quot;experiments:0.179,textmining:0.017&quot;, &quot;String_Score_Physical&quot;: 213, &quot;String_Score_Combined&quot;: 226}"/>
  </edge>
  <edge label="819282 (pp) 837848" source="141" target="913">
    <att type="string" name="canonicalName" value="819282 (pp) 837848"/>
    <att type="string" name="interaction" value="pp"/>
    <att type="int" name="SCORE" value="237"/>
    <att type="string" name="support" value="{&quot;StringDB&quot;: &quot;physical&quot;, &quot;StringEvidence&quot;: &quot;experiments:0.205,textmining:0.009&quot;, &quot;String_Score_Physical&quot;: 237, &quot;String_Score_Combined&quot;: 245}"/>
  </edge>
  <edge label="819282 (pp) 838199" source="141" target="928">
    <att type="string" name="canonicalName" value="819282 (pp) 838199"/>
    <att type="string" name="interaction" value="pp"/>
    <att type="int" name="SCORE" value="237"/>
    <att type="string" name="support" value="{&quot;StringDB&quot;: &quot;physical&quot;, &quot;StringEvidence&quot;: &quot;experiments:0.205,textmining:0.009&quot;, &quot;String_Score_Physical&quot;: 237, &quot;String_Score_Combined&quot;: 245}"/>
  </edge>
  <edge label="819282 (pp) 838434" source="141" target="937">
    <att type="string" name="canonicalName" value="819282 (pp) 838434"/>
    <att type="string" name="interaction" value="pp"/>
    <att type="int" name="SCORE" value="213"/>
    <att type="string" name="support" value="{&quot;StringDB&quot;: &quot;physical&quot;, &quot;StringEvidence&quot;: &quot;experiments:0.179,textmining:0.032&quot;, &quot;String_Score_Physical&quot;: 213, &quot;String_Score_Combined&quot;: 238}"/>
  </edge>
  <edge label="819282 (pp) 840895" source="141" target="999">
    <att type="string" name="canonicalName" value="819282 (pp) 840895"/>
    <att type="string" name="interaction" value="pp"/>
    <att type="int" name="SCORE" value="237"/>
    <att type="string" name="support" value="{&quot;StringDB&quot;: &quot;physical&quot;, &quot;StringEvidence&quot;: &quot;experiments:0.205,textmining:0.009&quot;, &quot;String_Score_Physical&quot;: 237, &quot;String_Score_Combined&quot;: 245}"/>
  </edge>
  <edge label="819282 (pp) 843697" source="141" target="1116">
    <att type="string" name="canonicalName" value="819282 (pp) 843697"/>
    <att type="string" name="interaction" value="pp"/>
    <att type="int" name="SCORE" value="213"/>
    <att type="string" name="support" value="{&quot;StringDB&quot;: &quot;physical&quot;, &quot;StringEvidence&quot;: &quot;experiments:0.179,textmining:0.017&quot;, &quot;String_Score_Physical&quot;: 213, &quot;String_Score_Combined&quot;: 226}"/>
  </edge>
  <edge label="819282 (pp) 844291" source="141" target="1148">
    <att type="string" name="canonicalName" value="819282 (pp) 844291"/>
    <att type="string" name="interaction" value="pp"/>
    <att type="int" name="SCORE" value="237"/>
    <att type="string" name="support" value="{&quot;StringDB&quot;: &quot;physical&quot;, &quot;StringEvidence&quot;: &quot;experiments:0.205,textmining:0.009&quot;, &quot;String_Score_Physical&quot;: 237, &quot;String_Score_Combined&quot;: 245}"/>
  </edge>
  <edge label="819291 (pp) 836111" source="142" target="819">
    <att type="string" name="canonicalName" value="819291 (pp) 836111"/>
    <att type="string" name="interaction" value="pp"/>
    <att type="int" name="SCORE" value="241"/>
    <att type="string" name="support" value="{&quot;StringDB&quot;: &quot;physical&quot;, &quot;StringEvidence&quot;: &quot;experiments:0.210,textmining:0.089&quot;, &quot;String_Score_Physical&quot;: 241, &quot;String_Score_Combined&quot;: 309}"/>
  </edge>
  <edge label="819322 (pp) 827515" source="143" target="440">
    <att type="string" name="canonicalName" value="819322 (pp) 827515"/>
    <att type="string" name="interaction" value="pp"/>
    <att type="int" name="SCORE" value="304"/>
    <att type="string" name="support" value="{&quot;StringDB&quot;: &quot;physical&quot;, &quot;StringEvidence&quot;: &quot;experiments:0.274&quot;, &quot;String_Score_Physical&quot;: 304, &quot;String_Score_Combined&quot;: 304}"/>
  </edge>
  <edge label="819322 (pp) 831899" source="143" target="649">
    <att type="string" name="canonicalName" value="819322 (pp) 831899"/>
    <att type="string" name="interaction" value="pp"/>
    <att type="int" name="SCORE" value="379"/>
    <att type="string" name="support" value="{&quot;StringDB&quot;: &quot;physical&quot;, &quot;StringEvidence&quot;: &quot;experiments:0.352&quot;, &quot;BioGrid&quot;: &quot;physical&quot;, &quot;BioGrid_PubMed&quot;: &quot;23667124&quot;, &quot;BioGrid_Type&quot;: &quot;Affinity Capture-MS&quot;, &quot;String_Score_Physical&quot;: 379, &quot;String_Score_Combined&quot;: 379}"/>
  </edge>
  <edge label="819322 (pp) 838388" source="143" target="933">
    <att type="string" name="canonicalName" value="819322 (pp) 838388"/>
    <att type="string" name="interaction" value="pp"/>
    <att type="int" name="SCORE" value="208"/>
    <att type="string" name="support" value="{&quot;BioGrid&quot;: &quot;physical&quot;, &quot;BioGrid_PubMed&quot;: &quot;31606202&quot;, &quot;BioGrid_Type&quot;: &quot;Two-hybrid&quot;}"/>
  </edge>
  <edge label="819355 (pp) 823891" source="144" target="324">
    <att type="string" name="canonicalName" value="819355 (pp) 823891"/>
    <att type="string" name="interaction" value="pp"/>
    <att type="int" name="SCORE" value="546"/>
    <att type="string" name="support" value="{&quot;StringDB&quot;: &quot;physical&quot;, &quot;StringEvidence&quot;: &quot;experiments:0.527,textmining:0.114,neighborhood:0.102,coexpression:0.074&quot;, &quot;String_Score_Physical&quot;: 546, &quot;String_Score_Combined&quot;: 665}"/>
  </edge>
  <edge label="819355 (pp) 824290" source="144" target="337">
    <att type="string" name="canonicalName" value="819355 (pp) 824290"/>
    <att type="string" name="interaction" value="pp"/>
    <att type="int" name="SCORE" value="509"/>
    <att type="string" name="support" value="{&quot;StringDB&quot;: &quot;physical&quot;, &quot;StringEvidence&quot;: &quot;coexpression:0.905,experiments:0.488&quot;, &quot;String_Score_Physical&quot;: 509, &quot;String_Score_Combined&quot;: 953}"/>
  </edge>
  <edge label="819355 (pp) 830337" source="144" target="562">
    <att type="string" name="canonicalName" value="819355 (pp) 830337"/>
    <att type="string" name="interaction" value="pp"/>
    <att type="int" name="SCORE" value="718"/>
    <att type="string" name="support" value="{&quot;StringDB&quot;: &quot;physical&quot;, &quot;StringEvidence&quot;: &quot;coexpression:0.912,experiments:0.706&quot;, &quot;String_Score_Physical&quot;: 718, &quot;String_Score_Combined&quot;: 975}"/>
  </edge>
  <edge label="819355 (pp) 830810" source="144" target="590">
    <att type="string" name="canonicalName" value="819355 (pp) 830810"/>
    <att type="string" name="interaction" value="pp"/>
    <att type="int" name="SCORE" value="353"/>
    <att type="string" name="support" value="{&quot;StringDB&quot;: &quot;physical&quot;, &quot;StringEvidence&quot;: &quot;experiments:0.326,textmining:0.032,coexpression:0.029,neighborhood:0.011&quot;, &quot;String_Score_Physical&quot;: 353, &quot;String_Score_Combined&quot;: 400}"/>
  </edge>
  <edge label="819355 (pp) 831724" source="144" target="639">
    <att type="string" name="canonicalName" value="819355 (pp) 831724"/>
    <att type="string" name="interaction" value="pp"/>
    <att type="int" name="SCORE" value="474"/>
    <att type="string" name="support" value="{&quot;StringDB&quot;: &quot;physical&quot;, &quot;StringEvidence&quot;: &quot;experiments:0.452,textmining:0.218,neighborhood:0.137,coexpression:0.033&quot;, &quot;String_Score_Physical&quot;: 474, &quot;String_Score_Combined&quot;: 656}"/>
  </edge>
  <edge label="819355 (pp) 833518" source="144" target="707">
    <att type="string" name="canonicalName" value="819355 (pp) 833518"/>
    <att type="string" name="interaction" value="pp"/>
    <att type="int" name="SCORE" value="529"/>
    <att type="string" name="support" value="{&quot;StringDB&quot;: &quot;physical&quot;, &quot;StringEvidence&quot;: &quot;experiments:0.509,textmining:0.237,coexpression:0.092,neighborhood:0.075&quot;, &quot;String_Score_Physical&quot;: 529, &quot;String_Score_Combined&quot;: 697}"/>
  </edge>
  <edge label="819355 (pp) 842684" source="144" target="1072">
    <att type="string" name="canonicalName" value="819355 (pp) 842684"/>
    <att type="string" name="interaction" value="pp"/>
    <att type="int" name="SCORE" value="264"/>
    <att type="string" name="support" value="{&quot;StringDB&quot;: &quot;physical&quot;, &quot;StringEvidence&quot;: &quot;coexpression:0.880,experiments:0.233,textmining:0.058&quot;, &quot;String_Score_Physical&quot;: 264, &quot;String_Score_Combined&quot;: 916}"/>
  </edge>
  <edge label="819355 (pp) 844765" source="144" target="1163">
    <att type="string" name="canonicalName" value="819355 (pp) 844765"/>
    <att type="string" name="interaction" value="pp"/>
    <att type="int" name="SCORE" value="528"/>
    <att type="string" name="support" value="{&quot;StringDB&quot;: &quot;physical&quot;, &quot;StringEvidence&quot;: &quot;experiments:0.508,coexpression:0.331,textmining:0.239&quot;, &quot;String_Score_Physical&quot;: 528, &quot;String_Score_Combined&quot;: 759}"/>
  </edge>
  <edge label="819356 (pp) 837483" source="145" target="890">
    <att type="string" name="canonicalName" value="819356 (pp) 837483"/>
    <att type="string" name="interaction" value="pp"/>
    <att type="int" name="SCORE" value="223"/>
    <att type="string" name="support" value="{&quot;StringDB&quot;: &quot;physical&quot;, &quot;StringEvidence&quot;: &quot;textmining:0.563,experiments:0.190,neighborhood:0.008&quot;, &quot;String_Score_Physical&quot;: 223, &quot;String_Score_Combined&quot;: 663}"/>
  </edge>
  <edge label="819360 (pp) 820335" source="146" target="189">
    <att type="string" name="canonicalName" value="819360 (pp) 820335"/>
    <att type="string" name="interaction" value="pp"/>
    <att type="int" name="SCORE" value="545"/>
    <att type="string" name="support" value="{&quot;StringDB&quot;: &quot;physical&quot;, &quot;StringEvidence&quot;: &quot;experiments:0.526,textmining:0.464,neighborhood:0.018,coexpression:0.001&quot;, &quot;String_Score_Physical&quot;: 545, &quot;String_Score_Combined&quot;: 760}"/>
  </edge>
  <edge label="819360 (pp) 822003" source="146" target="288">
    <att type="string" name="canonicalName" value="819360 (pp) 822003"/>
    <att type="string" name="interaction" value="pp"/>
    <att type="int" name="SCORE" value="246"/>
    <att type="string" name="support" value="{&quot;StringDB&quot;: &quot;physical&quot;, &quot;StringEvidence&quot;: &quot;textmining:0.457,experiments:0.215,coexpression:0.044,neighborhood:0.018&quot;, &quot;String_Score_Physical&quot;: 246, &quot;String_Score_Combined&quot;: 616}"/>
  </edge>
  <edge label="819360 (pp) 827367" source="146" target="432">
    <att type="string" name="canonicalName" value="819360 (pp) 827367"/>
    <att type="string" name="interaction" value="pp"/>
    <att type="int" name="SCORE" value="200"/>
    <att type="string" name="support" value="{&quot;StringDB&quot;: &quot;physical&quot;, &quot;StringEvidence&quot;: &quot;coexpression:0.610,textmining:0.568,experiments:0.166&quot;, &quot;String_Score_Physical&quot;: 200, &quot;String_Score_Combined&quot;: 865}"/>
  </edge>
  <edge label="819360 (pp) 829213" source="146" target="502">
    <att type="string" name="canonicalName" value="819360 (pp) 829213"/>
    <att type="string" name="interaction" value="pp"/>
    <att type="int" name="SCORE" value="246"/>
    <att type="string" name="support" value="{&quot;StringDB&quot;: &quot;physical&quot;, &quot;StringEvidence&quot;: &quot;experiments:0.215&quot;, &quot;String_Score_Physical&quot;: 246, &quot;String_Score_Combined&quot;: 246}"/>
  </edge>
  <edge label="819360 (pp) 832950" source="146" target="702">
    <att type="string" name="canonicalName" value="819360 (pp) 832950"/>
    <att type="string" name="interaction" value="pp"/>
    <att type="int" name="SCORE" value="240"/>
    <att type="string" name="support" value="{&quot;StringDB&quot;: &quot;physical&quot;, &quot;StringEvidence&quot;: &quot;textmining:0.741,coexpression:0.593,experiments:0.209&quot;, &quot;String_Score_Physical&quot;: 240, &quot;String_Score_Combined&quot;: 919}"/>
  </edge>
  <edge label="819360 (pp) 834207" source="146" target="719">
    <att type="string" name="canonicalName" value="819360 (pp) 834207"/>
    <att type="string" name="interaction" value="pp"/>
    <att type="int" name="SCORE" value="240"/>
    <att type="string" name="support" value="{&quot;StringDB&quot;: &quot;physical&quot;, &quot;StringEvidence&quot;: &quot;textmining:0.670,coexpression:0.590,experiments:0.209&quot;, &quot;String_Score_Physical&quot;: 240, &quot;String_Score_Combined&quot;: 897}"/>
  </edge>
  <edge label="819360 (pp) 837429" source="146" target="888">
    <att type="string" name="canonicalName" value="819360 (pp) 837429"/>
    <att type="string" name="interaction" value="pp"/>
    <att type="int" name="SCORE" value="240"/>
    <att type="string" name="support" value="{&quot;StringDB&quot;: &quot;physical&quot;, &quot;StringEvidence&quot;: &quot;textmining:0.612,coexpression:0.296,experiments:0.209&quot;, &quot;String_Score_Physical&quot;: 240, &quot;String_Score_Combined&quot;: 792}"/>
  </edge>
  <edge label="819360 (pp) 842537" source="146" target="1068">
    <att type="string" name="canonicalName" value="819360 (pp) 842537"/>
    <att type="string" name="interaction" value="pp"/>
    <att type="int" name="SCORE" value="197"/>
    <att type="string" name="support" value="{&quot;StringDB&quot;: &quot;physical&quot;, &quot;StringEvidence&quot;: &quot;experiments:0.163,coexpression:0.006&quot;, &quot;String_Score_Physical&quot;: 197, &quot;String_Score_Combined&quot;: 202}"/>
  </edge>
  <edge label="819363 (pp) 820193" source="147" target="181">
    <att type="string" name="canonicalName" value="819363 (pp) 820193"/>
    <att type="string" name="interaction" value="pp"/>
    <att type="int" name="SCORE" value="900"/>
    <att type="string" name="support" value="{&quot;StringDB&quot;: &quot;physical&quot;, &quot;StringEvidence&quot;: &quot;textmining:0.967,database:0.896,coexpression:0.079&quot;, &quot;String_Score_Physical&quot;: 900, &quot;String_Score_Combined&quot;: 920}"/>
  </edge>
  <edge label="819363 (pp) 822195" source="147" target="296">
    <att type="string" name="canonicalName" value="819363 (pp) 822195"/>
    <att type="string" name="interaction" value="pp"/>
    <att type="int" name="SCORE" value="296"/>
    <att type="string" name="support" value="{&quot;StringDB&quot;: &quot;physical&quot;, &quot;StringEvidence&quot;: &quot;textmining:0.338,experiments:0.266,coexpression:0.155&quot;, &quot;String_Score_Physical&quot;: 296, &quot;String_Score_Combined&quot;: 605}"/>
  </edge>
  <edge label="819363 (pp) 827837" source="147" target="447">
    <att type="string" name="canonicalName" value="819363 (pp) 827837"/>
    <att type="string" name="interaction" value="pp"/>
    <att type="int" name="SCORE" value="264"/>
    <att type="string" name="support" value="{&quot;StringDB&quot;: &quot;physical&quot;, &quot;StringEvidence&quot;: &quot;experiments:0.233,textmining:0.072&quot;, &quot;String_Score_Physical&quot;: 264, &quot;String_Score_Combined&quot;: 316}"/>
  </edge>
  <edge label="819363 (pp) 830445" source="147" target="568">
    <att type="string" name="canonicalName" value="819363 (pp) 830445"/>
    <att type="string" name="interaction" value="pp"/>
    <att type="int" name="SCORE" value="497"/>
    <att type="string" name="support" value="{&quot;StringDB&quot;: &quot;physical&quot;, &quot;StringEvidence&quot;: &quot;experiments:0.475,textmining:0.169,coexpression:0.109&quot;, &quot;String_Score_Physical&quot;: 497, &quot;String_Score_Combined&quot;: 627}"/>
  </edge>
  <edge label="819363 (pp) 836391" source="147" target="830">
    <att type="string" name="canonicalName" value="819363 (pp) 836391"/>
    <att type="string" name="interaction" value="pp"/>
    <att type="int" name="SCORE" value="264"/>
    <att type="string" name="support" value="{&quot;StringDB&quot;: &quot;physical&quot;, &quot;StringEvidence&quot;: &quot;experiments:0.233,coexpression:0.137,textmining:0.072&quot;, &quot;String_Score_Physical&quot;: 264, &quot;String_Score_Combined&quot;: 410}"/>
  </edge>
  <edge label="819363 (pp) 842497" source="147" target="1066">
    <att type="string" name="canonicalName" value="819363 (pp) 842497"/>
    <att type="string" name="interaction" value="pp"/>
    <att type="int" name="SCORE" value="900"/>
    <att type="string" name="support" value="{&quot;StringDB&quot;: &quot;physical&quot;, &quot;StringEvidence&quot;: &quot;database:0.896,coexpression:0.025&quot;, &quot;String_Score_Physical&quot;: 900, &quot;String_Score_Combined&quot;: 902}"/>
  </edge>
  <edge label="819373 (pp) 827984" source="148" target="451">
    <att type="string" name="canonicalName" value="819373 (pp) 827984"/>
    <att type="string" name="interaction" value="pp"/>
    <att type="int" name="SCORE" value="252"/>
    <att type="string" name="support" value="{&quot;StringDB&quot;: &quot;physical&quot;, &quot;StringEvidence&quot;: &quot;textmining:0.464,experiments:0.220,coexpression:0.007&quot;, &quot;String_Score_Physical&quot;: 252, &quot;String_Score_Combined&quot;: 602}"/>
  </edge>
  <edge label="819373 (pp) 837280" source="148" target="877">
    <att type="string" name="canonicalName" value="819373 (pp) 837280"/>
    <att type="string" name="interaction" value="pp"/>
    <att type="int" name="SCORE" value="252"/>
    <att type="string" name="support" value="{&quot;StringDB&quot;: &quot;physical&quot;, &quot;StringEvidence&quot;: &quot;textmining:0.464,experiments:0.220,coexpression:0.007&quot;, &quot;String_Score_Physical&quot;: 252, &quot;String_Score_Combined&quot;: 602}"/>
  </edge>
  <edge label="819373 (pp) 837296" source="148" target="879">
    <att type="string" name="canonicalName" value="819373 (pp) 837296"/>
    <att type="string" name="interaction" value="pp"/>
    <att type="int" name="SCORE" value="252"/>
    <att type="string" name="support" value="{&quot;StringDB&quot;: &quot;physical&quot;, &quot;StringEvidence&quot;: &quot;textmining:0.488,experiments:0.220,coexpression:0.007&quot;, &quot;String_Score_Physical&quot;: 252, &quot;String_Score_Combined&quot;: 619}"/>
  </edge>
  <edge label="819373 (pp) 837550" source="148" target="892">
    <att type="string" name="canonicalName" value="819373 (pp) 837550"/>
    <att type="string" name="interaction" value="pp"/>
    <att type="int" name="SCORE" value="252"/>
    <att type="string" name="support" value="{&quot;StringDB&quot;: &quot;physical&quot;, &quot;StringEvidence&quot;: &quot;textmining:0.464,experiments:0.220,coexpression:0.007&quot;, &quot;String_Score_Physical&quot;: 252, &quot;String_Score_Combined&quot;: 602}"/>
  </edge>
  <edge label="819423 (pp) 832950" source="149" target="702">
    <att type="string" name="canonicalName" value="819423 (pp) 832950"/>
    <att type="string" name="interaction" value="pp"/>
    <att type="int" name="SCORE" value="900"/>
    <att type="string" name="support" value="{&quot;StringDB&quot;: &quot;physical&quot;, &quot;StringEvidence&quot;: &quot;database:0.896,textmining:0.030&quot;, &quot;String_Score_Physical&quot;: 900, &quot;String_Score_Combined&quot;: 903}"/>
  </edge>
  <edge label="819423 (pp) 834207" source="149" target="719">
    <att type="string" name="canonicalName" value="819423 (pp) 834207"/>
    <att type="string" name="interaction" value="pp"/>
    <att type="int" name="SCORE" value="900"/>
    <att type="string" name="support" value="{&quot;StringDB&quot;: &quot;physical&quot;, &quot;StringEvidence&quot;: &quot;database:0.896&quot;, &quot;String_Score_Physical&quot;: 900, &quot;String_Score_Combined&quot;: 900}"/>
  </edge>
  <edge label="819423 (pp) 837429" source="149" target="888">
    <att type="string" name="canonicalName" value="819423 (pp) 837429"/>
    <att type="string" name="interaction" value="pp"/>
    <att type="int" name="SCORE" value="900"/>
    <att type="string" name="support" value="{&quot;StringDB&quot;: &quot;physical&quot;, &quot;StringEvidence&quot;: &quot;database:0.896&quot;, &quot;String_Score_Physical&quot;: 900, &quot;String_Score_Combined&quot;: 900}"/>
  </edge>
  <edge label="819423 (pp) 838147" source="149" target="925">
    <att type="string" name="canonicalName" value="819423 (pp) 838147"/>
    <att type="string" name="interaction" value="pp"/>
    <att type="int" name="SCORE" value="900"/>
    <att type="string" name="support" value="{&quot;StringDB&quot;: &quot;physical&quot;, &quot;StringEvidence&quot;: &quot;database:0.896,textmining:0.596&quot;, &quot;String_Score_Physical&quot;: 900, &quot;String_Score_Combined&quot;: 959}"/>
  </edge>
  <edge label="819423 (pp) 841057" source="149" target="1003">
    <att type="string" name="canonicalName" value="819423 (pp) 841057"/>
    <att type="string" name="interaction" value="pp"/>
    <att type="int" name="SCORE" value="900"/>
    <att type="string" name="support" value="{&quot;StringDB&quot;: &quot;physical&quot;, &quot;StringEvidence&quot;: &quot;database:0.896,textmining:0.127&quot;, &quot;String_Score_Physical&quot;: 900, &quot;String_Score_Combined&quot;: 912}"/>
  </edge>
  <edge label="819551 (pp) 824290" source="150" target="337">
    <att type="string" name="canonicalName" value="819551 (pp) 824290"/>
    <att type="string" name="interaction" value="pp"/>
    <att type="int" name="SCORE" value="210"/>
    <att type="string" name="support" value="{&quot;StringDB&quot;: &quot;physical&quot;, &quot;StringEvidence&quot;: &quot;textmining:0.393,experiments:0.176,coexpression:0.016&quot;, &quot;String_Score_Physical&quot;: 210, &quot;String_Score_Combined&quot;: 528}"/>
  </edge>
  <edge label="819551 (pp) 828151" source="150" target="462">
    <att type="string" name="canonicalName" value="819551 (pp) 828151"/>
    <att type="string" name="interaction" value="pp"/>
    <att type="int" name="SCORE" value="904"/>
    <att type="string" name="support" value="{&quot;StringDB&quot;: &quot;physical&quot;, &quot;StringEvidence&quot;: &quot;database:0.896,experiments:0.041,textmining:0.013&quot;, &quot;String_Score_Physical&quot;: 904, &quot;String_Score_Combined&quot;: 905}"/>
  </edge>
  <edge label="819551 (pp) 830164" source="150" target="559">
    <att type="string" name="canonicalName" value="819551 (pp) 830164"/>
    <att type="string" name="interaction" value="pp"/>
    <att type="int" name="SCORE" value="256"/>
    <att type="string" name="support" value="{&quot;StringDB&quot;: &quot;physical&quot;, &quot;StringEvidence&quot;: &quot;experiments:0.224,textmining:0.069&quot;, &quot;String_Score_Physical&quot;: 256, &quot;String_Score_Combined&quot;: 307}"/>
  </edge>
  <edge label="819551 (pp) 830165" source="150" target="560">
    <att type="string" name="canonicalName" value="819551 (pp) 830165"/>
    <att type="string" name="interaction" value="pp"/>
    <att type="int" name="SCORE" value="256"/>
    <att type="string" name="support" value="{&quot;StringDB&quot;: &quot;physical&quot;, &quot;StringEvidence&quot;: &quot;experiments:0.224,textmining:0.069&quot;, &quot;String_Score_Physical&quot;: 256, &quot;String_Score_Combined&quot;: 307}"/>
  </edge>
  <edge label="819551 (pp) 830904" source="150" target="599">
    <att type="string" name="canonicalName" value="819551 (pp) 830904"/>
    <att type="string" name="interaction" value="pp"/>
    <att type="int" name="SCORE" value="256"/>
    <att type="string" name="support" value="{&quot;StringDB&quot;: &quot;physical&quot;, &quot;StringEvidence&quot;: &quot;experiments:0.224,textmining:0.069&quot;, &quot;String_Score_Physical&quot;: 256, &quot;String_Score_Combined&quot;: 307}"/>
  </edge>
  <edge label="819551 (pp) 836117" source="150" target="820">
    <att type="string" name="canonicalName" value="819551 (pp) 836117"/>
    <att type="string" name="interaction" value="pp"/>
    <att type="int" name="SCORE" value="313"/>
    <att type="string" name="support" value="{&quot;StringDB&quot;: &quot;physical&quot;, &quot;StringEvidence&quot;: &quot;experiments:0.285&quot;, &quot;String_Score_Physical&quot;: 313, &quot;String_Score_Combined&quot;: 313}"/>
  </edge>
  <edge label="819551 (pp) 836661" source="150" target="848">
    <att type="string" name="canonicalName" value="819551 (pp) 836661"/>
    <att type="string" name="interaction" value="pp"/>
    <att type="int" name="SCORE" value="256"/>
    <att type="string" name="support" value="{&quot;StringDB&quot;: &quot;physical&quot;, &quot;StringEvidence&quot;: &quot;experiments:0.224,textmining:0.069&quot;, &quot;String_Score_Physical&quot;: 256, &quot;String_Score_Combined&quot;: 307}"/>
  </edge>
  <edge label="819563 (pp) 820447" source="151" target="197">
    <att type="string" name="canonicalName" value="819563 (pp) 820447"/>
    <att type="string" name="interaction" value="pp"/>
    <att type="int" name="SCORE" value="650"/>
    <att type="string" name="support" value="{&quot;StringDB&quot;: &quot;physical&quot;, &quot;StringEvidence&quot;: &quot;database:0.635,coexpression:0.016&quot;, &quot;String_Score_Physical&quot;: 650, &quot;String_Score_Combined&quot;: 655}"/>
  </edge>
  <edge label="819563 (pp) 820619" source="151" target="209">
    <att type="string" name="canonicalName" value="819563 (pp) 820619"/>
    <att type="string" name="interaction" value="pp"/>
    <att type="int" name="SCORE" value="650"/>
    <att type="string" name="support" value="{&quot;StringDB&quot;: &quot;physical&quot;, &quot;StringEvidence&quot;: &quot;database:0.635&quot;, &quot;String_Score_Physical&quot;: 650, &quot;String_Score_Combined&quot;: 650}"/>
  </edge>
  <edge label="819563 (pp) 820954" source="151" target="231">
    <att type="string" name="canonicalName" value="819563 (pp) 820954"/>
    <att type="string" name="interaction" value="pp"/>
    <att type="int" name="SCORE" value="650"/>
    <att type="string" name="support" value="{&quot;StringDB&quot;: &quot;physical&quot;, &quot;StringEvidence&quot;: &quot;database:0.635&quot;, &quot;String_Score_Physical&quot;: 650, &quot;String_Score_Combined&quot;: 650}"/>
  </edge>
  <edge label="819563 (pp) 821801" source="151" target="271">
    <att type="string" name="canonicalName" value="819563 (pp) 821801"/>
    <att type="string" name="interaction" value="pp"/>
    <att type="int" name="SCORE" value="650"/>
    <att type="string" name="support" value="{&quot;StringDB&quot;: &quot;physical&quot;, &quot;StringEvidence&quot;: &quot;database:0.635&quot;, &quot;String_Score_Physical&quot;: 650, &quot;String_Score_Combined&quot;: 650}"/>
  </edge>
  <edge label="819563 (pp) 821870" source="151" target="276">
    <att type="string" name="canonicalName" value="819563 (pp) 821870"/>
    <att type="string" name="interaction" value="pp"/>
    <att type="int" name="SCORE" value="650"/>
    <att type="string" name="support" value="{&quot;StringDB&quot;: &quot;physical&quot;, &quot;StringEvidence&quot;: &quot;database:0.635&quot;, &quot;String_Score_Physical&quot;: 650, &quot;String_Score_Combined&quot;: 650}"/>
  </edge>
  <edge label="819563 (pp) 821937" source="151" target="279">
    <att type="string" name="canonicalName" value="819563 (pp) 821937"/>
    <att type="string" name="interaction" value="pp"/>
    <att type="int" name="SCORE" value="650"/>
    <att type="string" name="support" value="{&quot;StringDB&quot;: &quot;physical&quot;, &quot;StringEvidence&quot;: &quot;database:0.635,coexpression:0.016&quot;, &quot;String_Score_Physical&quot;: 650, &quot;String_Score_Combined&quot;: 655}"/>
  </edge>
  <edge label="819563 (pp) 824077" source="151" target="331">
    <att type="string" name="canonicalName" value="819563 (pp) 824077"/>
    <att type="string" name="interaction" value="pp"/>
    <att type="int" name="SCORE" value="650"/>
    <att type="string" name="support" value="{&quot;StringDB&quot;: &quot;physical&quot;, &quot;StringEvidence&quot;: &quot;database:0.635&quot;, &quot;String_Score_Physical&quot;: 650, &quot;String_Score_Combined&quot;: 650}"/>
  </edge>
  <edge label="819563 (pp) 824557" source="151" target="351">
    <att type="string" name="canonicalName" value="819563 (pp) 824557"/>
    <att type="string" name="interaction" value="pp"/>
    <att type="int" name="SCORE" value="900"/>
    <att type="string" name="support" value="{&quot;StringDB&quot;: &quot;physical&quot;, &quot;StringEvidence&quot;: &quot;database:0.896,textmining:0.008,coexpression:0.005&quot;, &quot;String_Score_Physical&quot;: 900, &quot;String_Score_Combined&quot;: 901}"/>
  </edge>
  <edge label="819563 (pp) 824930" source="151" target="365">
    <att type="string" name="canonicalName" value="819563 (pp) 824930"/>
    <att type="string" name="interaction" value="pp"/>
    <att type="int" name="SCORE" value="900"/>
    <att type="string" name="support" value="{&quot;StringDB&quot;: &quot;physical&quot;, &quot;StringEvidence&quot;: &quot;database:0.896,textmining:0.316,coexpression:0.004&quot;, &quot;String_Score_Physical&quot;: 900, &quot;String_Score_Combined&quot;: 931}"/>
  </edge>
  <edge label="819563 (pp) 826515" source="151" target="405">
    <att type="string" name="canonicalName" value="819563 (pp) 826515"/>
    <att type="string" name="interaction" value="pp"/>
    <att type="int" name="SCORE" value="650"/>
    <att type="string" name="support" value="{&quot;StringDB&quot;: &quot;physical&quot;, &quot;StringEvidence&quot;: &quot;database:0.635,textmining:0.006,coexpression:0.004&quot;, &quot;String_Score_Physical&quot;: 650, &quot;String_Score_Combined&quot;: 653}"/>
  </edge>
  <edge label="819563 (pp) 830853" source="151" target="595">
    <att type="string" name="canonicalName" value="819563 (pp) 830853"/>
    <att type="string" name="interaction" value="pp"/>
    <att type="int" name="SCORE" value="650"/>
    <att type="string" name="support" value="{&quot;StringDB&quot;: &quot;physical&quot;, &quot;StringEvidence&quot;: &quot;database:0.635,textmining:0.014&quot;, &quot;String_Score_Physical&quot;: 650, &quot;String_Score_Combined&quot;: 654}"/>
  </edge>
  <edge label="819563 (pp) 830985" source="151" target="603">
    <att type="string" name="canonicalName" value="819563 (pp) 830985"/>
    <att type="string" name="interaction" value="pp"/>
    <att type="int" name="SCORE" value="650"/>
    <att type="string" name="support" value="{&quot;StringDB&quot;: &quot;physical&quot;, &quot;StringEvidence&quot;: &quot;database:0.635&quot;, &quot;String_Score_Physical&quot;: 650, &quot;String_Score_Combined&quot;: 650}"/>
  </edge>
  <edge label="819563 (pp) 831071" source="151" target="608">
    <att type="string" name="canonicalName" value="819563 (pp) 831071"/>
    <att type="string" name="interaction" value="pp"/>
    <att type="int" name="SCORE" value="198"/>
    <att type="string" name="support" value="{&quot;StringDB&quot;: &quot;physical&quot;, &quot;StringEvidence&quot;: &quot;experiments:0.164,coexpression:0.039&quot;, &quot;String_Score_Physical&quot;: 198, &quot;String_Score_Combined&quot;: 229}"/>
  </edge>
  <edge label="819563 (pp) 831882" source="151" target="646">
    <att type="string" name="canonicalName" value="819563 (pp) 831882"/>
    <att type="string" name="interaction" value="pp"/>
    <att type="int" name="SCORE" value="650"/>
    <att type="string" name="support" value="{&quot;StringDB&quot;: &quot;physical&quot;, &quot;StringEvidence&quot;: &quot;database:0.635&quot;, &quot;String_Score_Physical&quot;: 650, &quot;String_Score_Combined&quot;: 650}"/>
  </edge>
  <edge label="819563 (pp) 831946" source="151" target="652">
    <att type="string" name="canonicalName" value="819563 (pp) 831946"/>
    <att type="string" name="interaction" value="pp"/>
    <att type="int" name="SCORE" value="650"/>
    <att type="string" name="support" value="{&quot;StringDB&quot;: &quot;physical&quot;, &quot;StringEvidence&quot;: &quot;textmining:0.969,database:0.635,coexpression:0.155&quot;, &quot;String_Score_Physical&quot;: 650, &quot;String_Score_Combined&quot;: 709}"/>
  </edge>
  <edge label="819563 (pp) 832710" source="151" target="690">
    <att type="string" name="canonicalName" value="819563 (pp) 832710"/>
    <att type="string" name="interaction" value="pp"/>
    <att type="int" name="SCORE" value="650"/>
    <att type="string" name="support" value="{&quot;StringDB&quot;: &quot;physical&quot;, &quot;StringEvidence&quot;: &quot;database:0.635,textmining:0.065,coexpression:0.020&quot;, &quot;String_Score_Physical&quot;: 650, &quot;String_Score_Combined&quot;: 679}"/>
  </edge>
  <edge label="819563 (pp) 834088" source="151" target="717">
    <att type="string" name="canonicalName" value="819563 (pp) 834088"/>
    <att type="string" name="interaction" value="pp"/>
    <att type="int" name="SCORE" value="650"/>
    <att type="string" name="support" value="{&quot;StringDB&quot;: &quot;physical&quot;, &quot;StringEvidence&quot;: &quot;database:0.635,textmining:0.008,coexpression:0.005&quot;, &quot;String_Score_Physical&quot;: 650, &quot;String_Score_Combined&quot;: 654}"/>
  </edge>
  <edge label="819563 (pp) 834835" source="151" target="748">
    <att type="string" name="canonicalName" value="819563 (pp) 834835"/>
    <att type="string" name="interaction" value="pp"/>
    <att type="int" name="SCORE" value="650"/>
    <att type="string" name="support" value="{&quot;StringDB&quot;: &quot;physical&quot;, &quot;StringEvidence&quot;: &quot;database:0.635,textmining:0.051&quot;, &quot;String_Score_Physical&quot;: 650, &quot;String_Score_Combined&quot;: 667}"/>
  </edge>
  <edge label="819563 (pp) 835269" source="151" target="773">
    <att type="string" name="canonicalName" value="819563 (pp) 835269"/>
    <att type="string" name="interaction" value="pp"/>
    <att type="int" name="SCORE" value="650"/>
    <att type="string" name="support" value="{&quot;StringDB&quot;: &quot;physical&quot;, &quot;StringEvidence&quot;: &quot;database:0.635&quot;, &quot;String_Score_Physical&quot;: 650, &quot;String_Score_Combined&quot;: 650}"/>
  </edge>
  <edge label="819563 (pp) 836063" source="151" target="816">
    <att type="string" name="canonicalName" value="819563 (pp) 836063"/>
    <att type="string" name="interaction" value="pp"/>
    <att type="int" name="SCORE" value="900"/>
    <att type="string" name="support" value="{&quot;StringDB&quot;: &quot;physical&quot;, &quot;StringEvidence&quot;: &quot;database:0.896,textmining:0.515,coexpression:0.006&quot;, &quot;String_Score_Physical&quot;: 900, &quot;String_Score_Combined&quot;: 951}"/>
  </edge>
  <edge label="819563 (pp) 836517" source="151" target="838">
    <att type="string" name="canonicalName" value="819563 (pp) 836517"/>
    <att type="string" name="interaction" value="pp"/>
    <att type="int" name="SCORE" value="650"/>
    <att type="string" name="support" value="{&quot;StringDB&quot;: &quot;physical&quot;, &quot;StringEvidence&quot;: &quot;database:0.635,coexpression:0.016,textmining:0.006&quot;, &quot;String_Score_Physical&quot;: 650, &quot;String_Score_Combined&quot;: 657}"/>
  </edge>
  <edge label="819563 (pp) 839872" source="151" target="984">
    <att type="string" name="canonicalName" value="819563 (pp) 839872"/>
    <att type="string" name="interaction" value="pp"/>
    <att type="int" name="SCORE" value="650"/>
    <att type="string" name="support" value="{&quot;StringDB&quot;: &quot;physical&quot;, &quot;StringEvidence&quot;: &quot;database:0.635,coexpression:0.043&quot;, &quot;String_Score_Physical&quot;: 650, &quot;String_Score_Combined&quot;: 664}"/>
  </edge>
  <edge label="819563 (pp) 843619" source="151" target="1112">
    <att type="string" name="canonicalName" value="819563 (pp) 843619"/>
    <att type="string" name="interaction" value="pp"/>
    <att type="int" name="SCORE" value="650"/>
    <att type="string" name="support" value="{&quot;StringDB&quot;: &quot;physical&quot;, &quot;StringEvidence&quot;: &quot;database:0.635&quot;, &quot;String_Score_Physical&quot;: 650, &quot;String_Score_Combined&quot;: 650}"/>
  </edge>
  <edge label="819563 (pp) 844785" source="151" target="1167">
    <att type="string" name="canonicalName" value="819563 (pp) 844785"/>
    <att type="string" name="interaction" value="pp"/>
    <att type="int" name="SCORE" value="650"/>
    <att type="string" name="support" value="{&quot;StringDB&quot;: &quot;physical&quot;, &quot;StringEvidence&quot;: &quot;database:0.635&quot;, &quot;String_Score_Physical&quot;: 650, &quot;String_Score_Combined&quot;: 650}"/>
  </edge>
  <edge label="819579 (pp) 819660" source="152" target="158">
    <att type="string" name="canonicalName" value="819579 (pp) 819660"/>
    <att type="string" name="interaction" value="pp"/>
    <att type="int" name="SCORE" value="254"/>
    <att type="string" name="support" value="{&quot;StringDB&quot;: &quot;physical&quot;, &quot;StringEvidence&quot;: &quot;experiments:0.223,textmining:0.020,coexpression:0.016,neighborhood:0.004&quot;, &quot;String_Score_Physical&quot;: 254, &quot;String_Score_Combined&quot;: 284}"/>
  </edge>
  <edge label="819579 (pp) 820158" source="152" target="179">
    <att type="string" name="canonicalName" value="819579 (pp) 820158"/>
    <att type="string" name="interaction" value="pp"/>
    <att type="int" name="SCORE" value="461"/>
    <att type="string" name="support" value="{&quot;StringDB&quot;: &quot;physical&quot;, &quot;StringEvidence&quot;: &quot;experiments:0.439&quot;, &quot;String_Score_Physical&quot;: 461, &quot;String_Score_Combined&quot;: 461}"/>
  </edge>
  <edge label="819579 (pp) 826726" source="152" target="410">
    <att type="string" name="canonicalName" value="819579 (pp) 826726"/>
    <att type="string" name="interaction" value="pp"/>
    <att type="int" name="SCORE" value="461"/>
    <att type="string" name="support" value="{&quot;StringDB&quot;: &quot;physical&quot;, &quot;StringEvidence&quot;: &quot;experiments:0.439&quot;, &quot;String_Score_Physical&quot;: 461, &quot;String_Score_Combined&quot;: 461}"/>
  </edge>
  <edge label="819579 (pp) 829392" source="152" target="512">
    <att type="string" name="canonicalName" value="819579 (pp) 829392"/>
    <att type="string" name="interaction" value="pp"/>
    <att type="int" name="SCORE" value="208"/>
    <att type="string" name="support" value="{&quot;BioGrid&quot;: &quot;physical&quot;, &quot;BioGrid_PubMed&quot;: &quot;32612234&quot;, &quot;BioGrid_Type&quot;: &quot;Two-hybrid&quot;}"/>
  </edge>
  <edge label="819579 (pp) 829901" source="152" target="547">
    <att type="string" name="canonicalName" value="819579 (pp) 829901"/>
    <att type="string" name="interaction" value="pp"/>
    <att type="int" name="SCORE" value="254"/>
    <att type="string" name="support" value="{&quot;StringDB&quot;: &quot;physical&quot;, &quot;StringEvidence&quot;: &quot;experiments:0.223,coexpression:0.056,textmining:0.020,neighborhood:0.004&quot;, &quot;String_Score_Physical&quot;: 254, &quot;String_Score_Combined&quot;: 305}"/>
  </edge>
  <edge label="819579 (pp) 830084" source="152" target="556">
    <att type="string" name="canonicalName" value="819579 (pp) 830084"/>
    <att type="string" name="interaction" value="pp"/>
    <att type="int" name="SCORE" value="826"/>
    <att type="string" name="support" value="{&quot;StringDB&quot;: &quot;physical&quot;, &quot;StringEvidence&quot;: &quot;experiments:0.819&quot;, &quot;String_Score_Physical&quot;: 826, &quot;String_Score_Combined&quot;: 826}"/>
  </edge>
  <edge label="819579 (pp) 831926" source="152" target="650">
    <att type="string" name="canonicalName" value="819579 (pp) 831926"/>
    <att type="string" name="interaction" value="pp"/>
    <att type="int" name="SCORE" value="196"/>
    <att type="string" name="support" value="{&quot;StringDB&quot;: &quot;physical&quot;, &quot;StringEvidence&quot;: &quot;textmining:0.621,experiments:0.162,coexpression:0.002&quot;, &quot;String_Score_Physical&quot;: 196, &quot;String_Score_Combined&quot;: 695}"/>
  </edge>
  <edge label="819579 (pp) 837362" source="152" target="884">
    <att type="string" name="canonicalName" value="819579 (pp) 837362"/>
    <att type="string" name="interaction" value="pp"/>
    <att type="int" name="SCORE" value="461"/>
    <att type="string" name="support" value="{&quot;StringDB&quot;: &quot;physical&quot;, &quot;StringEvidence&quot;: &quot;experiments:0.439,coexpression:0.022&quot;, &quot;String_Score_Physical&quot;: 461, &quot;String_Score_Combined&quot;: 473}"/>
  </edge>
  <edge label="819604 (pp) 824376" source="153" target="343">
    <att type="string" name="canonicalName" value="819604 (pp) 824376"/>
    <att type="string" name="interaction" value="pp"/>
    <att type="int" name="SCORE" value="599"/>
    <att type="string" name="support" value="{&quot;StringDB&quot;: &quot;physical&quot;, &quot;StringEvidence&quot;: &quot;experiments:0.582&quot;, &quot;String_Score_Physical&quot;: 599, &quot;String_Score_Combined&quot;: 599}"/>
  </edge>
  <edge label="819605 (pp) 832124" source="154" target="663">
    <att type="string" name="canonicalName" value="819605 (pp) 832124"/>
    <att type="string" name="interaction" value="pp"/>
    <att type="int" name="SCORE" value="510"/>
    <att type="string" name="support" value="{&quot;StringDB&quot;: &quot;physical&quot;, &quot;StringEvidence&quot;: &quot;experiments:0.489,textmining:0.238&quot;, &quot;String_Score_Physical&quot;: 510, &quot;String_Score_Combined&quot;: 626}"/>
  </edge>
  <edge label="819638 (pp) 820335" source="155" target="189">
    <att type="string" name="canonicalName" value="819638 (pp) 820335"/>
    <att type="string" name="interaction" value="pp"/>
    <att type="int" name="SCORE" value="305"/>
    <att type="string" name="support" value="{&quot;StringDB&quot;: &quot;physical&quot;, &quot;StringEvidence&quot;: &quot;textmining:0.570,experiments:0.275&quot;, &quot;String_Score_Physical&quot;: 305, &quot;String_Score_Combined&quot;: 701}"/>
  </edge>
  <edge label="819638 (pp) 821346" source="155" target="248">
    <att type="string" name="canonicalName" value="819638 (pp) 821346"/>
    <att type="string" name="interaction" value="pp"/>
    <att type="int" name="SCORE" value="802"/>
    <att type="string" name="support" value="{&quot;StringDB&quot;: &quot;physical&quot;, &quot;StringEvidence&quot;: &quot;experiments:0.794,coexpression:0.062,textmining:0.018&quot;, &quot;String_Score_Physical&quot;: 802, &quot;String_Score_Combined&quot;: 817}"/>
  </edge>
  <edge label="819638 (pp) 829698" source="155" target="536">
    <att type="string" name="canonicalName" value="819638 (pp) 829698"/>
    <att type="string" name="interaction" value="pp"/>
    <att type="int" name="SCORE" value="210"/>
    <att type="string" name="support" value="{&quot;StringDB&quot;: &quot;physical&quot;, &quot;StringEvidence&quot;: &quot;experiments:0.176,textmining:0.106&quot;, &quot;String_Score_Physical&quot;: 210, &quot;String_Score_Combined&quot;: 294}"/>
  </edge>
  <edge label="819638 (pp) 830463" source="155" target="569">
    <att type="string" name="canonicalName" value="819638 (pp) 830463"/>
    <att type="string" name="interaction" value="pp"/>
    <att type="int" name="SCORE" value="223"/>
    <att type="string" name="support" value="{&quot;StringDB&quot;: &quot;physical&quot;, &quot;StringEvidence&quot;: &quot;coexpression:0.353,experiments:0.190,textmining:0.007&quot;, &quot;String_Score_Physical&quot;: 223, &quot;String_Score_Combined&quot;: 500}"/>
  </edge>
  <edge label="819638 (pp) 835727" source="155" target="799">
    <att type="string" name="canonicalName" value="819638 (pp) 835727"/>
    <att type="string" name="interaction" value="pp"/>
    <att type="int" name="SCORE" value="223"/>
    <att type="string" name="support" value="{&quot;StringDB&quot;: &quot;physical&quot;, &quot;StringEvidence&quot;: &quot;textmining:0.194,experiments:0.190,coexpression:0.091&quot;, &quot;String_Score_Physical&quot;: 223, &quot;String_Score_Combined&quot;: 430}"/>
  </edge>
  <edge label="819647 (pp) 821614" source="156" target="265">
    <att type="string" name="canonicalName" value="819647 (pp) 821614"/>
    <att type="string" name="interaction" value="pp"/>
    <att type="int" name="SCORE" value="470"/>
    <att type="string" name="support" value="{&quot;StringDB&quot;: &quot;physical&quot;, &quot;StringEvidence&quot;: &quot;experiments:0.447,textmining:0.032&quot;, &quot;String_Score_Physical&quot;: 470, &quot;String_Score_Combined&quot;: 487}"/>
  </edge>
  <edge label="819647 (pp) 828831" source="156" target="487">
    <att type="string" name="canonicalName" value="819647 (pp) 828831"/>
    <att type="string" name="interaction" value="pp"/>
    <att type="int" name="SCORE" value="470"/>
    <att type="string" name="support" value="{&quot;StringDB&quot;: &quot;physical&quot;, &quot;StringEvidence&quot;: &quot;experiments:0.447,textmining:0.032&quot;, &quot;String_Score_Physical&quot;: 470, &quot;String_Score_Combined&quot;: 487}"/>
  </edge>
  <edge label="819647 (pp) 830164" source="156" target="559">
    <att type="string" name="canonicalName" value="819647 (pp) 830164"/>
    <att type="string" name="interaction" value="pp"/>
    <att type="int" name="SCORE" value="473"/>
    <att type="string" name="support" value="{&quot;StringDB&quot;: &quot;physical&quot;, &quot;StringEvidence&quot;: &quot;experiments:0.450,textmining:0.214&quot;, &quot;String_Score_Physical&quot;: 473, &quot;String_Score_Combined&quot;: 585}"/>
  </edge>
  <edge label="819647 (pp) 830165" source="156" target="560">
    <att type="string" name="canonicalName" value="819647 (pp) 830165"/>
    <att type="string" name="interaction" value="pp"/>
    <att type="int" name="SCORE" value="473"/>
    <att type="string" name="support" value="{&quot;StringDB&quot;: &quot;physical&quot;, &quot;StringEvidence&quot;: &quot;experiments:0.450,textmining:0.214&quot;, &quot;String_Score_Physical&quot;: 473, &quot;String_Score_Combined&quot;: 585}"/>
  </edge>
  <edge label="819647 (pp) 830904" source="156" target="599">
    <att type="string" name="canonicalName" value="819647 (pp) 830904"/>
    <att type="string" name="interaction" value="pp"/>
    <att type="int" name="SCORE" value="473"/>
    <att type="string" name="support" value="{&quot;StringDB&quot;: &quot;physical&quot;, &quot;StringEvidence&quot;: &quot;experiments:0.450,textmining:0.196&quot;, &quot;String_Score_Physical&quot;: 473, &quot;String_Score_Combined&quot;: 576}"/>
  </edge>
  <edge label="819647 (pp) 831899" source="156" target="649">
    <att type="string" name="canonicalName" value="819647 (pp) 831899"/>
    <att type="string" name="interaction" value="pp"/>
    <att type="int" name="SCORE" value="379"/>
    <att type="string" name="support" value="{&quot;StringDB&quot;: &quot;physical&quot;, &quot;StringEvidence&quot;: &quot;experiments:0.352&quot;, &quot;BioGrid&quot;: &quot;physical&quot;, &quot;BioGrid_PubMed&quot;: &quot;23667124&quot;, &quot;BioGrid_Type&quot;: &quot;Affinity Capture-MS&quot;, &quot;String_Score_Physical&quot;: 379, &quot;String_Score_Combined&quot;: 379}"/>
  </edge>
  <edge label="819647 (pp) 835553" source="156" target="790">
    <att type="string" name="canonicalName" value="819647 (pp) 835553"/>
    <att type="string" name="interaction" value="pp"/>
    <att type="int" name="SCORE" value="470"/>
    <att type="string" name="support" value="{&quot;StringDB&quot;: &quot;physical&quot;, &quot;StringEvidence&quot;: &quot;experiments:0.447,textmining:0.032&quot;, &quot;String_Score_Physical&quot;: 470, &quot;String_Score_Combined&quot;: 487}"/>
  </edge>
  <edge label="819647 (pp) 836661" source="156" target="848">
    <att type="string" name="canonicalName" value="819647 (pp) 836661"/>
    <att type="string" name="interaction" value="pp"/>
    <att type="int" name="SCORE" value="473"/>
    <att type="string" name="support" value="{&quot;StringDB&quot;: &quot;physical&quot;, &quot;StringEvidence&quot;: &quot;experiments:0.450,textmining:0.196&quot;, &quot;String_Score_Physical&quot;: 473, &quot;String_Score_Combined&quot;: 576}"/>
  </edge>
  <edge label="819647 (pp) 837279" source="156" target="876">
    <att type="string" name="canonicalName" value="819647 (pp) 837279"/>
    <att type="string" name="interaction" value="pp"/>
    <att type="int" name="SCORE" value="544"/>
    <att type="string" name="support" value="{&quot;StringDB&quot;: &quot;physical&quot;, &quot;StringEvidence&quot;: &quot;experiments:0.525,textmining:0.039&quot;, &quot;String_Score_Physical&quot;: 544, &quot;String_Score_Combined&quot;: 561}"/>
  </edge>
  <edge label="819647 (pp) 837297" source="156" target="880">
    <att type="string" name="canonicalName" value="819647 (pp) 837297"/>
    <att type="string" name="interaction" value="pp"/>
    <att type="int" name="SCORE" value="544"/>
    <att type="string" name="support" value="{&quot;StringDB&quot;: &quot;physical&quot;, &quot;StringEvidence&quot;: &quot;experiments:0.525,textmining:0.039&quot;, &quot;String_Score_Physical&quot;: 544, &quot;String_Score_Combined&quot;: 561}"/>
  </edge>
  <edge label="819647 (pp) 841707" source="156" target="1021">
    <att type="string" name="canonicalName" value="819647 (pp) 841707"/>
    <att type="string" name="interaction" value="pp"/>
    <att type="int" name="SCORE" value="272"/>
    <att type="string" name="support" value="{&quot;StringDB&quot;: &quot;physical&quot;, &quot;StringEvidence&quot;: &quot;experiments:0.241,textmining:0.239&quot;, &quot;String_Score_Physical&quot;: 272, &quot;String_Score_Combined&quot;: 445}"/>
  </edge>
  <edge label="819647 (pp) 841910" source="156" target="1034">
    <att type="string" name="canonicalName" value="819647 (pp) 841910"/>
    <att type="string" name="interaction" value="pp"/>
    <att type="int" name="SCORE" value="470"/>
    <att type="string" name="support" value="{&quot;StringDB&quot;: &quot;physical&quot;, &quot;StringEvidence&quot;: &quot;experiments:0.447,textmining:0.032&quot;, &quot;String_Score_Physical&quot;: 470, &quot;String_Score_Combined&quot;: 487}"/>
  </edge>
  <edge label="819648 (pp) 829387" source="157" target="510">
    <att type="string" name="canonicalName" value="819648 (pp) 829387"/>
    <att type="string" name="interaction" value="pp"/>
    <att type="int" name="SCORE" value="476"/>
    <att type="string" name="support" value="{&quot;StringDB&quot;: &quot;physical&quot;, &quot;StringEvidence&quot;: &quot;experiments:0.454,neighborhood:0.155,textmining:0.104&quot;, &quot;String_Score_Physical&quot;: 476, &quot;String_Score_Combined&quot;: 603}"/>
  </edge>
  <edge label="819660 (pp) 819772" source="158" target="162">
    <att type="string" name="canonicalName" value="819660 (pp) 819772"/>
    <att type="string" name="interaction" value="pp"/>
    <att type="int" name="SCORE" value="227"/>
    <att type="string" name="support" value="{&quot;StringDB&quot;: &quot;physical&quot;, &quot;StringEvidence&quot;: &quot;experiments:0.195,coexpression:0.054,textmining:0.007&quot;, &quot;String_Score_Physical&quot;: 227, &quot;String_Score_Combined&quot;: 275}"/>
  </edge>
  <edge label="819660 (pp) 819968" source="158" target="168">
    <att type="string" name="canonicalName" value="819660 (pp) 819968"/>
    <att type="string" name="interaction" value="pp"/>
    <att type="int" name="SCORE" value="254"/>
    <att type="string" name="support" value="{&quot;StringDB&quot;: &quot;physical&quot;, &quot;StringEvidence&quot;: &quot;textmining:0.269,experiments:0.222,coexpression:0.151,neighborhood:0.143&quot;, &quot;String_Score_Physical&quot;: 254, &quot;String_Score_Combined&quot;: 603}"/>
  </edge>
  <edge label="819660 (pp) 820327" source="158" target="188">
    <att type="string" name="canonicalName" value="819660 (pp) 820327"/>
    <att type="string" name="interaction" value="pp"/>
    <att type="int" name="SCORE" value="254"/>
    <att type="string" name="support" value="{&quot;StringDB&quot;: &quot;physical&quot;, &quot;StringEvidence&quot;: &quot;experiments:0.223,textmining:0.020,coexpression:0.016,neighborhood:0.004&quot;, &quot;String_Score_Physical&quot;: 254, &quot;String_Score_Combined&quot;: 284}"/>
  </edge>
  <edge label="819660 (pp) 820831" source="158" target="220">
    <att type="string" name="canonicalName" value="819660 (pp) 820831"/>
    <att type="string" name="interaction" value="pp"/>
    <att type="int" name="SCORE" value="252"/>
    <att type="string" name="support" value="{&quot;StringDB&quot;: &quot;physical&quot;, &quot;StringEvidence&quot;: &quot;experiments:0.220,textmining:0.216,coexpression:0.003&quot;, &quot;String_Score_Physical&quot;: 252, &quot;String_Score_Combined&quot;: 415}"/>
  </edge>
  <edge label="819660 (pp) 820936" source="158" target="230">
    <att type="string" name="canonicalName" value="819660 (pp) 820936"/>
    <att type="string" name="interaction" value="pp"/>
    <att type="int" name="SCORE" value="252"/>
    <att type="string" name="support" value="{&quot;StringDB&quot;: &quot;physical&quot;, &quot;StringEvidence&quot;: &quot;experiments:0.220,textmining:0.216,coexpression:0.003&quot;, &quot;String_Score_Physical&quot;: 252, &quot;String_Score_Combined&quot;: 415}"/>
  </edge>
  <edge label="819660 (pp) 821831" source="158" target="274">
    <att type="string" name="canonicalName" value="819660 (pp) 821831"/>
    <att type="string" name="interaction" value="pp"/>
    <att type="int" name="SCORE" value="472"/>
    <att type="string" name="support" value="{&quot;StringDB&quot;: &quot;physical&quot;, &quot;StringEvidence&quot;: &quot;experiments:0.449,textmining:0.146,coexpression:0.002&quot;, &quot;String_Score_Physical&quot;: 472, &quot;String_Score_Combined&quot;: 550}"/>
  </edge>
  <edge label="819660 (pp) 822195" source="158" target="296">
    <att type="string" name="canonicalName" value="819660 (pp) 822195"/>
    <att type="string" name="interaction" value="pp"/>
    <att type="int" name="SCORE" value="297"/>
    <att type="string" name="support" value="{&quot;StringDB&quot;: &quot;physical&quot;, &quot;StringEvidence&quot;: &quot;experiments:0.267,textmining:0.032&quot;, &quot;String_Score_Physical&quot;: 297, &quot;String_Score_Combined&quot;: 319}"/>
  </edge>
  <edge label="819660 (pp) 823970" source="158" target="327">
    <att type="string" name="canonicalName" value="819660 (pp) 823970"/>
    <att type="string" name="interaction" value="pp"/>
    <att type="int" name="SCORE" value="210"/>
    <att type="string" name="support" value="{&quot;StringDB&quot;: &quot;physical&quot;, &quot;StringEvidence&quot;: &quot;textmining:0.432,experiments:0.176,neighborhood:0.155,coexpression:0.102&quot;, &quot;String_Score_Physical&quot;: 210, &quot;String_Score_Combined&quot;: 659}"/>
  </edge>
  <edge label="819660 (pp) 828520" source="158" target="471">
    <att type="string" name="canonicalName" value="819660 (pp) 828520"/>
    <att type="string" name="interaction" value="pp"/>
    <att type="int" name="SCORE" value="254"/>
    <att type="string" name="support" value="{&quot;StringDB&quot;: &quot;physical&quot;, &quot;StringEvidence&quot;: &quot;textmining:0.225,experiments:0.222,neighborhood:0.143,coexpression:0.093&quot;, &quot;String_Score_Physical&quot;: 254, &quot;String_Score_Combined&quot;: 550}"/>
  </edge>
  <edge label="819660 (pp) 829390" source="158" target="511">
    <att type="string" name="canonicalName" value="819660 (pp) 829390"/>
    <att type="string" name="interaction" value="pp"/>
    <att type="int" name="SCORE" value="252"/>
    <att type="string" name="support" value="{&quot;StringDB&quot;: &quot;physical&quot;, &quot;StringEvidence&quot;: &quot;textmining:0.481,experiments:0.220,coexpression:0.043&quot;, &quot;String_Score_Physical&quot;: 252, &quot;String_Score_Combined&quot;: 628}"/>
  </edge>
  <edge label="819660 (pp) 830084" source="158" target="556">
    <att type="string" name="canonicalName" value="819660 (pp) 830084"/>
    <att type="string" name="interaction" value="pp"/>
    <att type="int" name="SCORE" value="250"/>
    <att type="string" name="support" value="{&quot;StringDB&quot;: &quot;physical&quot;, &quot;StringEvidence&quot;: &quot;textmining:0.296,experiments:0.218,neighborhood:0.155,coexpression:0.155&quot;, &quot;String_Score_Physical&quot;: 250, &quot;String_Score_Combined&quot;: 623}"/>
  </edge>
  <edge label="819660 (pp) 830164" source="158" target="559">
    <att type="string" name="canonicalName" value="819660 (pp) 830164"/>
    <att type="string" name="interaction" value="pp"/>
    <att type="int" name="SCORE" value="260"/>
    <att type="string" name="support" value="{&quot;StringDB&quot;: &quot;physical&quot;, &quot;StringEvidence&quot;: &quot;experiments:0.229,textmining:0.035&quot;, &quot;String_Score_Physical&quot;: 260, &quot;String_Score_Combined&quot;: 287}"/>
  </edge>
  <edge label="819660 (pp) 830165" source="158" target="560">
    <att type="string" name="canonicalName" value="819660 (pp) 830165"/>
    <att type="string" name="interaction" value="pp"/>
    <att type="int" name="SCORE" value="260"/>
    <att type="string" name="support" value="{&quot;StringDB&quot;: &quot;physical&quot;, &quot;StringEvidence&quot;: &quot;experiments:0.229,textmining:0.035&quot;, &quot;String_Score_Physical&quot;: 260, &quot;String_Score_Combined&quot;: 287}"/>
  </edge>
  <edge label="819660 (pp) 830904" source="158" target="599">
    <att type="string" name="canonicalName" value="819660 (pp) 830904"/>
    <att type="string" name="interaction" value="pp"/>
    <att type="int" name="SCORE" value="260"/>
    <att type="string" name="support" value="{&quot;StringDB&quot;: &quot;physical&quot;, &quot;StringEvidence&quot;: &quot;experiments:0.229,textmining:0.035&quot;, &quot;String_Score_Physical&quot;: 260, &quot;String_Score_Combined&quot;: 287}"/>
  </edge>
  <edge label="819660 (pp) 831020" source="158" target="605">
    <att type="string" name="canonicalName" value="819660 (pp) 831020"/>
    <att type="string" name="interaction" value="pp"/>
    <att type="int" name="SCORE" value="615"/>
    <att type="string" name="support" value="{&quot;StringDB&quot;: &quot;physical&quot;, &quot;StringEvidence&quot;: &quot;experiments:0.599,textmining:0.280,neighborhood:0.155,coexpression:0.008&quot;, &quot;BioGrid&quot;: &quot;physical&quot;, &quot;BioGrid_PubMed&quot;: &quot;24036116&quot;, &quot;BioGrid_Type&quot;: &quot;Reconstituted Complex,Affinity Capture-Western&quot;, &quot;String_Score_Physical&quot;: 615, &quot;String_Score_Combined&quot;: 768}"/>
  </edge>
  <edge label="819660 (pp) 832761" source="158" target="691">
    <att type="string" name="canonicalName" value="819660 (pp) 832761"/>
    <att type="string" name="interaction" value="pp"/>
    <att type="int" name="SCORE" value="252"/>
    <att type="string" name="support" value="{&quot;StringDB&quot;: &quot;physical&quot;, &quot;StringEvidence&quot;: &quot;experiments:0.220,textmining:0.216,coexpression:0.003&quot;, &quot;String_Score_Physical&quot;: 252, &quot;String_Score_Combined&quot;: 415}"/>
  </edge>
  <edge label="819660 (pp) 835328" source="158" target="776">
    <att type="string" name="canonicalName" value="819660 (pp) 835328"/>
    <att type="string" name="interaction" value="pp"/>
    <att type="int" name="SCORE" value="209"/>
    <att type="string" name="support" value="{&quot;StringDB&quot;: &quot;physical&quot;, &quot;StringEvidence&quot;: &quot;experiments:0.175,neighborhood:0.155,coexpression:0.145,textmining:0.139&quot;, &quot;String_Score_Physical&quot;: 209, &quot;String_Score_Combined&quot;: 508}"/>
  </edge>
  <edge label="819660 (pp) 835341" source="158" target="778">
    <att type="string" name="canonicalName" value="819660 (pp) 835341"/>
    <att type="string" name="interaction" value="pp"/>
    <att type="int" name="SCORE" value="660"/>
    <att type="string" name="support" value="{&quot;StringDB&quot;: &quot;physical&quot;, &quot;StringEvidence&quot;: &quot;textmining:0.653,experiments:0.646,neighborhood:0.143,coexpression:0.093&quot;, &quot;BioGrid&quot;: &quot;physical&quot;, &quot;BioGrid_PubMed&quot;: &quot;24036116&quot;, &quot;BioGrid_Type&quot;: &quot;Reconstituted Complex,Affinity Capture-Western&quot;, &quot;String_Score_Physical&quot;: 660, &quot;String_Score_Combined&quot;: 908}"/>
  </edge>
  <edge label="819660 (pp) 835699" source="158" target="797">
    <att type="string" name="canonicalName" value="819660 (pp) 835699"/>
    <att type="string" name="interaction" value="pp"/>
    <att type="int" name="SCORE" value="254"/>
    <att type="string" name="support" value="{&quot;StringDB&quot;: &quot;physical&quot;, &quot;StringEvidence&quot;: &quot;textmining:0.268,experiments:0.222,neighborhood:0.143,coexpression:0.093&quot;, &quot;String_Score_Physical&quot;: 254, &quot;String_Score_Combined&quot;: 575}"/>
  </edge>
  <edge label="819660 (pp) 836661" source="158" target="848">
    <att type="string" name="canonicalName" value="819660 (pp) 836661"/>
    <att type="string" name="interaction" value="pp"/>
    <att type="int" name="SCORE" value="260"/>
    <att type="string" name="support" value="{&quot;StringDB&quot;: &quot;physical&quot;, &quot;StringEvidence&quot;: &quot;experiments:0.229,textmining:0.035&quot;, &quot;String_Score_Physical&quot;: 260, &quot;String_Score_Combined&quot;: 287}"/>
  </edge>
  <edge label="819660 (pp) 836899" source="158" target="859">
    <att type="string" name="canonicalName" value="819660 (pp) 836899"/>
    <att type="string" name="interaction" value="pp"/>
    <att type="int" name="SCORE" value="204"/>
    <att type="string" name="support" value="{&quot;StringDB&quot;: &quot;physical&quot;, &quot;StringEvidence&quot;: &quot;textmining:0.238,experiments:0.170,coexpression:0.060&quot;, &quot;String_Score_Physical&quot;: 204, &quot;String_Score_Combined&quot;: 429}"/>
  </edge>
  <edge label="819660 (pp) 837170" source="158" target="869">
    <att type="string" name="canonicalName" value="819660 (pp) 837170"/>
    <att type="string" name="interaction" value="pp"/>
    <att type="int" name="SCORE" value="245"/>
    <att type="string" name="support" value="{&quot;StringDB&quot;: &quot;physical&quot;, &quot;StringEvidence&quot;: &quot;experiments:0.214,textmining:0.051,coexpression:0.016&quot;, &quot;String_Score_Physical&quot;: 245, &quot;String_Score_Combined&quot;: 295}"/>
  </edge>
  <edge label="819660 (pp) 838144" source="158" target="924">
    <att type="string" name="canonicalName" value="819660 (pp) 838144"/>
    <att type="string" name="interaction" value="pp"/>
    <att type="int" name="SCORE" value="252"/>
    <att type="string" name="support" value="{&quot;StringDB&quot;: &quot;physical&quot;, &quot;StringEvidence&quot;: &quot;experiments:0.220,textmining:0.216,coexpression:0.003&quot;, &quot;String_Score_Physical&quot;: 252, &quot;String_Score_Combined&quot;: 415}"/>
  </edge>
  <edge label="819660 (pp) 842395" source="158" target="1063">
    <att type="string" name="canonicalName" value="819660 (pp) 842395"/>
    <att type="string" name="interaction" value="pp"/>
    <att type="int" name="SCORE" value="304"/>
    <att type="string" name="support" value="{&quot;StringDB&quot;: &quot;physical&quot;, &quot;StringEvidence&quot;: &quot;experiments:0.274,textmining:0.120&quot;, &quot;String_Score_Physical&quot;: 304, &quot;String_Score_Combined&quot;: 387}"/>
  </edge>
  <edge label="819660 (pp) 844768" source="158" target="1164">
    <att type="string" name="canonicalName" value="819660 (pp) 844768"/>
    <att type="string" name="interaction" value="pp"/>
    <att type="int" name="SCORE" value="335"/>
    <att type="string" name="support" value="{&quot;StringDB&quot;: &quot;physical&quot;, &quot;StringEvidence&quot;: &quot;experiments:0.307,textmining:0.239&quot;, &quot;String_Score_Physical&quot;: 335, &quot;String_Score_Combined&quot;: 493}"/>
  </edge>
  <edge label="819660 (pp) 844770" source="158" target="1165">
    <att type="string" name="canonicalName" value="819660 (pp) 844770"/>
    <att type="string" name="interaction" value="pp"/>
    <att type="int" name="SCORE" value="335"/>
    <att type="string" name="support" value="{&quot;StringDB&quot;: &quot;physical&quot;, &quot;StringEvidence&quot;: &quot;experiments:0.307,textmining:0.239&quot;, &quot;String_Score_Physical&quot;: 335, &quot;String_Score_Combined&quot;: 493}"/>
  </edge>
  <edge label="819671 (pp) 821195" source="159" target="238">
    <att type="string" name="canonicalName" value="819671 (pp) 821195"/>
    <att type="string" name="interaction" value="pp"/>
    <att type="int" name="SCORE" value="470"/>
    <att type="string" name="support" value="{&quot;StringDB&quot;: &quot;physical&quot;, &quot;StringEvidence&quot;: &quot;experiments:0.447,textmining:0.040,coexpression:0.007&quot;, &quot;String_Score_Physical&quot;: 470, &quot;String_Score_Combined&quot;: 494}"/>
  </edge>
  <edge label="819671 (pp) 825847" source="159" target="396">
    <att type="string" name="canonicalName" value="819671 (pp) 825847"/>
    <att type="string" name="interaction" value="pp"/>
    <att type="int" name="SCORE" value="714"/>
    <att type="string" name="support" value="{&quot;StringDB&quot;: &quot;physical&quot;, &quot;StringEvidence&quot;: &quot;experiments:0.702,textmining:0.095&quot;, &quot;String_Score_Physical&quot;: 714, &quot;String_Score_Combined&quot;: 741}"/>
  </edge>
  <edge label="819671 (pp) 825880" source="159" target="397">
    <att type="string" name="canonicalName" value="819671 (pp) 825880"/>
    <att type="string" name="interaction" value="pp"/>
    <att type="int" name="SCORE" value="714"/>
    <att type="string" name="support" value="{&quot;StringDB&quot;: &quot;physical&quot;, &quot;StringEvidence&quot;: &quot;experiments:0.702,textmining:0.095&quot;, &quot;String_Score_Physical&quot;: 714, &quot;String_Score_Combined&quot;: 741}"/>
  </edge>
  <edge label="819671 (pp) 826414" source="159" target="404">
    <att type="string" name="canonicalName" value="819671 (pp) 826414"/>
    <att type="string" name="interaction" value="pp"/>
    <att type="int" name="SCORE" value="714"/>
    <att type="string" name="support" value="{&quot;StringDB&quot;: &quot;physical&quot;, &quot;StringEvidence&quot;: &quot;experiments:0.702,textmining:0.095&quot;, &quot;String_Score_Physical&quot;: 714, &quot;String_Score_Combined&quot;: 741}"/>
  </edge>
  <edge label="819671 (pp) 826746" source="159" target="411">
    <att type="string" name="canonicalName" value="819671 (pp) 826746"/>
    <att type="string" name="interaction" value="pp"/>
    <att type="int" name="SCORE" value="700"/>
    <att type="string" name="support" value="{&quot;StringDB&quot;: &quot;physical&quot;, &quot;StringEvidence&quot;: &quot;experiments:0.687&quot;, &quot;String_Score_Physical&quot;: 700, &quot;String_Score_Combined&quot;: 700}"/>
  </edge>
  <edge label="819671 (pp) 829462" source="159" target="518">
    <att type="string" name="canonicalName" value="819671 (pp) 829462"/>
    <att type="string" name="interaction" value="pp"/>
    <att type="int" name="SCORE" value="263"/>
    <att type="string" name="support" value="{&quot;StringDB&quot;: &quot;physical&quot;, &quot;StringEvidence&quot;: &quot;experiments:0.231,textmining:0.151,coexpression:0.053&quot;, &quot;String_Score_Physical&quot;: 263, &quot;String_Score_Combined&quot;: 407}"/>
  </edge>
  <edge label="819671 (pp) 831899" source="159" target="649">
    <att type="string" name="canonicalName" value="819671 (pp) 831899"/>
    <att type="string" name="interaction" value="pp"/>
    <att type="int" name="SCORE" value="714"/>
    <att type="string" name="support" value="{&quot;StringDB&quot;: &quot;physical&quot;, &quot;StringEvidence&quot;: &quot;experiments:0.702,textmining:0.095&quot;, &quot;String_Score_Physical&quot;: 714, &quot;String_Score_Combined&quot;: 741}"/>
  </edge>
  <edge label="819671 (pp) 832184" source="159" target="666">
    <att type="string" name="canonicalName" value="819671 (pp) 832184"/>
    <att type="string" name="interaction" value="pp"/>
    <att type="int" name="SCORE" value="714"/>
    <att type="string" name="support" value="{&quot;StringDB&quot;: &quot;physical&quot;, &quot;StringEvidence&quot;: &quot;experiments:0.702,textmining:0.095&quot;, &quot;String_Score_Physical&quot;: 714, &quot;String_Score_Combined&quot;: 741}"/>
  </edge>
  <edge label="819671 (pp) 833835" source="159" target="712">
    <att type="string" name="canonicalName" value="819671 (pp) 833835"/>
    <att type="string" name="interaction" value="pp"/>
    <att type="int" name="SCORE" value="470"/>
    <att type="string" name="support" value="{&quot;StringDB&quot;: &quot;physical&quot;, &quot;StringEvidence&quot;: &quot;experiments:0.447,textmining:0.040,coexpression:0.007&quot;, &quot;String_Score_Physical&quot;: 470, &quot;String_Score_Combined&quot;: 494}"/>
  </edge>
  <edge label="819671 (pp) 836867" source="159" target="858">
    <att type="string" name="canonicalName" value="819671 (pp) 836867"/>
    <att type="string" name="interaction" value="pp"/>
    <att type="int" name="SCORE" value="263"/>
    <att type="string" name="support" value="{&quot;StringDB&quot;: &quot;physical&quot;, &quot;StringEvidence&quot;: &quot;experiments:0.231,textmining:0.151,coexpression:0.091&quot;, &quot;String_Score_Physical&quot;: 263, &quot;String_Score_Combined&quot;: 375}"/>
  </edge>
  <edge label="819671 (pp) 842845" source="159" target="1080">
    <att type="string" name="canonicalName" value="819671 (pp) 842845"/>
    <att type="string" name="interaction" value="pp"/>
    <att type="int" name="SCORE" value="714"/>
    <att type="string" name="support" value="{&quot;StringDB&quot;: &quot;physical&quot;, &quot;StringEvidence&quot;: &quot;experiments:0.702,textmining:0.095&quot;, &quot;String_Score_Physical&quot;: 714, &quot;String_Score_Combined&quot;: 741}"/>
  </edge>
  <edge label="819708 (pp) 821003" source="160" target="232">
    <att type="string" name="canonicalName" value="819708 (pp) 821003"/>
    <att type="string" name="interaction" value="pp"/>
    <att type="int" name="SCORE" value="650"/>
    <att type="string" name="support" value="{&quot;StringDB&quot;: &quot;physical&quot;, &quot;StringEvidence&quot;: &quot;database:0.635&quot;, &quot;String_Score_Physical&quot;: 650, &quot;String_Score_Combined&quot;: 650}"/>
  </edge>
  <edge label="819708 (pp) 821964" source="160" target="282">
    <att type="string" name="canonicalName" value="819708 (pp) 821964"/>
    <att type="string" name="interaction" value="pp"/>
    <att type="int" name="SCORE" value="650"/>
    <att type="string" name="support" value="{&quot;StringDB&quot;: &quot;physical&quot;, &quot;StringEvidence&quot;: &quot;database:0.635&quot;, &quot;String_Score_Physical&quot;: 650, &quot;String_Score_Combined&quot;: 650}"/>
  </edge>
  <edge label="819708 (pp) 822144" source="160" target="294">
    <att type="string" name="canonicalName" value="819708 (pp) 822144"/>
    <att type="string" name="interaction" value="pp"/>
    <att type="int" name="SCORE" value="650"/>
    <att type="string" name="support" value="{&quot;StringDB&quot;: &quot;physical&quot;, &quot;StringEvidence&quot;: &quot;database:0.635&quot;, &quot;String_Score_Physical&quot;: 650, &quot;String_Score_Combined&quot;: 650}"/>
  </edge>
  <edge label="819708 (pp) 827028" source="160" target="422">
    <att type="string" name="canonicalName" value="819708 (pp) 827028"/>
    <att type="string" name="interaction" value="pp"/>
    <att type="int" name="SCORE" value="650"/>
    <att type="string" name="support" value="{&quot;StringDB&quot;: &quot;physical&quot;, &quot;StringEvidence&quot;: &quot;database:0.635&quot;, &quot;String_Score_Physical&quot;: 650, &quot;String_Score_Combined&quot;: 650}"/>
  </edge>
  <edge label="819743 (pp) 819772" source="161" target="162">
    <att type="string" name="canonicalName" value="819743 (pp) 819772"/>
    <att type="string" name="interaction" value="pp"/>
    <att type="int" name="SCORE" value="194"/>
    <att type="string" name="support" value="{&quot;StringDB&quot;: &quot;physical&quot;, &quot;StringEvidence&quot;: &quot;textmining:0.187,experiments:0.160,neighborhood:0.019,coexpression:0.017&quot;, &quot;String_Score_Physical&quot;: 194, &quot;String_Score_Combined&quot;: 367}"/>
  </edge>
  <edge label="819743 (pp) 819814" source="161" target="163">
    <att type="string" name="canonicalName" value="819743 (pp) 819814"/>
    <att type="string" name="interaction" value="pp"/>
    <att type="int" name="SCORE" value="194"/>
    <att type="string" name="support" value="{&quot;StringDB&quot;: &quot;physical&quot;, &quot;StringEvidence&quot;: &quot;experiments:0.160,textmining:0.074,coexpression:0.053,neighborhood:0.019&quot;, &quot;String_Score_Physical&quot;: 194, &quot;String_Score_Combined&quot;: 306}"/>
  </edge>
  <edge label="819743 (pp) 821614" source="161" target="265">
    <att type="string" name="canonicalName" value="819743 (pp) 821614"/>
    <att type="string" name="interaction" value="pp"/>
    <att type="int" name="SCORE" value="209"/>
    <att type="string" name="support" value="{&quot;StringDB&quot;: &quot;physical&quot;, &quot;StringEvidence&quot;: &quot;experiments:0.175,textmining:0.051&quot;, &quot;String_Score_Physical&quot;: 209, &quot;String_Score_Combined&quot;: 249}"/>
  </edge>
  <edge label="819743 (pp) 821972" source="161" target="283">
    <att type="string" name="canonicalName" value="819743 (pp) 821972"/>
    <att type="string" name="interaction" value="pp"/>
    <att type="int" name="SCORE" value="313"/>
    <att type="string" name="support" value="{&quot;StringDB&quot;: &quot;physical&quot;, &quot;StringEvidence&quot;: &quot;experiments:0.285,textmining:0.273,coexpression:0.078,neighborhood:0.022&quot;, &quot;String_Score_Physical&quot;: 313, &quot;String_Score_Combined&quot;: 550}"/>
  </edge>
  <edge label="819743 (pp) 822195" source="161" target="296">
    <att type="string" name="canonicalName" value="819743 (pp) 822195"/>
    <att type="string" name="interaction" value="pp"/>
    <att type="int" name="SCORE" value="197"/>
    <att type="string" name="support" value="{&quot;StringDB&quot;: &quot;physical&quot;, &quot;StringEvidence&quot;: &quot;experiments:0.163,coexpression:0.057,textmining:0.013&quot;, &quot;String_Score_Physical&quot;: 197, &quot;String_Score_Combined&quot;: 252}"/>
  </edge>
  <edge label="819743 (pp) 828659" source="161" target="481">
    <att type="string" name="canonicalName" value="819743 (pp) 828659"/>
    <att type="string" name="interaction" value="pp"/>
    <att type="int" name="SCORE" value="250"/>
    <att type="string" name="support" value="{&quot;StringDB&quot;: &quot;physical&quot;, &quot;StringEvidence&quot;: &quot;textmining:0.670,experiments:0.219,coexpression:0.042,neighborhood:0.023&quot;, &quot;String_Score_Physical&quot;: 250, &quot;String_Score_Combined&quot;: 768}"/>
  </edge>
  <edge label="819743 (pp) 828831" source="161" target="487">
    <att type="string" name="canonicalName" value="819743 (pp) 828831"/>
    <att type="string" name="interaction" value="pp"/>
    <att type="int" name="SCORE" value="209"/>
    <att type="string" name="support" value="{&quot;StringDB&quot;: &quot;physical&quot;, &quot;StringEvidence&quot;: &quot;experiments:0.175,textmining:0.051&quot;, &quot;String_Score_Physical&quot;: 209, &quot;String_Score_Combined&quot;: 249}"/>
  </edge>
  <edge label="819743 (pp) 830696" source="161" target="583">
    <att type="string" name="canonicalName" value="819743 (pp) 830696"/>
    <att type="string" name="interaction" value="pp"/>
    <att type="int" name="SCORE" value="528"/>
    <att type="string" name="support" value="{&quot;StringDB&quot;: &quot;physical&quot;, &quot;StringEvidence&quot;: &quot;experiments:0.508,textmining:0.216,coexpression:0.144&quot;, &quot;String_Score_Physical&quot;: 528, &quot;String_Score_Combined&quot;: 683}"/>
  </edge>
  <edge label="819743 (pp) 830853" source="161" target="595">
    <att type="string" name="canonicalName" value="819743 (pp) 830853"/>
    <att type="string" name="interaction" value="pp"/>
    <att type="int" name="SCORE" value="269"/>
    <att type="string" name="support" value="{&quot;StringDB&quot;: &quot;physical&quot;, &quot;StringEvidence&quot;: &quot;experiments:0.238,textmining:0.106&quot;, &quot;String_Score_Physical&quot;: 269, &quot;String_Score_Combined&quot;: 346}"/>
  </edge>
  <edge label="819743 (pp) 832164" source="161" target="664">
    <att type="string" name="canonicalName" value="819743 (pp) 832164"/>
    <att type="string" name="interaction" value="pp"/>
    <att type="int" name="SCORE" value="338"/>
    <att type="string" name="support" value="{&quot;StringDB&quot;: &quot;physical&quot;, &quot;StringEvidence&quot;: &quot;experiments:0.310,textmining:0.245,coexpression:0.123,neighborhood:0.019&quot;, &quot;String_Score_Physical&quot;: 338, &quot;String_Score_Combined&quot;: 569}"/>
  </edge>
  <edge label="819743 (pp) 835553" source="161" target="790">
    <att type="string" name="canonicalName" value="819743 (pp) 835553"/>
    <att type="string" name="interaction" value="pp"/>
    <att type="int" name="SCORE" value="209"/>
    <att type="string" name="support" value="{&quot;StringDB&quot;: &quot;physical&quot;, &quot;StringEvidence&quot;: &quot;experiments:0.175,textmining:0.051&quot;, &quot;String_Score_Physical&quot;: 209, &quot;String_Score_Combined&quot;: 249}"/>
  </edge>
  <edge label="819743 (pp) 836163" source="161" target="822">
    <att type="string" name="canonicalName" value="819743 (pp) 836163"/>
    <att type="string" name="interaction" value="pp"/>
    <att type="int" name="SCORE" value="311"/>
    <att type="string" name="support" value="{&quot;StringDB&quot;: &quot;physical&quot;, &quot;StringEvidence&quot;: &quot;experiments:0.283,textmining:0.204,coexpression:0.003&quot;, &quot;String_Score_Physical&quot;: 311, &quot;String_Score_Combined&quot;: 454}"/>
  </edge>
  <edge label="819743 (pp) 836513" source="161" target="836">
    <att type="string" name="canonicalName" value="819743 (pp) 836513"/>
    <att type="string" name="interaction" value="pp"/>
    <att type="int" name="SCORE" value="776"/>
    <att type="string" name="support" value="{&quot;StringDB&quot;: &quot;physical&quot;, &quot;StringEvidence&quot;: &quot;experiments:0.766,textmining:0.494,coexpression:0.056,neighborhood:0.004&quot;, &quot;String_Score_Physical&quot;: 776, &quot;String_Score_Combined&quot;: 893}"/>
  </edge>
  <edge label="819743 (pp) 836516" source="161" target="837">
    <att type="string" name="canonicalName" value="819743 (pp) 836516"/>
    <att type="string" name="interaction" value="pp"/>
    <att type="int" name="SCORE" value="323"/>
    <att type="string" name="support" value="{&quot;StringDB&quot;: &quot;physical&quot;, &quot;StringEvidence&quot;: &quot;experiments:0.295,coexpression:0.047,textmining:0.032,neighborhood:0.019&quot;, &quot;String_Score_Physical&quot;: 323, &quot;String_Score_Combined&quot;: 388}"/>
  </edge>
  <edge label="819743 (pp) 836808" source="161" target="857">
    <att type="string" name="canonicalName" value="819743 (pp) 836808"/>
    <att type="string" name="interaction" value="pp"/>
    <att type="int" name="SCORE" value="194"/>
    <att type="string" name="support" value="{&quot;StringDB&quot;: &quot;physical&quot;, &quot;StringEvidence&quot;: &quot;textmining:0.209,experiments:0.160,coexpression:0.108,neighborhood:0.019&quot;, &quot;String_Score_Physical&quot;: 194, &quot;String_Score_Combined&quot;: 442}"/>
  </edge>
  <edge label="819743 (pp) 838389" source="161" target="934">
    <att type="string" name="canonicalName" value="819743 (pp) 838389"/>
    <att type="string" name="interaction" value="pp"/>
    <att type="int" name="SCORE" value="950"/>
    <att type="string" name="support" value="{&quot;StringDB&quot;: &quot;physical&quot;, &quot;StringEvidence&quot;: &quot;database:0.896,experiments:0.505,textmining:0.453,coexpression:0.195,neighborhood:0.031&quot;, &quot;String_Score_Physical&quot;: 950, &quot;String_Score_Combined&quot;: 978}"/>
  </edge>
  <edge label="819743 (pp) 839453" source="161" target="974">
    <att type="string" name="canonicalName" value="819743 (pp) 839453"/>
    <att type="string" name="interaction" value="pp"/>
    <att type="int" name="SCORE" value="245"/>
    <att type="string" name="support" value="{&quot;StringDB&quot;: &quot;physical&quot;, &quot;StringEvidence&quot;: &quot;experiments:0.214,coexpression:0.194,textmining:0.071&quot;, &quot;String_Score_Physical&quot;: 245, &quot;String_Score_Combined&quot;: 435}"/>
  </edge>
  <edge label="819743 (pp) 841910" source="161" target="1034">
    <att type="string" name="canonicalName" value="819743 (pp) 841910"/>
    <att type="string" name="interaction" value="pp"/>
    <att type="int" name="SCORE" value="209"/>
    <att type="string" name="support" value="{&quot;StringDB&quot;: &quot;physical&quot;, &quot;StringEvidence&quot;: &quot;experiments:0.175,textmining:0.149,coexpression:0.010&quot;, &quot;String_Score_Physical&quot;: 209, &quot;String_Score_Combined&quot;: 333}"/>
  </edge>
  <edge label="819743 (pp) 841993" source="161" target="1038">
    <att type="string" name="canonicalName" value="819743 (pp) 841993"/>
    <att type="string" name="interaction" value="pp"/>
    <att type="int" name="SCORE" value="272"/>
    <att type="string" name="support" value="{&quot;StringDB&quot;: &quot;physical&quot;, &quot;StringEvidence&quot;: &quot;experiments:0.241,coexpression:0.004&quot;, &quot;String_Score_Physical&quot;: 272, &quot;String_Score_Combined&quot;: 275}"/>
  </edge>
  <edge label="819743 (pp) 842407" source="161" target="1064">
    <att type="string" name="canonicalName" value="819743 (pp) 842407"/>
    <att type="string" name="interaction" value="pp"/>
    <att type="int" name="SCORE" value="194"/>
    <att type="string" name="support" value="{&quot;StringDB&quot;: &quot;physical&quot;, &quot;StringEvidence&quot;: &quot;experiments:0.160,textmining:0.103,neighborhood:0.019,coexpression:0.007&quot;, &quot;String_Score_Physical&quot;: 194, &quot;String_Score_Combined&quot;: 295}"/>
  </edge>
  <edge label="819772 (pp) 819814" source="162" target="163">
    <att type="string" name="canonicalName" value="819772 (pp) 819814"/>
    <att type="string" name="interaction" value="pp"/>
    <att type="int" name="SCORE" value="334"/>
    <att type="string" name="support" value="{&quot;StringDB&quot;: &quot;physical&quot;, &quot;StringEvidence&quot;: &quot;textmining:0.964,cooccurrence:0.424,experiments:0.306,coexpression:0.196&quot;, &quot;String_Score_Physical&quot;: 334, &quot;String_Score_Combined&quot;: 608}"/>
  </edge>
  <edge label="819772 (pp) 820385" source="162" target="191">
    <att type="string" name="canonicalName" value="819772 (pp) 820385"/>
    <att type="string" name="interaction" value="pp"/>
    <att type="int" name="SCORE" value="474"/>
    <att type="string" name="support" value="{&quot;StringDB&quot;: &quot;physical&quot;, &quot;StringEvidence&quot;: &quot;experiments:0.452,textmining:0.066,coexpression:0.003&quot;, &quot;String_Score_Physical&quot;: 474, &quot;String_Score_Combined&quot;: 510}"/>
  </edge>
  <edge label="819772 (pp) 821382" source="162" target="251">
    <att type="string" name="canonicalName" value="819772 (pp) 821382"/>
    <att type="string" name="interaction" value="pp"/>
    <att type="int" name="SCORE" value="250"/>
    <att type="string" name="support" value="{&quot;StringDB&quot;: &quot;physical&quot;, &quot;StringEvidence&quot;: &quot;textmining:0.287,experiments:0.219,coexpression:0.004&quot;, &quot;String_Score_Physical&quot;: 250, &quot;String_Score_Combined&quot;: 468}"/>
  </edge>
  <edge label="819772 (pp) 821960" source="162" target="281">
    <att type="string" name="canonicalName" value="819772 (pp) 821960"/>
    <att type="string" name="interaction" value="pp"/>
    <att type="int" name="SCORE" value="266"/>
    <att type="string" name="support" value="{&quot;StringDB&quot;: &quot;physical&quot;, &quot;StringEvidence&quot;: &quot;experiments:0.235,textmining:0.162,coexpression:0.133&quot;, &quot;String_Score_Physical&quot;: 266, &quot;String_Score_Combined&quot;: 466}"/>
  </edge>
  <edge label="819772 (pp) 821972" source="162" target="283">
    <att type="string" name="canonicalName" value="819772 (pp) 821972"/>
    <att type="string" name="interaction" value="pp"/>
    <att type="int" name="SCORE" value="275"/>
    <att type="string" name="support" value="{&quot;StringDB&quot;: &quot;physical&quot;, &quot;StringEvidence&quot;: &quot;experiments:0.244,coexpression:0.127,textmining:0.031&quot;, &quot;String_Score_Physical&quot;: 275, &quot;String_Score_Combined&quot;: 387}"/>
  </edge>
  <edge label="819772 (pp) 823150" source="162" target="311">
    <att type="string" name="canonicalName" value="819772 (pp) 823150"/>
    <att type="string" name="interaction" value="pp"/>
    <att type="int" name="SCORE" value="474"/>
    <att type="string" name="support" value="{&quot;StringDB&quot;: &quot;physical&quot;, &quot;StringEvidence&quot;: &quot;experiments:0.452,textmining:0.370,coexpression:0.003&quot;, &quot;String_Score_Physical&quot;: 474, &quot;String_Score_Combined&quot;: 669}"/>
  </edge>
  <edge label="819772 (pp) 824290" source="162" target="337">
    <att type="string" name="canonicalName" value="819772 (pp) 824290"/>
    <att type="string" name="interaction" value="pp"/>
    <att type="int" name="SCORE" value="217"/>
    <att type="string" name="support" value="{&quot;StringDB&quot;: &quot;physical&quot;, &quot;StringEvidence&quot;: &quot;experiments:0.184&quot;, &quot;String_Score_Physical&quot;: 217, &quot;String_Score_Combined&quot;: 217}"/>
  </edge>
  <edge label="819772 (pp) 824557" source="162" target="351">
    <att type="string" name="canonicalName" value="819772 (pp) 824557"/>
    <att type="string" name="interaction" value="pp"/>
    <att type="int" name="SCORE" value="211"/>
    <att type="string" name="support" value="{&quot;StringDB&quot;: &quot;physical&quot;, &quot;StringEvidence&quot;: &quot;experiments:0.177,textmining:0.013,coexpression:0.001&quot;, &quot;String_Score_Physical&quot;: 211, &quot;String_Score_Combined&quot;: 221}"/>
  </edge>
  <edge label="819772 (pp) 829901" source="162" target="547">
    <att type="string" name="canonicalName" value="819772 (pp) 829901"/>
    <att type="string" name="interaction" value="pp"/>
    <att type="int" name="SCORE" value="227"/>
    <att type="string" name="support" value="{&quot;StringDB&quot;: &quot;physical&quot;, &quot;StringEvidence&quot;: &quot;experiments:0.195,coexpression:0.087,textmining:0.007&quot;, &quot;String_Score_Physical&quot;: 227, &quot;String_Score_Combined&quot;: 300}"/>
  </edge>
  <edge label="819772 (pp) 830164" source="162" target="559">
    <att type="string" name="canonicalName" value="819772 (pp) 830164"/>
    <att type="string" name="interaction" value="pp"/>
    <att type="int" name="SCORE" value="306"/>
    <att type="string" name="support" value="{&quot;StringDB&quot;: &quot;physical&quot;, &quot;StringEvidence&quot;: &quot;experiments:0.276,textmining:0.192&quot;, &quot;String_Score_Physical&quot;: 306, &quot;String_Score_Combined&quot;: 439}"/>
  </edge>
  <edge label="819772 (pp) 830165" source="162" target="560">
    <att type="string" name="canonicalName" value="819772 (pp) 830165"/>
    <att type="string" name="interaction" value="pp"/>
    <att type="int" name="SCORE" value="306"/>
    <att type="string" name="support" value="{&quot;StringDB&quot;: &quot;physical&quot;, &quot;StringEvidence&quot;: &quot;experiments:0.276,textmining:0.192&quot;, &quot;String_Score_Physical&quot;: 306, &quot;String_Score_Combined&quot;: 438}"/>
  </edge>
  <edge label="819772 (pp) 830841" source="162" target="593">
    <att type="string" name="canonicalName" value="819772 (pp) 830841"/>
    <att type="string" name="interaction" value="pp"/>
    <att type="int" name="SCORE" value="474"/>
    <att type="string" name="support" value="{&quot;StringDB&quot;: &quot;physical&quot;, &quot;StringEvidence&quot;: &quot;experiments:0.452,textmining:0.066,coexpression:0.003&quot;, &quot;String_Score_Physical&quot;: 474, &quot;String_Score_Combined&quot;: 510}"/>
  </edge>
  <edge label="819772 (pp) 830904" source="162" target="599">
    <att type="string" name="canonicalName" value="819772 (pp) 830904"/>
    <att type="string" name="interaction" value="pp"/>
    <att type="int" name="SCORE" value="306"/>
    <att type="string" name="support" value="{&quot;StringDB&quot;: &quot;physical&quot;, &quot;StringEvidence&quot;: &quot;experiments:0.276,textmining:0.164&quot;, &quot;String_Score_Physical&quot;: 306, &quot;String_Score_Combined&quot;: 419}"/>
  </edge>
  <edge label="819772 (pp) 832283" source="162" target="673">
    <att type="string" name="canonicalName" value="819772 (pp) 832283"/>
    <att type="string" name="interaction" value="pp"/>
    <att type="int" name="SCORE" value="203"/>
    <att type="string" name="support" value="{&quot;StringDB&quot;: &quot;physical&quot;, &quot;StringEvidence&quot;: &quot;experiments:0.169,coexpression:0.049,textmining:0.024&quot;, &quot;String_Score_Physical&quot;: 203, &quot;String_Score_Combined&quot;: 260}"/>
  </edge>
  <edge label="819772 (pp) 832830" source="162" target="694">
    <att type="string" name="canonicalName" value="819772 (pp) 832830"/>
    <att type="string" name="interaction" value="pp"/>
    <att type="int" name="SCORE" value="194"/>
    <att type="string" name="support" value="{&quot;StringDB&quot;: &quot;physical&quot;, &quot;StringEvidence&quot;: &quot;textmining:0.187,experiments:0.160,neighborhood:0.019,coexpression:0.017&quot;, &quot;String_Score_Physical&quot;: 194, &quot;String_Score_Combined&quot;: 367}"/>
  </edge>
  <edge label="819772 (pp) 833791" source="162" target="711">
    <att type="string" name="canonicalName" value="819772 (pp) 833791"/>
    <att type="string" name="interaction" value="pp"/>
    <att type="int" name="SCORE" value="467"/>
    <att type="string" name="support" value="{&quot;StringDB&quot;: &quot;physical&quot;, &quot;StringEvidence&quot;: &quot;experiments:0.444,textmining:0.390,coexpression:0.007&quot;, &quot;String_Score_Physical&quot;: 467, &quot;String_Score_Combined&quot;: 677}"/>
  </edge>
  <edge label="819772 (pp) 834088" source="162" target="717">
    <att type="string" name="canonicalName" value="819772 (pp) 834088"/>
    <att type="string" name="interaction" value="pp"/>
    <att type="int" name="SCORE" value="211"/>
    <att type="string" name="support" value="{&quot;StringDB&quot;: &quot;physical&quot;, &quot;StringEvidence&quot;: &quot;experiments:0.177,textmining:0.013,coexpression:0.001&quot;, &quot;String_Score_Physical&quot;: 211, &quot;String_Score_Combined&quot;: 221}"/>
  </edge>
  <edge label="819772 (pp) 835269" source="162" target="773">
    <att type="string" name="canonicalName" value="819772 (pp) 835269"/>
    <att type="string" name="interaction" value="pp"/>
    <att type="int" name="SCORE" value="325"/>
    <att type="string" name="support" value="{&quot;StringDB&quot;: &quot;physical&quot;, &quot;StringEvidence&quot;: &quot;experiments:0.296,textmining:0.070&quot;, &quot;String_Score_Physical&quot;: 325, &quot;String_Score_Combined&quot;: 372}"/>
  </edge>
  <edge label="819772 (pp) 835717" source="162" target="798">
    <att type="string" name="canonicalName" value="819772 (pp) 835717"/>
    <att type="string" name="interaction" value="pp"/>
    <att type="int" name="SCORE" value="474"/>
    <att type="string" name="support" value="{&quot;StringDB&quot;: &quot;physical&quot;, &quot;StringEvidence&quot;: &quot;textmining:0.477,experiments:0.452,coexpression:0.003&quot;, &quot;String_Score_Physical&quot;: 474, &quot;String_Score_Combined&quot;: 725}"/>
  </edge>
  <edge label="819772 (pp) 836163" source="162" target="822">
    <att type="string" name="canonicalName" value="819772 (pp) 836163"/>
    <att type="string" name="interaction" value="pp"/>
    <att type="int" name="SCORE" value="260"/>
    <att type="string" name="support" value="{&quot;StringDB&quot;: &quot;physical&quot;, &quot;StringEvidence&quot;: &quot;experiments:0.229,textmining:0.036,coexpression:0.007&quot;, &quot;String_Score_Physical&quot;: 260, &quot;String_Score_Combined&quot;: 293}"/>
  </edge>
  <edge label="819772 (pp) 836513" source="162" target="836">
    <att type="string" name="canonicalName" value="819772 (pp) 836513"/>
    <att type="string" name="interaction" value="pp"/>
    <att type="int" name="SCORE" value="238"/>
    <att type="string" name="support" value="{&quot;StringDB&quot;: &quot;physical&quot;, &quot;StringEvidence&quot;: &quot;experiments:0.206,textmining:0.051,neighborhood:0.038&quot;, &quot;String_Score_Physical&quot;: 238, &quot;String_Score_Combined&quot;: 304}"/>
  </edge>
  <edge label="819772 (pp) 836661" source="162" target="848">
    <att type="string" name="canonicalName" value="819772 (pp) 836661"/>
    <att type="string" name="interaction" value="pp"/>
    <att type="int" name="SCORE" value="306"/>
    <att type="string" name="support" value="{&quot;StringDB&quot;: &quot;physical&quot;, &quot;StringEvidence&quot;: &quot;experiments:0.276,textmining:0.257&quot;, &quot;String_Score_Physical&quot;: 306, &quot;String_Score_Combined&quot;: 484}"/>
  </edge>
  <edge label="819772 (pp) 836808" source="162" target="857">
    <att type="string" name="canonicalName" value="819772 (pp) 836808"/>
    <att type="string" name="interaction" value="pp"/>
    <att type="int" name="SCORE" value="334"/>
    <att type="string" name="support" value="{&quot;StringDB&quot;: &quot;physical&quot;, &quot;StringEvidence&quot;: &quot;textmining:0.912,cooccurrence:0.424,experiments:0.306,coexpression:0.132&quot;, &quot;String_Score_Physical&quot;: 334, &quot;String_Score_Combined&quot;: 540}"/>
  </edge>
  <edge label="819772 (pp) 836899" source="162" target="859">
    <att type="string" name="canonicalName" value="819772 (pp) 836899"/>
    <att type="string" name="interaction" value="pp"/>
    <att type="int" name="SCORE" value="258"/>
    <att type="string" name="support" value="{&quot;StringDB&quot;: &quot;physical&quot;, &quot;StringEvidence&quot;: &quot;textmining:0.300,experiments:0.226&quot;, &quot;String_Score_Physical&quot;: 258, &quot;String_Score_Combined&quot;: 480}"/>
  </edge>
  <edge label="819772 (pp) 837279" source="162" target="876">
    <att type="string" name="canonicalName" value="819772 (pp) 837279"/>
    <att type="string" name="interaction" value="pp"/>
    <att type="int" name="SCORE" value="191"/>
    <att type="string" name="support" value="{&quot;StringDB&quot;: &quot;physical&quot;, &quot;StringEvidence&quot;: &quot;textmining:0.238,experiments:0.156&quot;, &quot;String_Score_Physical&quot;: 191, &quot;String_Score_Combined&quot;: 383}"/>
  </edge>
  <edge label="819772 (pp) 837297" source="162" target="880">
    <att type="string" name="canonicalName" value="819772 (pp) 837297"/>
    <att type="string" name="interaction" value="pp"/>
    <att type="int" name="SCORE" value="191"/>
    <att type="string" name="support" value="{&quot;StringDB&quot;: &quot;physical&quot;, &quot;StringEvidence&quot;: &quot;textmining:0.238,experiments:0.156&quot;, &quot;String_Score_Physical&quot;: 191, &quot;String_Score_Combined&quot;: 383}"/>
  </edge>
  <edge label="819772 (pp) 839278" source="162" target="968">
    <att type="string" name="canonicalName" value="819772 (pp) 839278"/>
    <att type="string" name="interaction" value="pp"/>
    <att type="int" name="SCORE" value="334"/>
    <att type="string" name="support" value="{&quot;StringDB&quot;: &quot;physical&quot;, &quot;StringEvidence&quot;: &quot;experiments:0.306,textmining:0.009&quot;, &quot;String_Score_Physical&quot;: 334, &quot;String_Score_Combined&quot;: 340}"/>
  </edge>
  <edge label="819772 (pp) 839872" source="162" target="984">
    <att type="string" name="canonicalName" value="819772 (pp) 839872"/>
    <att type="string" name="interaction" value="pp"/>
    <att type="int" name="SCORE" value="266"/>
    <att type="string" name="support" value="{&quot;StringDB&quot;: &quot;physical&quot;, &quot;StringEvidence&quot;: &quot;experiments:0.235,textmining:0.217&quot;, &quot;String_Score_Physical&quot;: 266, &quot;String_Score_Combined&quot;: 425}"/>
  </edge>
  <edge label="819772 (pp) 841707" source="162" target="1021">
    <att type="string" name="canonicalName" value="819772 (pp) 841707"/>
    <att type="string" name="interaction" value="pp"/>
    <att type="int" name="SCORE" value="260"/>
    <att type="string" name="support" value="{&quot;StringDB&quot;: &quot;physical&quot;, &quot;StringEvidence&quot;: &quot;textmining:0.412,experiments:0.228,coexpression:0.008&quot;, &quot;String_Score_Physical&quot;: 260, &quot;String_Score_Combined&quot;: 568}"/>
  </edge>
  <edge label="819772 (pp) 841999" source="162" target="1039">
    <att type="string" name="canonicalName" value="819772 (pp) 841999"/>
    <att type="string" name="interaction" value="pp"/>
    <att type="int" name="SCORE" value="474"/>
    <att type="string" name="support" value="{&quot;StringDB&quot;: &quot;physical&quot;, &quot;StringEvidence&quot;: &quot;textmining:0.526,experiments:0.452,coexpression:0.010&quot;, &quot;String_Score_Physical&quot;: 474, &quot;String_Score_Combined&quot;: 753}"/>
  </edge>
  <edge label="819772 (pp) 842395" source="162" target="1063">
    <att type="string" name="canonicalName" value="819772 (pp) 842395"/>
    <att type="string" name="interaction" value="pp"/>
    <att type="int" name="SCORE" value="272"/>
    <att type="string" name="support" value="{&quot;StringDB&quot;: &quot;physical&quot;, &quot;StringEvidence&quot;: &quot;textmining:0.426,experiments:0.241,coexpression:0.114&quot;, &quot;String_Score_Physical&quot;: 272, &quot;String_Score_Combined&quot;: 629}"/>
  </edge>
  <edge label="819772 (pp) 844785" source="162" target="1167">
    <att type="string" name="canonicalName" value="819772 (pp) 844785"/>
    <att type="string" name="interaction" value="pp"/>
    <att type="int" name="SCORE" value="263"/>
    <att type="string" name="support" value="{&quot;StringDB&quot;: &quot;physical&quot;, &quot;StringEvidence&quot;: &quot;experiments:0.231,textmining:0.017,coexpression:0.003&quot;, &quot;String_Score_Physical&quot;: 263, &quot;String_Score_Combined&quot;: 277}"/>
  </edge>
  <edge label="819814 (pp) 821960" source="163" target="281">
    <att type="string" name="canonicalName" value="819814 (pp) 821960"/>
    <att type="string" name="interaction" value="pp"/>
    <att type="int" name="SCORE" value="266"/>
    <att type="string" name="support" value="{&quot;StringDB&quot;: &quot;physical&quot;, &quot;StringEvidence&quot;: &quot;experiments:0.235,coexpression:0.017,textmining:0.006&quot;, &quot;String_Score_Physical&quot;: 266, &quot;String_Score_Combined&quot;: 282}"/>
  </edge>
  <edge label="819814 (pp) 832830" source="163" target="694">
    <att type="string" name="canonicalName" value="819814 (pp) 832830"/>
    <att type="string" name="interaction" value="pp"/>
    <att type="int" name="SCORE" value="194"/>
    <att type="string" name="support" value="{&quot;StringDB&quot;: &quot;physical&quot;, &quot;StringEvidence&quot;: &quot;experiments:0.160,coexpression:0.053,textmining:0.033,neighborhood:0.019&quot;, &quot;String_Score_Physical&quot;: 194, &quot;String_Score_Combined&quot;: 276}"/>
  </edge>
  <edge label="819814 (pp) 834706" source="163" target="741">
    <att type="string" name="canonicalName" value="819814 (pp) 834706"/>
    <att type="string" name="interaction" value="pp"/>
    <att type="int" name="SCORE" value="264"/>
    <att type="string" name="support" value="{&quot;StringDB&quot;: &quot;physical&quot;, &quot;StringEvidence&quot;: &quot;experiments:0.233,coexpression:0.007&quot;, &quot;String_Score_Physical&quot;: 264, &quot;String_Score_Combined&quot;: 269}"/>
  </edge>
  <edge label="819814 (pp) 835269" source="163" target="773">
    <att type="string" name="canonicalName" value="819814 (pp) 835269"/>
    <att type="string" name="interaction" value="pp"/>
    <att type="int" name="SCORE" value="325"/>
    <att type="string" name="support" value="{&quot;StringDB&quot;: &quot;physical&quot;, &quot;StringEvidence&quot;: &quot;experiments:0.296,coexpression:0.041&quot;, &quot;String_Score_Physical&quot;: 325, &quot;String_Score_Combined&quot;: 352}"/>
  </edge>
  <edge label="819814 (pp) 836513" source="163" target="836">
    <att type="string" name="canonicalName" value="819814 (pp) 836513"/>
    <att type="string" name="interaction" value="pp"/>
    <att type="int" name="SCORE" value="238"/>
    <att type="string" name="support" value="{&quot;StringDB&quot;: &quot;physical&quot;, &quot;StringEvidence&quot;: &quot;experiments:0.206,textmining:0.042,neighborhood:0.038&quot;, &quot;String_Score_Physical&quot;: 238, &quot;String_Score_Combined&quot;: 298}"/>
  </edge>
  <edge label="819814 (pp) 836899" source="163" target="859">
    <att type="string" name="canonicalName" value="819814 (pp) 836899"/>
    <att type="string" name="interaction" value="pp"/>
    <att type="int" name="SCORE" value="258"/>
    <att type="string" name="support" value="{&quot;StringDB&quot;: &quot;physical&quot;, &quot;StringEvidence&quot;: &quot;experiments:0.226,textmining:0.123,coexpression:0.054&quot;, &quot;BioGrid&quot;: &quot;physical&quot;, &quot;BioGrid_PubMed&quot;: &quot;32191846&quot;, &quot;BioGrid_Type&quot;: &quot;Co-fractionation&quot;, &quot;BioGrid_Score&quot;: &quot;0.625091631&quot;, &quot;String_Score_Physical&quot;: 258, &quot;String_Score_Combined&quot;: 384}"/>
  </edge>
  <edge label="819814 (pp) 838690" source="163" target="948">
    <att type="string" name="canonicalName" value="819814 (pp) 838690"/>
    <att type="string" name="interaction" value="pp"/>
    <att type="int" name="SCORE" value="208"/>
    <att type="string" name="support" value="{&quot;StringDB&quot;: &quot;functional&quot;, &quot;StringEvidence&quot;: &quot;coexpression:0.218,neighborhood:0.019,textmining:0.007&quot;, &quot;BioGrid&quot;: &quot;physical&quot;, &quot;BioGrid_PubMed&quot;: &quot;32191846&quot;, &quot;BioGrid_Type&quot;: &quot;Co-fractionation&quot;, &quot;BioGrid_Score&quot;: &quot;0.536943723&quot;, &quot;String_Score_Combined&quot;: 269, &quot;String_Score_Physical&quot;: 208}"/>
  </edge>
  <edge label="819814 (pp) 839872" source="163" target="984">
    <att type="string" name="canonicalName" value="819814 (pp) 839872"/>
    <att type="string" name="interaction" value="pp"/>
    <att type="int" name="SCORE" value="266"/>
    <att type="string" name="support" value="{&quot;StringDB&quot;: &quot;physical&quot;, &quot;StringEvidence&quot;: &quot;experiments:0.235,textmining:0.038,coexpression:0.016&quot;, &quot;String_Score_Physical&quot;: 266, &quot;String_Score_Combined&quot;: 304}"/>
  </edge>
  <edge label="819814 (pp) 841707" source="163" target="1021">
    <att type="string" name="canonicalName" value="819814 (pp) 841707"/>
    <att type="string" name="interaction" value="pp"/>
    <att type="int" name="SCORE" value="236"/>
    <att type="string" name="support" value="{&quot;StringDB&quot;: &quot;physical&quot;, &quot;StringEvidence&quot;: &quot;textmining:0.418,experiments:0.203,coexpression:0.007&quot;, &quot;String_Score_Physical&quot;: 236, &quot;String_Score_Combined&quot;: 558}"/>
  </edge>
  <edge label="819814 (pp) 842063" source="163" target="1045">
    <att type="string" name="canonicalName" value="819814 (pp) 842063"/>
    <att type="string" name="interaction" value="pp"/>
    <att type="int" name="SCORE" value="208"/>
    <att type="string" name="support" value="{&quot;BioGrid&quot;: &quot;physical&quot;, &quot;BioGrid_PubMed&quot;: &quot;32191846&quot;, &quot;BioGrid_Type&quot;: &quot;Co-fractionation&quot;, &quot;BioGrid_Score&quot;: &quot;0.733414516&quot;}"/>
  </edge>
  <edge label="819814 (pp) 842070" source="163" target="1046">
    <att type="string" name="canonicalName" value="819814 (pp) 842070"/>
    <att type="string" name="interaction" value="pp"/>
    <att type="int" name="SCORE" value="317"/>
    <att type="string" name="support" value="{&quot;StringDB&quot;: &quot;physical&quot;, &quot;StringEvidence&quot;: &quot;experiments:0.288,textmining:0.067,coexpression:0.007&quot;, &quot;String_Score_Physical&quot;: 317, &quot;String_Score_Combined&quot;: 367}"/>
  </edge>
  <edge label="819814 (pp) 842395" source="163" target="1063">
    <att type="string" name="canonicalName" value="819814 (pp) 842395"/>
    <att type="string" name="interaction" value="pp"/>
    <att type="int" name="SCORE" value="272"/>
    <att type="string" name="support" value="{&quot;StringDB&quot;: &quot;physical&quot;, &quot;StringEvidence&quot;: &quot;experiments:0.241,coexpression:0.182,textmining:0.051&quot;, &quot;String_Score_Physical&quot;: 272, &quot;String_Score_Combined&quot;: 434}"/>
  </edge>
  <edge label="819814 (pp) 842407" source="163" target="1064">
    <att type="string" name="canonicalName" value="819814 (pp) 842407"/>
    <att type="string" name="interaction" value="pp"/>
    <att type="int" name="SCORE" value="229"/>
    <att type="string" name="support" value="{&quot;StringDB&quot;: &quot;physical&quot;, &quot;StringEvidence&quot;: &quot;textmining:0.558,experiments:0.197,coexpression:0.095&quot;, &quot;String_Score_Physical&quot;: 229, &quot;String_Score_Combined&quot;: 475}"/>
  </edge>
  <edge label="819814 (pp) 843342" source="163" target="1098">
    <att type="string" name="canonicalName" value="819814 (pp) 843342"/>
    <att type="string" name="interaction" value="pp"/>
    <att type="int" name="SCORE" value="260"/>
    <att type="string" name="support" value="{&quot;StringDB&quot;: &quot;physical&quot;, &quot;StringEvidence&quot;: &quot;experiments:0.229,textmining:0.148,coexpression:0.096&quot;, &quot;String_Score_Physical&quot;: 260, &quot;String_Score_Combined&quot;: 430}"/>
  </edge>
  <edge label="819814 (pp) 844785" source="163" target="1167">
    <att type="string" name="canonicalName" value="819814 (pp) 844785"/>
    <att type="string" name="interaction" value="pp"/>
    <att type="int" name="SCORE" value="263"/>
    <att type="string" name="support" value="{&quot;StringDB&quot;: &quot;physical&quot;, &quot;StringEvidence&quot;: &quot;experiments:0.231,textmining:0.017,coexpression:0.003&quot;, &quot;String_Score_Physical&quot;: 263, &quot;String_Score_Combined&quot;: 277}"/>
  </edge>
  <edge label="819852 (pp) 820158" source="164" target="179">
    <att type="string" name="canonicalName" value="819852 (pp) 820158"/>
    <att type="string" name="interaction" value="pp"/>
    <att type="int" name="SCORE" value="262"/>
    <att type="string" name="support" value="{&quot;StringDB&quot;: &quot;physical&quot;, &quot;StringEvidence&quot;: &quot;experiments:0.230,textmining:0.036,coexpression:0.003&quot;, &quot;String_Score_Physical&quot;: 262, &quot;String_Score_Combined&quot;: 291}"/>
  </edge>
  <edge label="819852 (pp) 821614" source="164" target="265">
    <att type="string" name="canonicalName" value="819852 (pp) 821614"/>
    <att type="string" name="interaction" value="pp"/>
    <att type="int" name="SCORE" value="254"/>
    <att type="string" name="support" value="{&quot;StringDB&quot;: &quot;physical&quot;, &quot;StringEvidence&quot;: &quot;experiments:0.223,textmining:0.013&quot;, &quot;String_Score_Physical&quot;: 254, &quot;String_Score_Combined&quot;: 264}"/>
  </edge>
  <edge label="819852 (pp) 826391" source="164" target="403">
    <att type="string" name="canonicalName" value="819852 (pp) 826391"/>
    <att type="string" name="interaction" value="pp"/>
    <att type="int" name="SCORE" value="525"/>
    <att type="string" name="support" value="{&quot;StringDB&quot;: &quot;physical&quot;, &quot;StringEvidence&quot;: &quot;experiments:0.505,coexpression:0.054&quot;, &quot;String_Score_Physical&quot;: 525, &quot;String_Score_Combined&quot;: 550}"/>
  </edge>
  <edge label="819852 (pp) 826726" source="164" target="410">
    <att type="string" name="canonicalName" value="819852 (pp) 826726"/>
    <att type="string" name="interaction" value="pp"/>
    <att type="int" name="SCORE" value="262"/>
    <att type="string" name="support" value="{&quot;StringDB&quot;: &quot;physical&quot;, &quot;StringEvidence&quot;: &quot;textmining:0.559,experiments:0.230,coexpression:0.003&quot;, &quot;String_Score_Physical&quot;: 262, &quot;String_Score_Combined&quot;: 675}"/>
  </edge>
  <edge label="819852 (pp) 828831" source="164" target="487">
    <att type="string" name="canonicalName" value="819852 (pp) 828831"/>
    <att type="string" name="interaction" value="pp"/>
    <att type="int" name="SCORE" value="254"/>
    <att type="string" name="support" value="{&quot;StringDB&quot;: &quot;physical&quot;, &quot;StringEvidence&quot;: &quot;experiments:0.223,textmining:0.013&quot;, &quot;String_Score_Physical&quot;: 254, &quot;String_Score_Combined&quot;: 264}"/>
  </edge>
  <edge label="819852 (pp) 835553" source="164" target="790">
    <att type="string" name="canonicalName" value="819852 (pp) 835553"/>
    <att type="string" name="interaction" value="pp"/>
    <att type="int" name="SCORE" value="254"/>
    <att type="string" name="support" value="{&quot;StringDB&quot;: &quot;physical&quot;, &quot;StringEvidence&quot;: &quot;experiments:0.223,textmining:0.013&quot;, &quot;String_Score_Physical&quot;: 254, &quot;String_Score_Combined&quot;: 264}"/>
  </edge>
  <edge label="819852 (pp) 837362" source="164" target="884">
    <att type="string" name="canonicalName" value="819852 (pp) 837362"/>
    <att type="string" name="interaction" value="pp"/>
    <att type="int" name="SCORE" value="262"/>
    <att type="string" name="support" value="{&quot;StringDB&quot;: &quot;physical&quot;, &quot;StringEvidence&quot;: &quot;experiments:0.230,coexpression:0.098,textmining:0.036&quot;, &quot;String_Score_Physical&quot;: 262, &quot;String_Score_Combined&quot;: 358}"/>
  </edge>
  <edge label="819852 (pp) 841910" source="164" target="1034">
    <att type="string" name="canonicalName" value="819852 (pp) 841910"/>
    <att type="string" name="interaction" value="pp"/>
    <att type="int" name="SCORE" value="254"/>
    <att type="string" name="support" value="{&quot;StringDB&quot;: &quot;physical&quot;, &quot;StringEvidence&quot;: &quot;experiments:0.223,textmining:0.013&quot;, &quot;String_Score_Physical&quot;: 254, &quot;String_Score_Combined&quot;: 264}"/>
  </edge>
  <edge label="819886 (pp) 820815" source="165" target="218">
    <att type="string" name="canonicalName" value="819886 (pp) 820815"/>
    <att type="string" name="interaction" value="pp"/>
    <att type="int" name="SCORE" value="650"/>
    <att type="string" name="support" value="{&quot;StringDB&quot;: &quot;physical&quot;, &quot;StringEvidence&quot;: &quot;textmining:0.652,database:0.635,neighborhood:0.002&quot;, &quot;String_Score_Physical&quot;: 650, &quot;String_Score_Combined&quot;: 878}"/>
  </edge>
  <edge label="819886 (pp) 828064" source="165" target="457">
    <att type="string" name="canonicalName" value="819886 (pp) 828064"/>
    <att type="string" name="interaction" value="pp"/>
    <att type="int" name="SCORE" value="650"/>
    <att type="string" name="support" value="{&quot;StringDB&quot;: &quot;physical&quot;, &quot;StringEvidence&quot;: &quot;database:0.635,textmining:0.004,neighborhood:0.002&quot;, &quot;String_Score_Physical&quot;: 650, &quot;String_Score_Combined&quot;: 652}"/>
  </edge>
  <edge label="819886 (pp) 831899" source="165" target="649">
    <att type="string" name="canonicalName" value="819886 (pp) 831899"/>
    <att type="string" name="interaction" value="pp"/>
    <att type="int" name="SCORE" value="379"/>
    <att type="string" name="support" value="{&quot;StringDB&quot;: &quot;physical&quot;, &quot;StringEvidence&quot;: &quot;experiments:0.352&quot;, &quot;BioGrid&quot;: &quot;physical&quot;, &quot;BioGrid_PubMed&quot;: &quot;23667124&quot;, &quot;BioGrid_Type&quot;: &quot;Affinity Capture-MS&quot;, &quot;String_Score_Physical&quot;: 379, &quot;String_Score_Combined&quot;: 379}"/>
  </edge>
  <edge label="819886 (pp) 832093" source="165" target="662">
    <att type="string" name="canonicalName" value="819886 (pp) 832093"/>
    <att type="string" name="interaction" value="pp"/>
    <att type="int" name="SCORE" value="650"/>
    <att type="string" name="support" value="{&quot;StringDB&quot;: &quot;physical&quot;, &quot;StringEvidence&quot;: &quot;database:0.635,textmining:0.004,neighborhood:0.002&quot;, &quot;String_Score_Physical&quot;: 650, &quot;String_Score_Combined&quot;: 652}"/>
  </edge>
  <edge label="819886 (pp) 832850" source="165" target="698">
    <att type="string" name="canonicalName" value="819886 (pp) 832850"/>
    <att type="string" name="interaction" value="pp"/>
    <att type="int" name="SCORE" value="650"/>
    <att type="string" name="support" value="{&quot;StringDB&quot;: &quot;physical&quot;, &quot;StringEvidence&quot;: &quot;database:0.635,textmining:0.004,neighborhood:0.002&quot;, &quot;String_Score_Physical&quot;: 650, &quot;String_Score_Combined&quot;: 652}"/>
  </edge>
  <edge label="819886 (pp) 838078" source="165" target="920">
    <att type="string" name="canonicalName" value="819886 (pp) 838078"/>
    <att type="string" name="interaction" value="pp"/>
    <att type="int" name="SCORE" value="650"/>
    <att type="string" name="support" value="{&quot;StringDB&quot;: &quot;physical&quot;, &quot;StringEvidence&quot;: &quot;database:0.635,textmining:0.004,neighborhood:0.002&quot;, &quot;String_Score_Physical&quot;: 650, &quot;String_Score_Combined&quot;: 652}"/>
  </edge>
  <edge label="819923 (pp) 823970" source="166" target="327">
    <att type="string" name="canonicalName" value="819923 (pp) 823970"/>
    <att type="string" name="interaction" value="pp"/>
    <att type="int" name="SCORE" value="248"/>
    <att type="string" name="support" value="{&quot;StringDB&quot;: &quot;physical&quot;, &quot;StringEvidence&quot;: &quot;experiments:0.217&quot;, &quot;BioGrid&quot;: &quot;physical&quot;, &quot;BioGrid_PubMed&quot;: &quot;21798944&quot;, &quot;BioGrid_Type&quot;: &quot;Two-hybrid&quot;, &quot;String_Score_Physical&quot;: 248, &quot;String_Score_Combined&quot;: 248}"/>
  </edge>
  <edge label="819937 (pp) 820276" source="167" target="185">
    <att type="string" name="canonicalName" value="819937 (pp) 820276"/>
    <att type="string" name="interaction" value="pp"/>
    <att type="int" name="SCORE" value="900"/>
    <att type="string" name="support" value="{&quot;StringDB&quot;: &quot;physical&quot;, &quot;StringEvidence&quot;: &quot;database:0.896,experiments:0.001&quot;, &quot;String_Score_Physical&quot;: 900, &quot;String_Score_Combined&quot;: 900}"/>
  </edge>
  <edge label="819937 (pp) 820335" source="167" target="189">
    <att type="string" name="canonicalName" value="819937 (pp) 820335"/>
    <att type="string" name="interaction" value="pp"/>
    <att type="int" name="SCORE" value="900"/>
    <att type="string" name="support" value="{&quot;StringDB&quot;: &quot;physical&quot;, &quot;StringEvidence&quot;: &quot;database:0.896,coexpression:0.003&quot;, &quot;String_Score_Physical&quot;: 900, &quot;String_Score_Combined&quot;: 900}"/>
  </edge>
  <edge label="819937 (pp) 820385" source="167" target="191">
    <att type="string" name="canonicalName" value="819937 (pp) 820385"/>
    <att type="string" name="interaction" value="pp"/>
    <att type="int" name="SCORE" value="268"/>
    <att type="string" name="support" value="{&quot;StringDB&quot;: &quot;physical&quot;, &quot;StringEvidence&quot;: &quot;experiments:0.237,textmining:0.041&quot;, &quot;String_Score_Physical&quot;: 268, &quot;String_Score_Combined&quot;: 297}"/>
  </edge>
  <edge label="819937 (pp) 820438" source="167" target="196">
    <att type="string" name="canonicalName" value="819937 (pp) 820438"/>
    <att type="string" name="interaction" value="pp"/>
    <att type="int" name="SCORE" value="904"/>
    <att type="string" name="support" value="{&quot;StringDB&quot;: &quot;physical&quot;, &quot;StringEvidence&quot;: &quot;database:0.896,textmining:0.272,experiments:0.042&quot;, &quot;String_Score_Physical&quot;: 904, &quot;String_Score_Combined&quot;: 930}"/>
  </edge>
  <edge label="819937 (pp) 821543" source="167" target="260">
    <att type="string" name="canonicalName" value="819937 (pp) 821543"/>
    <att type="string" name="interaction" value="pp"/>
    <att type="int" name="SCORE" value="900"/>
    <att type="string" name="support" value="{&quot;StringDB&quot;: &quot;physical&quot;, &quot;StringEvidence&quot;: &quot;database:0.896,textmining:0.024&quot;, &quot;String_Score_Physical&quot;: 900, &quot;String_Score_Combined&quot;: 902}"/>
  </edge>
  <edge label="819937 (pp) 821808" source="167" target="273">
    <att type="string" name="canonicalName" value="819937 (pp) 821808"/>
    <att type="string" name="interaction" value="pp"/>
    <att type="int" name="SCORE" value="900"/>
    <att type="string" name="support" value="{&quot;StringDB&quot;: &quot;physical&quot;, &quot;StringEvidence&quot;: &quot;database:0.896&quot;, &quot;String_Score_Physical&quot;: 900, &quot;String_Score_Combined&quot;: 900}"/>
  </edge>
  <edge label="819937 (pp) 822364" source="167" target="302">
    <att type="string" name="canonicalName" value="819937 (pp) 822364"/>
    <att type="string" name="interaction" value="pp"/>
    <att type="int" name="SCORE" value="904"/>
    <att type="string" name="support" value="{&quot;StringDB&quot;: &quot;physical&quot;, &quot;StringEvidence&quot;: &quot;database:0.896,experiments:0.045,coexpression:0.007&quot;, &quot;String_Score_Physical&quot;: 904, &quot;String_Score_Combined&quot;: 905}"/>
  </edge>
  <edge label="819937 (pp) 823150" source="167" target="311">
    <att type="string" name="canonicalName" value="819937 (pp) 823150"/>
    <att type="string" name="interaction" value="pp"/>
    <att type="int" name="SCORE" value="268"/>
    <att type="string" name="support" value="{&quot;StringDB&quot;: &quot;physical&quot;, &quot;StringEvidence&quot;: &quot;experiments:0.237,textmining:0.041&quot;, &quot;String_Score_Physical&quot;: 268, &quot;String_Score_Combined&quot;: 297}"/>
  </edge>
  <edge label="819937 (pp) 823660" source="167" target="317">
    <att type="string" name="canonicalName" value="819937 (pp) 823660"/>
    <att type="string" name="interaction" value="pp"/>
    <att type="int" name="SCORE" value="495"/>
    <att type="string" name="support" value="{&quot;StringDB&quot;: &quot;physical&quot;, &quot;StringEvidence&quot;: &quot;experiments:0.473,textmining:0.075&quot;, &quot;String_Score_Physical&quot;: 495, &quot;String_Score_Combined&quot;: 532}"/>
  </edge>
  <edge label="819937 (pp) 825026" source="167" target="369">
    <att type="string" name="canonicalName" value="819937 (pp) 825026"/>
    <att type="string" name="interaction" value="pp"/>
    <att type="int" name="SCORE" value="900"/>
    <att type="string" name="support" value="{&quot;StringDB&quot;: &quot;physical&quot;, &quot;StringEvidence&quot;: &quot;database:0.896,experiments:0.007,textmining:0.001&quot;, &quot;String_Score_Physical&quot;: 900, &quot;String_Score_Combined&quot;: 900}"/>
  </edge>
  <edge label="819937 (pp) 826898" source="167" target="418">
    <att type="string" name="canonicalName" value="819937 (pp) 826898"/>
    <att type="string" name="interaction" value="pp"/>
    <att type="int" name="SCORE" value="900"/>
    <att type="string" name="support" value="{&quot;StringDB&quot;: &quot;physical&quot;, &quot;StringEvidence&quot;: &quot;database:0.896,cooccurrence:0.424,coexpression:0.047&quot;, &quot;String_Score_Physical&quot;: 900, &quot;String_Score_Combined&quot;: 905}"/>
  </edge>
  <edge label="819937 (pp) 827104" source="167" target="423">
    <att type="string" name="canonicalName" value="819937 (pp) 827104"/>
    <att type="string" name="interaction" value="pp"/>
    <att type="int" name="SCORE" value="900"/>
    <att type="string" name="support" value="{&quot;StringDB&quot;: &quot;physical&quot;, &quot;StringEvidence&quot;: &quot;database:0.896,textmining:0.032,experiments:0.008&quot;, &quot;String_Score_Physical&quot;: 900, &quot;String_Score_Combined&quot;: 904}"/>
  </edge>
  <edge label="819937 (pp) 828571" source="167" target="475">
    <att type="string" name="canonicalName" value="819937 (pp) 828571"/>
    <att type="string" name="interaction" value="pp"/>
    <att type="int" name="SCORE" value="201"/>
    <att type="string" name="support" value="{&quot;StringDB&quot;: &quot;physical&quot;, &quot;StringEvidence&quot;: &quot;experiments:0.167,textmining:0.051&quot;, &quot;String_Score_Physical&quot;: 201, &quot;String_Score_Combined&quot;: 241}"/>
  </edge>
  <edge label="819937 (pp) 828733" source="167" target="484">
    <att type="string" name="canonicalName" value="819937 (pp) 828733"/>
    <att type="string" name="interaction" value="pp"/>
    <att type="int" name="SCORE" value="912"/>
    <att type="string" name="support" value="{&quot;StringDB&quot;: &quot;physical&quot;, &quot;StringEvidence&quot;: &quot;database:0.896,experiments:0.122&quot;, &quot;String_Score_Physical&quot;: 912, &quot;String_Score_Combined&quot;: 912}"/>
  </edge>
  <edge label="819937 (pp) 829639" source="167" target="533">
    <att type="string" name="canonicalName" value="819937 (pp) 829639"/>
    <att type="string" name="interaction" value="pp"/>
    <att type="int" name="SCORE" value="910"/>
    <att type="string" name="support" value="{&quot;StringDB&quot;: &quot;physical&quot;, &quot;StringEvidence&quot;: &quot;database:0.896,experiments:0.103,textmining:0.032&quot;, &quot;String_Score_Physical&quot;: 910, &quot;String_Score_Combined&quot;: 913}"/>
  </edge>
  <edge label="819937 (pp) 830463" source="167" target="569">
    <att type="string" name="canonicalName" value="819937 (pp) 830463"/>
    <att type="string" name="interaction" value="pp"/>
    <att type="int" name="SCORE" value="900"/>
    <att type="string" name="support" value="{&quot;StringDB&quot;: &quot;physical&quot;, &quot;StringEvidence&quot;: &quot;database:0.896,coexpression:0.042,textmining:0.008,experiments:0.007&quot;, &quot;String_Score_Physical&quot;: 900, &quot;String_Score_Combined&quot;: 905}"/>
  </edge>
  <edge label="819937 (pp) 830841" source="167" target="593">
    <att type="string" name="canonicalName" value="819937 (pp) 830841"/>
    <att type="string" name="interaction" value="pp"/>
    <att type="int" name="SCORE" value="268"/>
    <att type="string" name="support" value="{&quot;StringDB&quot;: &quot;physical&quot;, &quot;StringEvidence&quot;: &quot;experiments:0.237,textmining:0.041&quot;, &quot;String_Score_Physical&quot;: 268, &quot;String_Score_Combined&quot;: 297}"/>
  </edge>
  <edge label="819937 (pp) 831020" source="167" target="605">
    <att type="string" name="canonicalName" value="819937 (pp) 831020"/>
    <att type="string" name="interaction" value="pp"/>
    <att type="int" name="SCORE" value="904"/>
    <att type="string" name="support" value="{&quot;StringDB&quot;: &quot;physical&quot;, &quot;StringEvidence&quot;: &quot;database:0.896,experiments:0.042,textmining:0.041&quot;, &quot;String_Score_Physical&quot;: 904, &quot;String_Score_Combined&quot;: 908}"/>
  </edge>
  <edge label="819937 (pp) 831870" source="167" target="645">
    <att type="string" name="canonicalName" value="819937 (pp) 831870"/>
    <att type="string" name="interaction" value="pp"/>
    <att type="int" name="SCORE" value="900"/>
    <att type="string" name="support" value="{&quot;StringDB&quot;: &quot;physical&quot;, &quot;StringEvidence&quot;: &quot;database:0.896,experiments:0.007,coexpression:0.005&quot;, &quot;String_Score_Physical&quot;: 900, &quot;String_Score_Combined&quot;: 901}"/>
  </edge>
  <edge label="819937 (pp) 832171" source="167" target="665">
    <att type="string" name="canonicalName" value="819937 (pp) 832171"/>
    <att type="string" name="interaction" value="pp"/>
    <att type="int" name="SCORE" value="239"/>
    <att type="string" name="support" value="{&quot;StringDB&quot;: &quot;physical&quot;, &quot;StringEvidence&quot;: &quot;experiments:0.208,textmining:0.033&quot;, &quot;String_Score_Physical&quot;: 239, &quot;String_Score_Combined&quot;: 265}"/>
  </edge>
  <edge label="819937 (pp) 834642" source="167" target="736">
    <att type="string" name="canonicalName" value="819937 (pp) 834642"/>
    <att type="string" name="interaction" value="pp"/>
    <att type="int" name="SCORE" value="900"/>
    <att type="string" name="support" value="{&quot;StringDB&quot;: &quot;physical&quot;, &quot;StringEvidence&quot;: &quot;database:0.896&quot;, &quot;String_Score_Physical&quot;: 900, &quot;String_Score_Combined&quot;: 900}"/>
  </edge>
  <edge label="819937 (pp) 834754" source="167" target="742">
    <att type="string" name="canonicalName" value="819937 (pp) 834754"/>
    <att type="string" name="interaction" value="pp"/>
    <att type="int" name="SCORE" value="905"/>
    <att type="string" name="support" value="{&quot;StringDB&quot;: &quot;physical&quot;, &quot;StringEvidence&quot;: &quot;database:0.896,experiments:0.057,textmining:0.008,coexpression:0.003&quot;, &quot;String_Score_Physical&quot;: 905, &quot;String_Score_Combined&quot;: 906}"/>
  </edge>
  <edge label="819937 (pp) 834832" source="167" target="747">
    <att type="string" name="canonicalName" value="819937 (pp) 834832"/>
    <att type="string" name="interaction" value="pp"/>
    <att type="int" name="SCORE" value="912"/>
    <att type="string" name="support" value="{&quot;StringDB&quot;: &quot;physical&quot;, &quot;StringEvidence&quot;: &quot;database:0.896,experiments:0.122&quot;, &quot;String_Score_Physical&quot;: 912, &quot;String_Score_Combined&quot;: 912}"/>
  </edge>
  <edge label="819937 (pp) 835257" source="167" target="771">
    <att type="string" name="canonicalName" value="819937 (pp) 835257"/>
    <att type="string" name="interaction" value="pp"/>
    <att type="int" name="SCORE" value="900"/>
    <att type="string" name="support" value="{&quot;StringDB&quot;: &quot;physical&quot;, &quot;StringEvidence&quot;: &quot;database:0.896,textmining:0.017,experiments:0.008&quot;, &quot;String_Score_Physical&quot;: 900, &quot;String_Score_Combined&quot;: 902}"/>
  </edge>
  <edge label="819937 (pp) 835341" source="167" target="778">
    <att type="string" name="canonicalName" value="819937 (pp) 835341"/>
    <att type="string" name="interaction" value="pp"/>
    <att type="int" name="SCORE" value="908"/>
    <att type="string" name="support" value="{&quot;StringDB&quot;: &quot;physical&quot;, &quot;StringEvidence&quot;: &quot;database:0.896,experiments:0.083,textmining:0.077&quot;, &quot;String_Score_Physical&quot;: 908, &quot;String_Score_Combined&quot;: 915}"/>
  </edge>
  <edge label="819937 (pp) 835699" source="167" target="797">
    <att type="string" name="canonicalName" value="819937 (pp) 835699"/>
    <att type="string" name="interaction" value="pp"/>
    <att type="int" name="SCORE" value="908"/>
    <att type="string" name="support" value="{&quot;StringDB&quot;: &quot;physical&quot;, &quot;StringEvidence&quot;: &quot;database:0.896,experiments:0.083,textmining:0.077&quot;, &quot;String_Score_Physical&quot;: 908, &quot;String_Score_Combined&quot;: 915}"/>
  </edge>
  <edge label="819937 (pp) 835717" source="167" target="798">
    <att type="string" name="canonicalName" value="819937 (pp) 835717"/>
    <att type="string" name="interaction" value="pp"/>
    <att type="int" name="SCORE" value="268"/>
    <att type="string" name="support" value="{&quot;StringDB&quot;: &quot;physical&quot;, &quot;StringEvidence&quot;: &quot;experiments:0.237,textmining:0.041&quot;, &quot;String_Score_Physical&quot;: 268, &quot;String_Score_Combined&quot;: 297}"/>
  </edge>
  <edge label="819937 (pp) 835823" source="167" target="803">
    <att type="string" name="canonicalName" value="819937 (pp) 835823"/>
    <att type="string" name="interaction" value="pp"/>
    <att type="int" name="SCORE" value="900"/>
    <att type="string" name="support" value="{&quot;StringDB&quot;: &quot;physical&quot;, &quot;StringEvidence&quot;: &quot;database:0.896&quot;, &quot;String_Score_Physical&quot;: 900, &quot;String_Score_Combined&quot;: 900}"/>
  </edge>
  <edge label="819937 (pp) 836161" source="167" target="821">
    <att type="string" name="canonicalName" value="819937 (pp) 836161"/>
    <att type="string" name="interaction" value="pp"/>
    <att type="int" name="SCORE" value="900"/>
    <att type="string" name="support" value="{&quot;StringDB&quot;: &quot;physical&quot;, &quot;StringEvidence&quot;: &quot;database:0.896,textmining:0.104&quot;, &quot;String_Score_Physical&quot;: 900, &quot;String_Score_Combined&quot;: 910}"/>
  </edge>
  <edge label="819937 (pp) 837740" source="167" target="904">
    <att type="string" name="canonicalName" value="819937 (pp) 837740"/>
    <att type="string" name="interaction" value="pp"/>
    <att type="int" name="SCORE" value="900"/>
    <att type="string" name="support" value="{&quot;StringDB&quot;: &quot;physical&quot;, &quot;StringEvidence&quot;: &quot;database:0.896,experiments:0.002&quot;, &quot;String_Score_Physical&quot;: 900, &quot;String_Score_Combined&quot;: 900}"/>
  </edge>
  <edge label="819937 (pp) 837824" source="167" target="911">
    <att type="string" name="canonicalName" value="819937 (pp) 837824"/>
    <att type="string" name="interaction" value="pp"/>
    <att type="int" name="SCORE" value="213"/>
    <att type="string" name="support" value="{&quot;StringDB&quot;: &quot;physical&quot;, &quot;StringEvidence&quot;: &quot;experiments:0.179,textmining:0.017&quot;, &quot;String_Score_Physical&quot;: 213, &quot;String_Score_Combined&quot;: 226}"/>
  </edge>
  <edge label="819937 (pp) 838174" source="167" target="926">
    <att type="string" name="canonicalName" value="819937 (pp) 838174"/>
    <att type="string" name="interaction" value="pp"/>
    <att type="int" name="SCORE" value="904"/>
    <att type="string" name="support" value="{&quot;StringDB&quot;: &quot;physical&quot;, &quot;StringEvidence&quot;: &quot;database:0.896,experiments:0.042,textmining:0.041&quot;, &quot;String_Score_Physical&quot;: 904, &quot;String_Score_Combined&quot;: 908}"/>
  </edge>
  <edge label="819937 (pp) 838609" source="167" target="943">
    <att type="string" name="canonicalName" value="819937 (pp) 838609"/>
    <att type="string" name="interaction" value="pp"/>
    <att type="int" name="SCORE" value="900"/>
    <att type="string" name="support" value="{&quot;StringDB&quot;: &quot;physical&quot;, &quot;StringEvidence&quot;: &quot;database:0.896,coexpression:0.010&quot;, &quot;String_Score_Physical&quot;: 900, &quot;String_Score_Combined&quot;: 901}"/>
  </edge>
  <edge label="819937 (pp) 838652" source="167" target="946">
    <att type="string" name="canonicalName" value="819937 (pp) 838652"/>
    <att type="string" name="interaction" value="pp"/>
    <att type="int" name="SCORE" value="900"/>
    <att type="string" name="support" value="{&quot;StringDB&quot;: &quot;physical&quot;, &quot;StringEvidence&quot;: &quot;database:0.896,textmining:0.111&quot;, &quot;String_Score_Physical&quot;: 900, &quot;String_Score_Combined&quot;: 911}"/>
  </edge>
  <edge label="819937 (pp) 841458" source="167" target="1013">
    <att type="string" name="canonicalName" value="819937 (pp) 841458"/>
    <att type="string" name="interaction" value="pp"/>
    <att type="int" name="SCORE" value="239"/>
    <att type="string" name="support" value="{&quot;StringDB&quot;: &quot;physical&quot;, &quot;StringEvidence&quot;: &quot;experiments:0.208,textmining:0.033&quot;, &quot;String_Score_Physical&quot;: 239, &quot;String_Score_Combined&quot;: 265}"/>
  </edge>
  <edge label="819937 (pp) 841944" source="167" target="1036">
    <att type="string" name="canonicalName" value="819937 (pp) 841944"/>
    <att type="string" name="interaction" value="pp"/>
    <att type="int" name="SCORE" value="900"/>
    <att type="string" name="support" value="{&quot;StringDB&quot;: &quot;physical&quot;, &quot;StringEvidence&quot;: &quot;database:0.896&quot;, &quot;String_Score_Physical&quot;: 900, &quot;String_Score_Combined&quot;: 900}"/>
  </edge>
  <edge label="819937 (pp) 842036" source="167" target="1042">
    <att type="string" name="canonicalName" value="819937 (pp) 842036"/>
    <att type="string" name="interaction" value="pp"/>
    <att type="int" name="SCORE" value="903"/>
    <att type="string" name="support" value="{&quot;StringDB&quot;: &quot;physical&quot;, &quot;StringEvidence&quot;: &quot;database:0.896,experiments:0.038,coexpression:0.003&quot;, &quot;String_Score_Physical&quot;: 903, &quot;String_Score_Combined&quot;: 904}"/>
  </edge>
  <edge label="819937 (pp) 842526" source="167" target="1067">
    <att type="string" name="canonicalName" value="819937 (pp) 842526"/>
    <att type="string" name="interaction" value="pp"/>
    <att type="int" name="SCORE" value="900"/>
    <att type="string" name="support" value="{&quot;StringDB&quot;: &quot;physical&quot;, &quot;StringEvidence&quot;: &quot;database:0.896,experiments:0.002&quot;, &quot;String_Score_Physical&quot;: 900, &quot;String_Score_Combined&quot;: 900}"/>
  </edge>
  <edge label="819937 (pp) 842905" source="167" target="1082">
    <att type="string" name="canonicalName" value="819937 (pp) 842905"/>
    <att type="string" name="interaction" value="pp"/>
    <att type="int" name="SCORE" value="900"/>
    <att type="string" name="support" value="{&quot;StringDB&quot;: &quot;physical&quot;, &quot;StringEvidence&quot;: &quot;database:0.896,textmining:0.013&quot;, &quot;String_Score_Physical&quot;: 900, &quot;String_Score_Combined&quot;: 901}"/>
  </edge>
  <edge label="819937 (pp) 843077" source="167" target="1088">
    <att type="string" name="canonicalName" value="819937 (pp) 843077"/>
    <att type="string" name="interaction" value="pp"/>
    <att type="int" name="SCORE" value="900"/>
    <att type="string" name="support" value="{&quot;StringDB&quot;: &quot;physical&quot;, &quot;StringEvidence&quot;: &quot;database:0.896&quot;, &quot;String_Score_Physical&quot;: 900, &quot;String_Score_Combined&quot;: 900}"/>
  </edge>
  <edge label="819937 (pp) 843697" source="167" target="1116">
    <att type="string" name="canonicalName" value="819937 (pp) 843697"/>
    <att type="string" name="interaction" value="pp"/>
    <att type="int" name="SCORE" value="900"/>
    <att type="string" name="support" value="{&quot;StringDB&quot;: &quot;physical&quot;, &quot;StringEvidence&quot;: &quot;database:0.896,cooccurrence:0.373,textmining:0.051&quot;, &quot;String_Score_Physical&quot;: 900, &quot;String_Score_Combined&quot;: 904}"/>
  </edge>
  <edge label="819968 (pp) 820379" source="168" target="190">
    <att type="string" name="canonicalName" value="819968 (pp) 820379"/>
    <att type="string" name="interaction" value="pp"/>
    <att type="int" name="SCORE" value="748"/>
    <att type="string" name="support" value="{&quot;StringDB&quot;: &quot;physical&quot;, &quot;StringEvidence&quot;: &quot;coexpression:0.872,experiments:0.737,textmining:0.497&quot;, &quot;String_Score_Physical&quot;: 748, &quot;String_Score_Combined&quot;: 983}"/>
  </edge>
  <edge label="819968 (pp) 820438" source="168" target="196">
    <att type="string" name="canonicalName" value="819968 (pp) 820438"/>
    <att type="string" name="interaction" value="pp"/>
    <att type="int" name="SCORE" value="655"/>
    <att type="string" name="support" value="{&quot;StringDB&quot;: &quot;physical&quot;, &quot;StringEvidence&quot;: &quot;experiments:0.640,textmining:0.447,coexpression:0.245&quot;, &quot;String_Score_Physical&quot;: 655, &quot;String_Score_Combined&quot;: 855}"/>
  </edge>
  <edge label="819968 (pp) 820555" source="168" target="202">
    <att type="string" name="canonicalName" value="819968 (pp) 820555"/>
    <att type="string" name="interaction" value="pp"/>
    <att type="int" name="SCORE" value="237"/>
    <att type="string" name="support" value="{&quot;StringDB&quot;: &quot;physical&quot;, &quot;StringEvidence&quot;: &quot;experiments:0.204,textmining:0.007&quot;, &quot;String_Score_Physical&quot;: 237, &quot;String_Score_Combined&quot;: 242}"/>
  </edge>
  <edge label="819968 (pp) 820831" source="168" target="220">
    <att type="string" name="canonicalName" value="819968 (pp) 820831"/>
    <att type="string" name="interaction" value="pp"/>
    <att type="int" name="SCORE" value="349"/>
    <att type="string" name="support" value="{&quot;StringDB&quot;: &quot;physical&quot;, &quot;StringEvidence&quot;: &quot;experiments:0.321&quot;, &quot;String_Score_Physical&quot;: 349, &quot;String_Score_Combined&quot;: 349}"/>
  </edge>
  <edge label="819968 (pp) 820936" source="168" target="230">
    <att type="string" name="canonicalName" value="819968 (pp) 820936"/>
    <att type="string" name="interaction" value="pp"/>
    <att type="int" name="SCORE" value="349"/>
    <att type="string" name="support" value="{&quot;StringDB&quot;: &quot;physical&quot;, &quot;StringEvidence&quot;: &quot;experiments:0.321&quot;, &quot;String_Score_Physical&quot;: 349, &quot;String_Score_Combined&quot;: 349}"/>
  </edge>
  <edge label="819968 (pp) 821870" source="168" target="276">
    <att type="string" name="canonicalName" value="819968 (pp) 821870"/>
    <att type="string" name="interaction" value="pp"/>
    <att type="int" name="SCORE" value="208"/>
    <att type="string" name="support" value="{&quot;BioGrid&quot;: &quot;physical&quot;, &quot;BioGrid_PubMed&quot;: &quot;32191846&quot;, &quot;BioGrid_Type&quot;: &quot;Co-fractionation&quot;, &quot;BioGrid_Score&quot;: &quot;0.546679113&quot;}"/>
  </edge>
  <edge label="819968 (pp) 821983" source="168" target="286">
    <att type="string" name="canonicalName" value="819968 (pp) 821983"/>
    <att type="string" name="interaction" value="pp"/>
    <att type="int" name="SCORE" value="311"/>
    <att type="string" name="support" value="{&quot;StringDB&quot;: &quot;physical&quot;, &quot;StringEvidence&quot;: &quot;coexpression:0.889,textmining:0.285,experiments:0.282&quot;, &quot;String_Score_Physical&quot;: 311, &quot;String_Score_Combined&quot;: 945}"/>
  </edge>
  <edge label="819968 (pp) 823531" source="168" target="314">
    <att type="string" name="canonicalName" value="819968 (pp) 823531"/>
    <att type="string" name="interaction" value="pp"/>
    <att type="int" name="SCORE" value="321"/>
    <att type="string" name="support" value="{&quot;StringDB&quot;: &quot;physical&quot;, &quot;StringEvidence&quot;: &quot;textmining:0.348,experiments:0.293,coexpression:0.187&quot;, &quot;String_Score_Physical&quot;: 321, &quot;String_Score_Combined&quot;: 640}"/>
  </edge>
  <edge label="819968 (pp) 827367" source="168" target="432">
    <att type="string" name="canonicalName" value="819968 (pp) 827367"/>
    <att type="string" name="interaction" value="pp"/>
    <att type="int" name="SCORE" value="730"/>
    <att type="string" name="support" value="{&quot;StringDB&quot;: &quot;physical&quot;, &quot;StringEvidence&quot;: &quot;experiments:0.718,textmining:0.712,coexpression:0.498&quot;, &quot;String_Score_Physical&quot;: 730, &quot;String_Score_Combined&quot;: 960}"/>
  </edge>
  <edge label="819968 (pp) 828151" source="168" target="462">
    <att type="string" name="canonicalName" value="819968 (pp) 828151"/>
    <att type="string" name="interaction" value="pp"/>
    <att type="int" name="SCORE" value="230"/>
    <att type="string" name="support" value="{&quot;StringDB&quot;: &quot;physical&quot;, &quot;StringEvidence&quot;: &quot;experiments:0.198,textmining:0.160&quot;, &quot;String_Score_Physical&quot;: 230, &quot;String_Score_Combined&quot;: 353}"/>
  </edge>
  <edge label="819968 (pp) 828520" source="168" target="471">
    <att type="string" name="canonicalName" value="819968 (pp) 828520"/>
    <att type="string" name="interaction" value="pp"/>
    <att type="int" name="SCORE" value="821"/>
    <att type="string" name="support" value="{&quot;StringDB&quot;: &quot;physical&quot;, &quot;StringEvidence&quot;: &quot;textmining:0.955,database:0.791,cooccurrence:0.425,coexpression:0.198,experiments:0.109&quot;, &quot;String_Score_Physical&quot;: 821, &quot;String_Score_Combined&quot;: 874}"/>
  </edge>
  <edge label="819968 (pp) 828531" source="168" target="473">
    <att type="string" name="canonicalName" value="819968 (pp) 828531"/>
    <att type="string" name="interaction" value="pp"/>
    <att type="int" name="SCORE" value="299"/>
    <att type="string" name="support" value="{&quot;StringDB&quot;: &quot;physical&quot;, &quot;StringEvidence&quot;: &quot;coexpression:0.461,textmining:0.348,experiments:0.269&quot;, &quot;String_Score_Physical&quot;: 299, &quot;String_Score_Combined&quot;: 753}"/>
  </edge>
  <edge label="819968 (pp) 828571" source="168" target="475">
    <att type="string" name="canonicalName" value="819968 (pp) 828571"/>
    <att type="string" name="interaction" value="pp"/>
    <att type="int" name="SCORE" value="263"/>
    <att type="string" name="support" value="{&quot;StringDB&quot;: &quot;physical&quot;, &quot;StringEvidence&quot;: &quot;textmining:0.371,experiments:0.231&quot;, &quot;String_Score_Physical&quot;: 263, &quot;String_Score_Combined&quot;: 536}"/>
  </edge>
  <edge label="819968 (pp) 829019" source="168" target="491">
    <att type="string" name="canonicalName" value="819968 (pp) 829019"/>
    <att type="string" name="interaction" value="pp"/>
    <att type="int" name="SCORE" value="546"/>
    <att type="string" name="support" value="{&quot;StringDB&quot;: &quot;physical&quot;, &quot;StringEvidence&quot;: &quot;experiments:0.527,textmining:0.215&quot;, &quot;String_Score_Physical&quot;: 546, &quot;String_Score_Combined&quot;: 643}"/>
  </edge>
  <edge label="819968 (pp) 829390" source="168" target="511">
    <att type="string" name="canonicalName" value="819968 (pp) 829390"/>
    <att type="string" name="interaction" value="pp"/>
    <att type="int" name="SCORE" value="349"/>
    <att type="string" name="support" value="{&quot;StringDB&quot;: &quot;physical&quot;, &quot;StringEvidence&quot;: &quot;experiments:0.321&quot;, &quot;String_Score_Physical&quot;: 349, &quot;String_Score_Combined&quot;: 349}"/>
  </edge>
  <edge label="819968 (pp) 829758" source="168" target="540">
    <att type="string" name="canonicalName" value="819968 (pp) 829758"/>
    <att type="string" name="interaction" value="pp"/>
    <att type="int" name="SCORE" value="254"/>
    <att type="string" name="support" value="{&quot;StringDB&quot;: &quot;physical&quot;, &quot;StringEvidence&quot;: &quot;experiments:0.222,coexpression:0.060,textmining:0.051,neighborhood:0.006&quot;, &quot;String_Score_Physical&quot;: 254, &quot;String_Score_Combined&quot;: 339}"/>
  </edge>
  <edge label="819968 (pp) 829901" source="168" target="547">
    <att type="string" name="canonicalName" value="819968 (pp) 829901"/>
    <att type="string" name="interaction" value="pp"/>
    <att type="int" name="SCORE" value="254"/>
    <att type="string" name="support" value="{&quot;StringDB&quot;: &quot;physical&quot;, &quot;StringEvidence&quot;: &quot;experiments:0.222,coexpression:0.080,textmining:0.051,neighborhood:0.019&quot;, &quot;String_Score_Physical&quot;: 254, &quot;String_Score_Combined&quot;: 361}"/>
  </edge>
  <edge label="819968 (pp) 830818" source="168" target="591">
    <att type="string" name="canonicalName" value="819968 (pp) 830818"/>
    <att type="string" name="interaction" value="pp"/>
    <att type="int" name="SCORE" value="299"/>
    <att type="string" name="support" value="{&quot;StringDB&quot;: &quot;physical&quot;, &quot;StringEvidence&quot;: &quot;coexpression:0.848,textmining:0.303,experiments:0.269&quot;, &quot;String_Score_Physical&quot;: 299, &quot;String_Score_Combined&quot;: 925}"/>
  </edge>
  <edge label="819968 (pp) 831020" source="168" target="605">
    <att type="string" name="canonicalName" value="819968 (pp) 831020"/>
    <att type="string" name="interaction" value="pp"/>
    <att type="int" name="SCORE" value="655"/>
    <att type="string" name="support" value="{&quot;StringDB&quot;: &quot;physical&quot;, &quot;StringEvidence&quot;: &quot;experiments:0.640,textmining:0.303,coexpression:0.198&quot;, &quot;String_Score_Physical&quot;: 655, &quot;String_Score_Combined&quot;: 807}"/>
  </edge>
  <edge label="819968 (pp) 832171" source="168" target="665">
    <att type="string" name="canonicalName" value="819968 (pp) 832171"/>
    <att type="string" name="interaction" value="pp"/>
    <att type="int" name="SCORE" value="250"/>
    <att type="string" name="support" value="{&quot;StringDB&quot;: &quot;physical&quot;, &quot;StringEvidence&quot;: &quot;experiments:0.218,textmining:0.006&quot;, &quot;String_Score_Physical&quot;: 250, &quot;String_Score_Combined&quot;: 254}"/>
  </edge>
  <edge label="819968 (pp) 832761" source="168" target="691">
    <att type="string" name="canonicalName" value="819968 (pp) 832761"/>
    <att type="string" name="interaction" value="pp"/>
    <att type="int" name="SCORE" value="349"/>
    <att type="string" name="support" value="{&quot;StringDB&quot;: &quot;physical&quot;, &quot;StringEvidence&quot;: &quot;experiments:0.321&quot;, &quot;String_Score_Physical&quot;: 349, &quot;String_Score_Combined&quot;: 349}"/>
  </edge>
  <edge label="819968 (pp) 832950" source="168" target="702">
    <att type="string" name="canonicalName" value="819968 (pp) 832950"/>
    <att type="string" name="interaction" value="pp"/>
    <att type="int" name="SCORE" value="299"/>
    <att type="string" name="support" value="{&quot;StringDB&quot;: &quot;physical&quot;, &quot;StringEvidence&quot;: &quot;coexpression:0.608,textmining:0.453,experiments:0.269&quot;, &quot;String_Score_Physical&quot;: 299, &quot;String_Score_Combined&quot;: 849}"/>
  </edge>
  <edge label="819968 (pp) 834207" source="168" target="719">
    <att type="string" name="canonicalName" value="819968 (pp) 834207"/>
    <att type="string" name="interaction" value="pp"/>
    <att type="int" name="SCORE" value="299"/>
    <att type="string" name="support" value="{&quot;StringDB&quot;: &quot;physical&quot;, &quot;StringEvidence&quot;: &quot;coexpression:0.610,textmining:0.453,experiments:0.269&quot;, &quot;String_Score_Physical&quot;: 299, &quot;String_Score_Combined&quot;: 850}"/>
  </edge>
  <edge label="819968 (pp) 834406" source="168" target="727">
    <att type="string" name="canonicalName" value="819968 (pp) 834406"/>
    <att type="string" name="interaction" value="pp"/>
    <att type="int" name="SCORE" value="213"/>
    <att type="string" name="support" value="{&quot;StringDB&quot;: &quot;physical&quot;, &quot;StringEvidence&quot;: &quot;experiments:0.179,textmining:0.172&quot;, &quot;String_Score_Physical&quot;: 213, &quot;String_Score_Combined&quot;: 348}"/>
  </edge>
  <edge label="819968 (pp) 835054" source="168" target="760">
    <att type="string" name="canonicalName" value="819968 (pp) 835054"/>
    <att type="string" name="interaction" value="pp"/>
    <att type="int" name="SCORE" value="299"/>
    <att type="string" name="support" value="{&quot;StringDB&quot;: &quot;physical&quot;, &quot;StringEvidence&quot;: &quot;coexpression:0.419,textmining:0.348,experiments:0.269&quot;, &quot;String_Score_Physical&quot;: 299, &quot;String_Score_Combined&quot;: 734}"/>
  </edge>
  <edge label="819968 (pp) 835231" source="168" target="769">
    <att type="string" name="canonicalName" value="819968 (pp) 835231"/>
    <att type="string" name="interaction" value="pp"/>
    <att type="int" name="SCORE" value="236"/>
    <att type="string" name="support" value="{&quot;StringDB&quot;: &quot;physical&quot;, &quot;StringEvidence&quot;: &quot;experiments:0.203,textmining:0.059,coexpression:0.009&quot;, &quot;String_Score_Physical&quot;: 236, &quot;String_Score_Combined&quot;: 288}"/>
  </edge>
  <edge label="819968 (pp) 835426" source="168" target="783">
    <att type="string" name="canonicalName" value="819968 (pp) 835426"/>
    <att type="string" name="interaction" value="pp"/>
    <att type="int" name="SCORE" value="546"/>
    <att type="string" name="support" value="{&quot;StringDB&quot;: &quot;physical&quot;, &quot;StringEvidence&quot;: &quot;experiments:0.527,textmining:0.215&quot;, &quot;String_Score_Physical&quot;: 546, &quot;String_Score_Combined&quot;: 643}"/>
  </edge>
  <edge label="819968 (pp) 835497" source="168" target="786">
    <att type="string" name="canonicalName" value="819968 (pp) 835497"/>
    <att type="string" name="interaction" value="pp"/>
    <att type="int" name="SCORE" value="236"/>
    <att type="string" name="support" value="{&quot;StringDB&quot;: &quot;physical&quot;, &quot;StringEvidence&quot;: &quot;experiments:0.203,coexpression:0.069,textmining:0.059&quot;, &quot;String_Score_Physical&quot;: 236, &quot;String_Score_Combined&quot;: 331}"/>
  </edge>
  <edge label="819968 (pp) 837429" source="168" target="888">
    <att type="string" name="canonicalName" value="819968 (pp) 837429"/>
    <att type="string" name="interaction" value="pp"/>
    <att type="int" name="SCORE" value="299"/>
    <att type="string" name="support" value="{&quot;StringDB&quot;: &quot;physical&quot;, &quot;StringEvidence&quot;: &quot;coexpression:0.582,textmining:0.453,experiments:0.269&quot;, &quot;String_Score_Physical&quot;: 299, &quot;String_Score_Combined&quot;: 839}"/>
  </edge>
  <edge label="819968 (pp) 837441" source="168" target="889">
    <att type="string" name="canonicalName" value="819968 (pp) 837441"/>
    <att type="string" name="interaction" value="pp"/>
    <att type="int" name="SCORE" value="268"/>
    <att type="string" name="support" value="{&quot;StringDB&quot;: &quot;physical&quot;, &quot;StringEvidence&quot;: &quot;textmining:0.389,coexpression:0.298,experiments:0.237&quot;, &quot;String_Score_Physical&quot;: 268, &quot;String_Score_Combined&quot;: 685}"/>
  </edge>
  <edge label="819968 (pp) 838144" source="168" target="924">
    <att type="string" name="canonicalName" value="819968 (pp) 838144"/>
    <att type="string" name="interaction" value="pp"/>
    <att type="int" name="SCORE" value="349"/>
    <att type="string" name="support" value="{&quot;StringDB&quot;: &quot;physical&quot;, &quot;StringEvidence&quot;: &quot;experiments:0.321&quot;, &quot;String_Score_Physical&quot;: 349, &quot;String_Score_Combined&quot;: 349}"/>
  </edge>
  <edge label="819968 (pp) 838174" source="168" target="926">
    <att type="string" name="canonicalName" value="819968 (pp) 838174"/>
    <att type="string" name="interaction" value="pp"/>
    <att type="int" name="SCORE" value="655"/>
    <att type="string" name="support" value="{&quot;StringDB&quot;: &quot;physical&quot;, &quot;StringEvidence&quot;: &quot;experiments:0.640,textmining:0.522,coexpression:0.158&quot;, &quot;String_Score_Physical&quot;: 655, &quot;String_Score_Combined&quot;: 861}"/>
  </edge>
  <edge label="819968 (pp) 839453" source="168" target="974">
    <att type="string" name="canonicalName" value="819968 (pp) 839453"/>
    <att type="string" name="interaction" value="pp"/>
    <att type="int" name="SCORE" value="596"/>
    <att type="string" name="support" value="{&quot;StringDB&quot;: &quot;physical&quot;, &quot;StringEvidence&quot;: &quot;experiments:0.579,textmining:0.545&quot;, &quot;String_Score_Physical&quot;: 596, &quot;String_Score_Combined&quot;: 816}"/>
  </edge>
  <edge label="819968 (pp) 840125" source="168" target="993">
    <att type="string" name="canonicalName" value="819968 (pp) 840125"/>
    <att type="string" name="interaction" value="pp"/>
    <att type="int" name="SCORE" value="213"/>
    <att type="string" name="support" value="{&quot;StringDB&quot;: &quot;physical&quot;, &quot;StringEvidence&quot;: &quot;experiments:0.179,textmining:0.172&quot;, &quot;String_Score_Physical&quot;: 213, &quot;String_Score_Combined&quot;: 348}"/>
  </edge>
  <edge label="819968 (pp) 841110" source="168" target="1005">
    <att type="string" name="canonicalName" value="819968 (pp) 841110"/>
    <att type="string" name="interaction" value="pp"/>
    <att type="int" name="SCORE" value="213"/>
    <att type="string" name="support" value="{&quot;StringDB&quot;: &quot;physical&quot;, &quot;StringEvidence&quot;: &quot;experiments:0.179,textmining:0.172&quot;, &quot;String_Score_Physical&quot;: 213, &quot;String_Score_Combined&quot;: 348}"/>
  </edge>
  <edge label="819968 (pp) 841458" source="168" target="1013">
    <att type="string" name="canonicalName" value="819968 (pp) 841458"/>
    <att type="string" name="interaction" value="pp"/>
    <att type="int" name="SCORE" value="250"/>
    <att type="string" name="support" value="{&quot;StringDB&quot;: &quot;physical&quot;, &quot;StringEvidence&quot;: &quot;experiments:0.218,textmining:0.006&quot;, &quot;String_Score_Physical&quot;: 250, &quot;String_Score_Combined&quot;: 254}"/>
  </edge>
  <edge label="819968 (pp) 842537" source="168" target="1068">
    <att type="string" name="canonicalName" value="819968 (pp) 842537"/>
    <att type="string" name="interaction" value="pp"/>
    <att type="int" name="SCORE" value="701"/>
    <att type="string" name="support" value="{&quot;StringDB&quot;: &quot;physical&quot;, &quot;StringEvidence&quot;: &quot;experiments:0.688,textmining:0.392,coexpression:0.205&quot;, &quot;String_Score_Physical&quot;: 701, &quot;String_Score_Combined&quot;: 855}"/>
  </edge>
  <edge label="819968 (pp) 844333" source="168" target="1150">
    <att type="string" name="canonicalName" value="819968 (pp) 844333"/>
    <att type="string" name="interaction" value="pp"/>
    <att type="int" name="SCORE" value="541"/>
    <att type="string" name="support" value="{&quot;StringDB&quot;: &quot;physical&quot;, &quot;StringEvidence&quot;: &quot;experiments:0.521,coexpression:0.422,textmining:0.411&quot;, &quot;String_Score_Physical&quot;: 541, &quot;String_Score_Combined&quot;: 843}"/>
  </edge>
  <edge label="819972 (pp) 820158" source="169" target="179">
    <att type="string" name="canonicalName" value="819972 (pp) 820158"/>
    <att type="string" name="interaction" value="pp"/>
    <att type="int" name="SCORE" value="273"/>
    <att type="string" name="support" value="{&quot;StringDB&quot;: &quot;physical&quot;, &quot;StringEvidence&quot;: &quot;experiments:0.242,coexpression:0.006,textmining:0.002&quot;, &quot;String_Score_Physical&quot;: 273, &quot;String_Score_Combined&quot;: 279}"/>
  </edge>
  <edge label="819972 (pp) 821541" source="169" target="259">
    <att type="string" name="canonicalName" value="819972 (pp) 821541"/>
    <att type="string" name="interaction" value="pp"/>
    <att type="int" name="SCORE" value="258"/>
    <att type="string" name="support" value="{&quot;StringDB&quot;: &quot;physical&quot;, &quot;StringEvidence&quot;: &quot;textmining:0.238,experiments:0.226,coexpression:0.006&quot;, &quot;String_Score_Physical&quot;: 258, &quot;String_Score_Combined&quot;: 437}"/>
  </edge>
  <edge label="819972 (pp) 824105" source="169" target="333">
    <att type="string" name="canonicalName" value="819972 (pp) 824105"/>
    <att type="string" name="interaction" value="pp"/>
    <att type="int" name="SCORE" value="232"/>
    <att type="string" name="support" value="{&quot;StringDB&quot;: &quot;physical&quot;, &quot;StringEvidence&quot;: &quot;experiments:0.200,textmining:0.051&quot;, &quot;String_Score_Physical&quot;: 232, &quot;String_Score_Combined&quot;: 272}"/>
  </edge>
  <edge label="819972 (pp) 825025" source="169" target="368">
    <att type="string" name="canonicalName" value="819972 (pp) 825025"/>
    <att type="string" name="interaction" value="pp"/>
    <att type="int" name="SCORE" value="256"/>
    <att type="string" name="support" value="{&quot;StringDB&quot;: &quot;physical&quot;, &quot;StringEvidence&quot;: &quot;experiments:0.225&quot;, &quot;String_Score_Physical&quot;: 256, &quot;String_Score_Combined&quot;: 256}"/>
  </edge>
  <edge label="819972 (pp) 825334" source="169" target="378">
    <att type="string" name="canonicalName" value="819972 (pp) 825334"/>
    <att type="string" name="interaction" value="pp"/>
    <att type="int" name="SCORE" value="232"/>
    <att type="string" name="support" value="{&quot;StringDB&quot;: &quot;physical&quot;, &quot;StringEvidence&quot;: &quot;experiments:0.200&quot;, &quot;String_Score_Physical&quot;: 232, &quot;String_Score_Combined&quot;: 232}"/>
  </edge>
  <edge label="819972 (pp) 826726" source="169" target="410">
    <att type="string" name="canonicalName" value="819972 (pp) 826726"/>
    <att type="string" name="interaction" value="pp"/>
    <att type="int" name="SCORE" value="273"/>
    <att type="string" name="support" value="{&quot;StringDB&quot;: &quot;physical&quot;, &quot;StringEvidence&quot;: &quot;experiments:0.242,coexpression:0.006,textmining:0.002&quot;, &quot;String_Score_Physical&quot;: 273, &quot;String_Score_Combined&quot;: 279}"/>
  </edge>
  <edge label="819972 (pp) 831882" source="169" target="646">
    <att type="string" name="canonicalName" value="819972 (pp) 831882"/>
    <att type="string" name="interaction" value="pp"/>
    <att type="int" name="SCORE" value="272"/>
    <att type="string" name="support" value="{&quot;StringDB&quot;: &quot;physical&quot;, &quot;StringEvidence&quot;: &quot;experiments:0.241&quot;, &quot;String_Score_Physical&quot;: 272, &quot;String_Score_Combined&quot;: 272}"/>
  </edge>
  <edge label="819972 (pp) 835279" source="169" target="775">
    <att type="string" name="canonicalName" value="819972 (pp) 835279"/>
    <att type="string" name="interaction" value="pp"/>
    <att type="int" name="SCORE" value="232"/>
    <att type="string" name="support" value="{&quot;StringDB&quot;: &quot;physical&quot;, &quot;StringEvidence&quot;: &quot;textmining:0.303,experiments:0.200&quot;, &quot;String_Score_Physical&quot;: 232, &quot;String_Score_Combined&quot;: 465}"/>
  </edge>
  <edge label="819972 (pp) 837362" source="169" target="884">
    <att type="string" name="canonicalName" value="819972 (pp) 837362"/>
    <att type="string" name="interaction" value="pp"/>
    <att type="int" name="SCORE" value="273"/>
    <att type="string" name="support" value="{&quot;StringDB&quot;: &quot;physical&quot;, &quot;StringEvidence&quot;: &quot;experiments:0.242,coexpression:0.006,textmining:0.005&quot;, &quot;String_Score_Physical&quot;: 273, &quot;String_Score_Combined&quot;: 281}"/>
  </edge>
  <edge label="820005 (pp) 820266" source="170" target="184">
    <att type="string" name="canonicalName" value="820005 (pp) 820266"/>
    <att type="string" name="interaction" value="pp"/>
    <att type="int" name="SCORE" value="329"/>
    <att type="string" name="support" value="{&quot;StringDB&quot;: &quot;physical&quot;, &quot;StringEvidence&quot;: &quot;experiments:0.300,coexpression:0.096&quot;, &quot;String_Score_Physical&quot;: 329, &quot;String_Score_Combined&quot;: 393}"/>
  </edge>
  <edge label="820005 (pp) 826637" source="170" target="408">
    <att type="string" name="canonicalName" value="820005 (pp) 826637"/>
    <att type="string" name="interaction" value="pp"/>
    <att type="int" name="SCORE" value="305"/>
    <att type="string" name="support" value="{&quot;StringDB&quot;: &quot;physical&quot;, &quot;StringEvidence&quot;: &quot;experiments:0.275,coexpression:0.107,textmining:0.005&quot;, &quot;String_Score_Physical&quot;: 305, &quot;String_Score_Combined&quot;: 382}"/>
  </edge>
  <edge label="820005 (pp) 827506" source="170" target="439">
    <att type="string" name="canonicalName" value="820005 (pp) 827506"/>
    <att type="string" name="interaction" value="pp"/>
    <att type="int" name="SCORE" value="250"/>
    <att type="string" name="support" value="{&quot;StringDB&quot;: &quot;physical&quot;, &quot;StringEvidence&quot;: &quot;experiments:0.219&quot;, &quot;String_Score_Physical&quot;: 250, &quot;String_Score_Combined&quot;: 250}"/>
  </edge>
  <edge label="820005 (pp) 828729" source="170" target="483">
    <att type="string" name="canonicalName" value="820005 (pp) 828729"/>
    <att type="string" name="interaction" value="pp"/>
    <att type="int" name="SCORE" value="465"/>
    <att type="string" name="support" value="{&quot;StringDB&quot;: &quot;physical&quot;, &quot;StringEvidence&quot;: &quot;experiments:0.443,coexpression:0.127&quot;, &quot;String_Score_Physical&quot;: 465, &quot;String_Score_Combined&quot;: 533}"/>
  </edge>
  <edge label="820005 (pp) 830623" source="170" target="580">
    <att type="string" name="canonicalName" value="820005 (pp) 830623"/>
    <att type="string" name="interaction" value="pp"/>
    <att type="int" name="SCORE" value="615"/>
    <att type="string" name="support" value="{&quot;StringDB&quot;: &quot;physical&quot;, &quot;StringEvidence&quot;: &quot;experiments:0.599,textmining:0.560,coexpression:0.015&quot;, &quot;String_Score_Physical&quot;: 615, &quot;String_Score_Combined&quot;: 696}"/>
  </edge>
  <edge label="820005 (pp) 831049" source="170" target="607">
    <att type="string" name="canonicalName" value="820005 (pp) 831049"/>
    <att type="string" name="interaction" value="pp"/>
    <att type="int" name="SCORE" value="208"/>
    <att type="string" name="support" value="{&quot;BioGrid&quot;: &quot;physical&quot;, &quot;BioGrid_PubMed&quot;: &quot;32191846&quot;, &quot;BioGrid_Type&quot;: &quot;Co-fractionation&quot;, &quot;BioGrid_Score&quot;: &quot;0.513314935&quot;}"/>
  </edge>
  <edge label="820005 (pp) 831405" source="170" target="624">
    <att type="string" name="canonicalName" value="820005 (pp) 831405"/>
    <att type="string" name="interaction" value="pp"/>
    <att type="int" name="SCORE" value="305"/>
    <att type="string" name="support" value="{&quot;StringDB&quot;: &quot;physical&quot;, &quot;StringEvidence&quot;: &quot;experiments:0.275,coexpression:0.145,textmining:0.056&quot;, &quot;String_Score_Physical&quot;: 305, &quot;String_Score_Combined&quot;: 439}"/>
  </edge>
  <edge label="820005 (pp) 831692" source="170" target="638">
    <att type="string" name="canonicalName" value="820005 (pp) 831692"/>
    <att type="string" name="interaction" value="pp"/>
    <att type="int" name="SCORE" value="297"/>
    <att type="string" name="support" value="{&quot;StringDB&quot;: &quot;physical&quot;, &quot;StringEvidence&quot;: &quot;experiments:0.267,coexpression:0.185&quot;, &quot;String_Score_Physical&quot;: 297, &quot;String_Score_Combined&quot;: 427}"/>
  </edge>
  <edge label="820005 (pp) 831724" source="170" target="639">
    <att type="string" name="canonicalName" value="820005 (pp) 831724"/>
    <att type="string" name="interaction" value="pp"/>
    <att type="int" name="SCORE" value="256"/>
    <att type="string" name="support" value="{&quot;StringDB&quot;: &quot;physical&quot;, &quot;StringEvidence&quot;: &quot;experiments:0.225,coexpression:0.205&quot;, &quot;String_Score_Physical&quot;: 256, &quot;String_Score_Combined&quot;: 409}"/>
  </edge>
  <edge label="820005 (pp) 832213" source="170" target="669">
    <att type="string" name="canonicalName" value="820005 (pp) 832213"/>
    <att type="string" name="interaction" value="pp"/>
    <att type="int" name="SCORE" value="194"/>
    <att type="string" name="support" value="{&quot;StringDB&quot;: &quot;physical&quot;, &quot;StringEvidence&quot;: &quot;coexpression:0.208,experiments:0.160&quot;, &quot;String_Score_Physical&quot;: 194, &quot;String_Score_Combined&quot;: 361}"/>
  </edge>
  <edge label="820005 (pp) 832305" source="170" target="675">
    <att type="string" name="canonicalName" value="820005 (pp) 832305"/>
    <att type="string" name="interaction" value="pp"/>
    <att type="int" name="SCORE" value="300"/>
    <att type="string" name="support" value="{&quot;StringDB&quot;: &quot;physical&quot;, &quot;StringEvidence&quot;: &quot;experiments:0.270,coexpression:0.174&quot;, &quot;String_Score_Physical&quot;: 300, &quot;String_Score_Combined&quot;: 422}"/>
  </edge>
  <edge label="820005 (pp) 832832" source="170" target="695">
    <att type="string" name="canonicalName" value="820005 (pp) 832832"/>
    <att type="string" name="interaction" value="pp"/>
    <att type="int" name="SCORE" value="319"/>
    <att type="string" name="support" value="{&quot;StringDB&quot;: &quot;physical&quot;, &quot;StringEvidence&quot;: &quot;experiments:0.290,coexpression:0.072,textmining:0.006&quot;, &quot;String_Score_Physical&quot;: 319, &quot;String_Score_Combined&quot;: 372}"/>
  </edge>
  <edge label="820005 (pp) 832848" source="170" target="697">
    <att type="string" name="canonicalName" value="820005 (pp) 832848"/>
    <att type="string" name="interaction" value="pp"/>
    <att type="int" name="SCORE" value="258"/>
    <att type="string" name="support" value="{&quot;StringDB&quot;: &quot;physical&quot;, &quot;StringEvidence&quot;: &quot;coexpression:0.274,experiments:0.226&quot;, &quot;String_Score_Physical&quot;: 258, &quot;String_Score_Combined&quot;: 461}"/>
  </edge>
  <edge label="820005 (pp) 834077" source="170" target="716">
    <att type="string" name="canonicalName" value="820005 (pp) 834077"/>
    <att type="string" name="interaction" value="pp"/>
    <att type="int" name="SCORE" value="522"/>
    <att type="string" name="support" value="{&quot;StringDB&quot;: &quot;physical&quot;, &quot;StringEvidence&quot;: &quot;experiments:0.502,textmining:0.074,coexpression:0.056&quot;, &quot;BioGrid&quot;: &quot;physical&quot;, &quot;BioGrid_PubMed&quot;: &quot;32191846&quot;, &quot;BioGrid_Type&quot;: &quot;Co-fractionation&quot;, &quot;BioGrid_Score&quot;: &quot;0.549328942&quot;, &quot;String_Score_Physical&quot;: 522, &quot;String_Score_Combined&quot;: 581}"/>
  </edge>
  <edge label="820005 (pp) 835231" source="170" target="769">
    <att type="string" name="canonicalName" value="820005 (pp) 835231"/>
    <att type="string" name="interaction" value="pp"/>
    <att type="int" name="SCORE" value="192"/>
    <att type="string" name="support" value="{&quot;StringDB&quot;: &quot;physical&quot;, &quot;StringEvidence&quot;: &quot;experiments:0.157,textmining:0.004,coexpression:0.003&quot;, &quot;String_Score_Physical&quot;: 192, &quot;String_Score_Combined&quot;: 197}"/>
  </edge>
  <edge label="820005 (pp) 835497" source="170" target="786">
    <att type="string" name="canonicalName" value="820005 (pp) 835497"/>
    <att type="string" name="interaction" value="pp"/>
    <att type="int" name="SCORE" value="192"/>
    <att type="string" name="support" value="{&quot;StringDB&quot;: &quot;physical&quot;, &quot;StringEvidence&quot;: &quot;experiments:0.157,textmining:0.004,coexpression:0.003&quot;, &quot;String_Score_Physical&quot;: 192, &quot;String_Score_Combined&quot;: 197}"/>
  </edge>
  <edge label="820005 (pp) 836042" source="170" target="814">
    <att type="string" name="canonicalName" value="820005 (pp) 836042"/>
    <att type="string" name="interaction" value="pp"/>
    <att type="int" name="SCORE" value="256"/>
    <att type="string" name="support" value="{&quot;StringDB&quot;: &quot;physical&quot;, &quot;StringEvidence&quot;: &quot;experiments:0.224,coexpression:0.113&quot;, &quot;String_Score_Physical&quot;: 256, &quot;String_Score_Combined&quot;: 340}"/>
  </edge>
  <edge label="820005 (pp) 837486" source="170" target="891">
    <att type="string" name="canonicalName" value="820005 (pp) 837486"/>
    <att type="string" name="interaction" value="pp"/>
    <att type="int" name="SCORE" value="274"/>
    <att type="string" name="support" value="{&quot;StringDB&quot;: &quot;physical&quot;, &quot;StringEvidence&quot;: &quot;coexpression:0.244,experiments:0.243&quot;, &quot;BioGrid&quot;: &quot;physical&quot;, &quot;BioGrid_PubMed&quot;: &quot;32191846&quot;, &quot;BioGrid_Type&quot;: &quot;Co-fractionation&quot;, &quot;BioGrid_Score&quot;: &quot;0.509530269&quot;, &quot;String_Score_Physical&quot;: 274, &quot;String_Score_Combined&quot;: 450}"/>
  </edge>
  <edge label="820005 (pp) 840211" source="170" target="997">
    <att type="string" name="canonicalName" value="820005 (pp) 840211"/>
    <att type="string" name="interaction" value="pp"/>
    <att type="int" name="SCORE" value="305"/>
    <att type="string" name="support" value="{&quot;StringDB&quot;: &quot;physical&quot;, &quot;StringEvidence&quot;: &quot;experiments:0.275,coexpression:0.195,textmining:0.005&quot;, &quot;String_Score_Physical&quot;: 305, &quot;String_Score_Combined&quot;: 443}"/>
  </edge>
  <edge label="820005 (pp) 844733" source="170" target="1157">
    <att type="string" name="canonicalName" value="820005 (pp) 844733"/>
    <att type="string" name="interaction" value="pp"/>
    <att type="int" name="SCORE" value="208"/>
    <att type="string" name="support" value="{&quot;BioGrid&quot;: &quot;physical&quot;, &quot;BioGrid_PubMed&quot;: &quot;32191846&quot;, &quot;BioGrid_Type&quot;: &quot;Co-fractionation&quot;, &quot;BioGrid_Score&quot;: &quot;0.620033277&quot;}"/>
  </edge>
  <edge label="820005 (pp) 844770" source="170" target="1165">
    <att type="string" name="canonicalName" value="820005 (pp) 844770"/>
    <att type="string" name="interaction" value="pp"/>
    <att type="int" name="SCORE" value="208"/>
    <att type="string" name="support" value="{&quot;BioGrid&quot;: &quot;physical&quot;, &quot;BioGrid_PubMed&quot;: &quot;32191846&quot;, &quot;BioGrid_Type&quot;: &quot;Co-fractionation&quot;, &quot;BioGrid_Score&quot;: &quot;0.513135452&quot;}"/>
  </edge>
  <edge label="820005 (pp) 844773" source="170" target="1166">
    <att type="string" name="canonicalName" value="820005 (pp) 844773"/>
    <att type="string" name="interaction" value="pp"/>
    <att type="int" name="SCORE" value="208"/>
    <att type="string" name="support" value="{&quot;BioGrid&quot;: &quot;physical&quot;, &quot;BioGrid_PubMed&quot;: &quot;32191846&quot;, &quot;BioGrid_Type&quot;: &quot;Co-fractionation&quot;, &quot;BioGrid_Score&quot;: &quot;0.64395652&quot;}"/>
  </edge>
  <edge label="820018 (pp) 820335" source="171" target="189">
    <att type="string" name="canonicalName" value="820018 (pp) 820335"/>
    <att type="string" name="interaction" value="pp"/>
    <att type="int" name="SCORE" value="236"/>
    <att type="string" name="support" value="{&quot;StringDB&quot;: &quot;physical&quot;, &quot;StringEvidence&quot;: &quot;textmining:0.240,experiments:0.203,neighborhood:0.018&quot;, &quot;String_Score_Physical&quot;: 236, &quot;String_Score_Combined&quot;: 429}"/>
  </edge>
  <edge label="820018 (pp) 822003" source="171" target="288">
    <att type="string" name="canonicalName" value="820018 (pp) 822003"/>
    <att type="string" name="interaction" value="pp"/>
    <att type="int" name="SCORE" value="299"/>
    <att type="string" name="support" value="{&quot;StringDB&quot;: &quot;physical&quot;, &quot;StringEvidence&quot;: &quot;experiments:0.269,textmining:0.240,coexpression:0.052,neighborhood:0.018&quot;, &quot;String_Score_Physical&quot;: 299, &quot;String_Score_Combined&quot;: 503}"/>
  </edge>
  <edge label="820018 (pp) 829698" source="171" target="536">
    <att type="string" name="canonicalName" value="820018 (pp) 829698"/>
    <att type="string" name="interaction" value="pp"/>
    <att type="int" name="SCORE" value="217"/>
    <att type="string" name="support" value="{&quot;StringDB&quot;: &quot;physical&quot;, &quot;StringEvidence&quot;: &quot;textmining:0.548,experiments:0.184,coexpression:0.047,neighborhood:0.025&quot;, &quot;String_Score_Physical&quot;: 217, &quot;String_Score_Combined&quot;: 671}"/>
  </edge>
  <edge label="820040 (pp) 820438" source="172" target="196">
    <att type="string" name="canonicalName" value="820040 (pp) 820438"/>
    <att type="string" name="interaction" value="pp"/>
    <att type="int" name="SCORE" value="210"/>
    <att type="string" name="support" value="{&quot;StringDB&quot;: &quot;physical&quot;, &quot;StringEvidence&quot;: &quot;cooccurrence:0.405,experiments:0.176,textmining:0.104,coexpression:0.098,neighborhood:0.001&quot;, &quot;String_Score_Physical&quot;: 210, &quot;String_Score_Combined&quot;: 620}"/>
  </edge>
  <edge label="820040 (pp) 827367" source="172" target="432">
    <att type="string" name="canonicalName" value="820040 (pp) 827367"/>
    <att type="string" name="interaction" value="pp"/>
    <att type="int" name="SCORE" value="364"/>
    <att type="string" name="support" value="{&quot;StringDB&quot;: &quot;physical&quot;, &quot;StringEvidence&quot;: &quot;textmining:0.505,experiments:0.337,cooccurrence:0.195,coexpression:0.098,neighborhood:0.001&quot;, &quot;String_Score_Physical&quot;: 364, &quot;String_Score_Combined&quot;: 771}"/>
  </edge>
  <edge label="820040 (pp) 831020" source="172" target="605">
    <att type="string" name="canonicalName" value="820040 (pp) 831020"/>
    <att type="string" name="interaction" value="pp"/>
    <att type="int" name="SCORE" value="210"/>
    <att type="string" name="support" value="{&quot;StringDB&quot;: &quot;physical&quot;, &quot;StringEvidence&quot;: &quot;cooccurrence:0.405,experiments:0.176,textmining:0.133,coexpression:0.098,neighborhood:0.001&quot;, &quot;String_Score_Physical&quot;: 210, &quot;String_Score_Combined&quot;: 632}"/>
  </edge>
  <edge label="820040 (pp) 838174" source="172" target="926">
    <att type="string" name="canonicalName" value="820040 (pp) 838174"/>
    <att type="string" name="interaction" value="pp"/>
    <att type="int" name="SCORE" value="210"/>
    <att type="string" name="support" value="{&quot;StringDB&quot;: &quot;physical&quot;, &quot;StringEvidence&quot;: &quot;cooccurrence:0.405,textmining:0.300,experiments:0.176,coexpression:0.098,neighborhood:0.001&quot;, &quot;String_Score_Physical&quot;: 210, &quot;String_Score_Combined&quot;: 703}"/>
  </edge>
  <edge label="820040 (pp) 844333" source="172" target="1150">
    <att type="string" name="canonicalName" value="820040 (pp) 844333"/>
    <att type="string" name="interaction" value="pp"/>
    <att type="int" name="SCORE" value="244"/>
    <att type="string" name="support" value="{&quot;StringDB&quot;: &quot;physical&quot;, &quot;StringEvidence&quot;: &quot;cooccurrence:0.321,experiments:0.213,textmining:0.151,coexpression:0.098,neighborhood:0.001&quot;, &quot;String_Score_Physical&quot;: 244, &quot;String_Score_Combined&quot;: 608}"/>
  </edge>
  <edge label="820055 (pp) 828151" source="173" target="462">
    <att type="string" name="canonicalName" value="820055 (pp) 828151"/>
    <att type="string" name="interaction" value="pp"/>
    <att type="int" name="SCORE" value="208"/>
    <att type="string" name="support" value="{&quot;BioGrid&quot;: &quot;physical&quot;, &quot;BioGrid_PubMed&quot;: &quot;19095804&quot;, &quot;BioGrid_Type&quot;: &quot;Biochemical Activity&quot;}"/>
  </edge>
  <edge label="820055 (pp) 835187" source="173" target="765">
    <att type="string" name="canonicalName" value="820055 (pp) 835187"/>
    <att type="string" name="interaction" value="pp"/>
    <att type="int" name="SCORE" value="256"/>
    <att type="string" name="support" value="{&quot;StringDB&quot;: &quot;physical&quot;, &quot;StringEvidence&quot;: &quot;experiments:0.224&quot;, &quot;String_Score_Physical&quot;: 256, &quot;String_Score_Combined&quot;: 256}"/>
  </edge>
  <edge label="820055 (pp) 837389" source="173" target="886">
    <att type="string" name="canonicalName" value="820055 (pp) 837389"/>
    <att type="string" name="interaction" value="pp"/>
    <att type="int" name="SCORE" value="256"/>
    <att type="string" name="support" value="{&quot;StringDB&quot;: &quot;physical&quot;, &quot;StringEvidence&quot;: &quot;experiments:0.224,coexpression:0.011&quot;, &quot;String_Score_Physical&quot;: 256, &quot;String_Score_Combined&quot;: 264}"/>
  </edge>
  <edge label="820064 (pp) 820954" source="174" target="231">
    <att type="string" name="canonicalName" value="820064 (pp) 820954"/>
    <att type="string" name="interaction" value="pp"/>
    <att type="int" name="SCORE" value="900"/>
    <att type="string" name="support" value="{&quot;StringDB&quot;: &quot;physical&quot;, &quot;StringEvidence&quot;: &quot;database:0.896,experiments:0.009&quot;, &quot;String_Score_Physical&quot;: 900, &quot;String_Score_Combined&quot;: 900}"/>
  </edge>
  <edge label="820064 (pp) 821612" source="174" target="263">
    <att type="string" name="canonicalName" value="820064 (pp) 821612"/>
    <att type="string" name="interaction" value="pp"/>
    <att type="int" name="SCORE" value="909"/>
    <att type="string" name="support" value="{&quot;StringDB&quot;: &quot;physical&quot;, &quot;StringEvidence&quot;: &quot;database:0.896,textmining:0.652,experiments:0.097,coexpression:0.007&quot;, &quot;String_Score_Physical&quot;: 909, &quot;String_Score_Combined&quot;: 968}"/>
  </edge>
  <edge label="820064 (pp) 821801" source="174" target="271">
    <att type="string" name="canonicalName" value="820064 (pp) 821801"/>
    <att type="string" name="interaction" value="pp"/>
    <att type="int" name="SCORE" value="900"/>
    <att type="string" name="support" value="{&quot;StringDB&quot;: &quot;physical&quot;, &quot;StringEvidence&quot;: &quot;database:0.896,experiments:0.007&quot;, &quot;String_Score_Physical&quot;: 900, &quot;String_Score_Combined&quot;: 900}"/>
  </edge>
  <edge label="820064 (pp) 821972" source="174" target="283">
    <att type="string" name="canonicalName" value="820064 (pp) 821972"/>
    <att type="string" name="interaction" value="pp"/>
    <att type="int" name="SCORE" value="201"/>
    <att type="string" name="support" value="{&quot;StringDB&quot;: &quot;physical&quot;, &quot;StringEvidence&quot;: &quot;experiments:0.167,coexpression:0.003&quot;, &quot;String_Score_Physical&quot;: 201, &quot;String_Score_Combined&quot;: 203}"/>
  </edge>
  <edge label="820064 (pp) 826391" source="174" target="403">
    <att type="string" name="canonicalName" value="820064 (pp) 826391"/>
    <att type="string" name="interaction" value="pp"/>
    <att type="int" name="SCORE" value="937"/>
    <att type="string" name="support" value="{&quot;StringDB&quot;: &quot;physical&quot;, &quot;StringEvidence&quot;: &quot;database:0.896,textmining:0.458,experiments:0.377,coexpression:0.032&quot;, &quot;String_Score_Physical&quot;: 937, &quot;String_Score_Combined&quot;: 967}"/>
  </edge>
  <edge label="820064 (pp) 826746" source="174" target="411">
    <att type="string" name="canonicalName" value="820064 (pp) 826746"/>
    <att type="string" name="interaction" value="pp"/>
    <att type="int" name="SCORE" value="264"/>
    <att type="string" name="support" value="{&quot;StringDB&quot;: &quot;physical&quot;, &quot;StringEvidence&quot;: &quot;experiments:0.233,coexpression:0.004&quot;, &quot;String_Score_Physical&quot;: 264, &quot;String_Score_Combined&quot;: 267}"/>
  </edge>
  <edge label="820064 (pp) 830853" source="174" target="595">
    <att type="string" name="canonicalName" value="820064 (pp) 830853"/>
    <att type="string" name="interaction" value="pp"/>
    <att type="int" name="SCORE" value="900"/>
    <att type="string" name="support" value="{&quot;StringDB&quot;: &quot;physical&quot;, &quot;StringEvidence&quot;: &quot;database:0.896,textmining:0.051,experiments:0.008&quot;, &quot;String_Score_Physical&quot;: 900, &quot;String_Score_Combined&quot;: 905}"/>
  </edge>
  <edge label="820064 (pp) 835269" source="174" target="773">
    <att type="string" name="canonicalName" value="820064 (pp) 835269"/>
    <att type="string" name="interaction" value="pp"/>
    <att type="int" name="SCORE" value="900"/>
    <att type="string" name="support" value="{&quot;StringDB&quot;: &quot;physical&quot;, &quot;StringEvidence&quot;: &quot;database:0.896,textmining:0.132&quot;, &quot;String_Score_Physical&quot;: 900, &quot;String_Score_Combined&quot;: 913}"/>
  </edge>
  <edge label="820064 (pp) 836299" source="174" target="827">
    <att type="string" name="canonicalName" value="820064 (pp) 836299"/>
    <att type="string" name="interaction" value="pp"/>
    <att type="int" name="SCORE" value="236"/>
    <att type="string" name="support" value="{&quot;StringDB&quot;: &quot;physical&quot;, &quot;StringEvidence&quot;: &quot;experiments:0.203&quot;, &quot;String_Score_Physical&quot;: 236, &quot;String_Score_Combined&quot;: 236}"/>
  </edge>
  <edge label="820064 (pp) 841891" source="174" target="1031">
    <att type="string" name="canonicalName" value="820064 (pp) 841891"/>
    <att type="string" name="interaction" value="pp"/>
    <att type="int" name="SCORE" value="203"/>
    <att type="string" name="support" value="{&quot;StringDB&quot;: &quot;physical&quot;, &quot;StringEvidence&quot;: &quot;experiments:0.169,coexpression:0.086,textmining:0.036&quot;, &quot;String_Score_Physical&quot;: 203, &quot;String_Score_Combined&quot;: 298}"/>
  </edge>
  <edge label="820064 (pp) 843900" source="174" target="1126">
    <att type="string" name="canonicalName" value="820064 (pp) 843900"/>
    <att type="string" name="interaction" value="pp"/>
    <att type="int" name="SCORE" value="203"/>
    <att type="string" name="support" value="{&quot;StringDB&quot;: &quot;physical&quot;, &quot;StringEvidence&quot;: &quot;experiments:0.169,coexpression:0.058,textmining:0.036&quot;, &quot;String_Score_Physical&quot;: 203, &quot;String_Score_Combined&quot;: 276}"/>
  </edge>
  <edge label="820064 (pp) 844015" source="174" target="1133">
    <att type="string" name="canonicalName" value="820064 (pp) 844015"/>
    <att type="string" name="interaction" value="pp"/>
    <att type="int" name="SCORE" value="297"/>
    <att type="string" name="support" value="{&quot;StringDB&quot;: &quot;physical&quot;, &quot;StringEvidence&quot;: &quot;experiments:0.267,coexpression:0.044&quot;, &quot;String_Score_Physical&quot;: 297, &quot;String_Score_Combined&quot;: 327}"/>
  </edge>
  <edge label="820064 (pp) 844785" source="174" target="1167">
    <att type="string" name="canonicalName" value="820064 (pp) 844785"/>
    <att type="string" name="interaction" value="pp"/>
    <att type="int" name="SCORE" value="263"/>
    <att type="string" name="support" value="{&quot;StringDB&quot;: &quot;physical&quot;, &quot;StringEvidence&quot;: &quot;experiments:0.231,textmining:0.070,coexpression:0.004&quot;, &quot;String_Score_Physical&quot;: 263, &quot;String_Score_Combined&quot;: 317}"/>
  </edge>
  <edge label="820076 (pp) 820266" source="175" target="184">
    <att type="string" name="canonicalName" value="820076 (pp) 820266"/>
    <att type="string" name="interaction" value="pp"/>
    <att type="int" name="SCORE" value="982"/>
    <att type="string" name="support" value="{&quot;StringDB&quot;: &quot;physical&quot;, &quot;StringEvidence&quot;: &quot;coexpression:0.901,database:0.896,experiments:0.825,textmining:0.182&quot;, &quot;BioGrid&quot;: &quot;physical&quot;, &quot;BioGrid_PubMed&quot;: &quot;32191846&quot;, &quot;BioGrid_Type&quot;: &quot;Co-fractionation&quot;, &quot;BioGrid_Score&quot;: &quot;0.630442211&quot;, &quot;String_Score_Physical&quot;: 982, &quot;String_Score_Combined&quot;: 998}"/>
  </edge>
  <edge label="820076 (pp) 820568" source="175" target="204">
    <att type="string" name="canonicalName" value="820076 (pp) 820568"/>
    <att type="string" name="interaction" value="pp"/>
    <att type="int" name="SCORE" value="813"/>
    <att type="string" name="support" value="{&quot;StringDB&quot;: &quot;physical&quot;, &quot;StringEvidence&quot;: &quot;experiments:0.805,coexpression:0.135,textmining:0.013&quot;, &quot;String_Score_Physical&quot;: 813, &quot;String_Score_Combined&quot;: 840}"/>
  </edge>
  <edge label="820076 (pp) 820619" source="175" target="209">
    <att type="string" name="canonicalName" value="820076 (pp) 820619"/>
    <att type="string" name="interaction" value="pp"/>
    <att type="int" name="SCORE" value="491"/>
    <att type="string" name="support" value="{&quot;StringDB&quot;: &quot;physical&quot;, &quot;StringEvidence&quot;: &quot;experiments:0.470,textmining:0.002&quot;, &quot;String_Score_Physical&quot;: 491, &quot;String_Score_Combined&quot;: 493}"/>
  </edge>
  <edge label="820076 (pp) 821195" source="175" target="238">
    <att type="string" name="canonicalName" value="820076 (pp) 821195"/>
    <att type="string" name="interaction" value="pp"/>
    <att type="int" name="SCORE" value="265"/>
    <att type="string" name="support" value="{&quot;StringDB&quot;: &quot;physical&quot;, &quot;StringEvidence&quot;: &quot;experiments:0.234,textmining:0.166,coexpression:0.080&quot;, &quot;String_Score_Physical&quot;: 265, &quot;String_Score_Combined&quot;: 436}"/>
  </edge>
  <edge label="820076 (pp) 821233" source="175" target="241">
    <att type="string" name="canonicalName" value="820076 (pp) 821233"/>
    <att type="string" name="interaction" value="pp"/>
    <att type="int" name="SCORE" value="720"/>
    <att type="string" name="support" value="{&quot;StringDB&quot;: &quot;physical&quot;, &quot;StringEvidence&quot;: &quot;database:0.708,coexpression:0.135&quot;, &quot;String_Score_Physical&quot;: 720, &quot;String_Score_Combined&quot;: 757}"/>
  </edge>
  <edge label="820076 (pp) 821870" source="175" target="276">
    <att type="string" name="canonicalName" value="820076 (pp) 821870"/>
    <att type="string" name="interaction" value="pp"/>
    <att type="int" name="SCORE" value="309"/>
    <att type="string" name="support" value="{&quot;StringDB&quot;: &quot;physical&quot;, &quot;StringEvidence&quot;: &quot;experiments:0.281,coexpression:0.127,textmining:0.004&quot;, &quot;String_Score_Physical&quot;: 309, &quot;String_Score_Combined&quot;: 400}"/>
  </edge>
  <edge label="820076 (pp) 821920" source="175" target="278">
    <att type="string" name="canonicalName" value="820076 (pp) 821920"/>
    <att type="string" name="interaction" value="pp"/>
    <att type="int" name="SCORE" value="832"/>
    <att type="string" name="support" value="{&quot;StringDB&quot;: &quot;physical&quot;, &quot;StringEvidence&quot;: &quot;coexpression:0.940,experiments:0.825,textmining:0.303&quot;, &quot;String_Score_Physical&quot;: 832, &quot;String_Score_Combined&quot;: 992}"/>
  </edge>
  <edge label="820076 (pp) 821983" source="175" target="286">
    <att type="string" name="canonicalName" value="820076 (pp) 821983"/>
    <att type="string" name="interaction" value="pp"/>
    <att type="int" name="SCORE" value="722"/>
    <att type="string" name="support" value="{&quot;StringDB&quot;: &quot;physical&quot;, &quot;StringEvidence&quot;: &quot;database:0.708,coexpression:0.224,textmining:0.038,experiments:0.007&quot;, &quot;String_Score_Physical&quot;: 722, &quot;String_Score_Combined&quot;: 792}"/>
  </edge>
  <edge label="820076 (pp) 822081" source="175" target="292">
    <att type="string" name="canonicalName" value="820076 (pp) 822081"/>
    <att type="string" name="interaction" value="pp"/>
    <att type="int" name="SCORE" value="978"/>
    <att type="string" name="support" value="{&quot;StringDB&quot;: &quot;physical&quot;, &quot;StringEvidence&quot;: &quot;coexpression:0.984,database:0.896,experiments:0.786,textmining:0.344,neighborhood:0.064&quot;, &quot;String_Score_Physical&quot;: 978, &quot;String_Score_Combined&quot;: 999}"/>
  </edge>
  <edge label="820076 (pp) 822273" source="175" target="298">
    <att type="string" name="canonicalName" value="820076 (pp) 822273"/>
    <att type="string" name="interaction" value="pp"/>
    <att type="int" name="SCORE" value="980"/>
    <att type="string" name="support" value="{&quot;StringDB&quot;: &quot;physical&quot;, &quot;StringEvidence&quot;: &quot;database:0.896,experiments:0.805,cooccurrence:0.367,coexpression:0.276&quot;, &quot;String_Score_Physical&quot;: 980, &quot;String_Score_Combined&quot;: 991}"/>
  </edge>
  <edge label="820076 (pp) 823849" source="175" target="320">
    <att type="string" name="canonicalName" value="820076 (pp) 823849"/>
    <att type="string" name="interaction" value="pp"/>
    <att type="int" name="SCORE" value="217"/>
    <att type="string" name="support" value="{&quot;StringDB&quot;: &quot;physical&quot;, &quot;StringEvidence&quot;: &quot;experiments:0.184,coexpression:0.042,textmining:0.031&quot;, &quot;String_Score_Physical&quot;: 217, &quot;String_Score_Combined&quot;: 273}"/>
  </edge>
  <edge label="820076 (pp) 823891" source="175" target="324">
    <att type="string" name="canonicalName" value="820076 (pp) 823891"/>
    <att type="string" name="interaction" value="pp"/>
    <att type="int" name="SCORE" value="978"/>
    <att type="string" name="support" value="{&quot;StringDB&quot;: &quot;physical&quot;, &quot;StringEvidence&quot;: &quot;coexpression:0.956,database:0.896,experiments:0.787,textmining:0.202,neighborhood:0.147&quot;, &quot;String_Score_Physical&quot;: 978, &quot;String_Score_Combined&quot;: 999}"/>
  </edge>
  <edge label="820076 (pp) 824077" source="175" target="331">
    <att type="string" name="canonicalName" value="820076 (pp) 824077"/>
    <att type="string" name="interaction" value="pp"/>
    <att type="int" name="SCORE" value="309"/>
    <att type="string" name="support" value="{&quot;StringDB&quot;: &quot;physical&quot;, &quot;StringEvidence&quot;: &quot;experiments:0.281,coexpression:0.127,textmining:0.004&quot;, &quot;String_Score_Physical&quot;: 309, &quot;String_Score_Combined&quot;: 400}"/>
  </edge>
  <edge label="820076 (pp) 824541" source="175" target="350">
    <att type="string" name="canonicalName" value="820076 (pp) 824541"/>
    <att type="string" name="interaction" value="pp"/>
    <att type="int" name="SCORE" value="980"/>
    <att type="string" name="support" value="{&quot;StringDB&quot;: &quot;physical&quot;, &quot;StringEvidence&quot;: &quot;coexpression:0.936,database:0.896,experiments:0.805,textmining:0.414&quot;, &quot;BioGrid&quot;: &quot;physical&quot;, &quot;BioGrid_PubMed&quot;: &quot;32191846&quot;, &quot;BioGrid_Type&quot;: &quot;Co-fractionation&quot;, &quot;BioGrid_Score&quot;: &quot;0.561560134&quot;, &quot;String_Score_Physical&quot;: 980, &quot;String_Score_Combined&quot;: 999}"/>
  </edge>
  <edge label="820076 (pp) 824896" source="175" target="364">
    <att type="string" name="canonicalName" value="820076 (pp) 824896"/>
    <att type="string" name="interaction" value="pp"/>
    <att type="int" name="SCORE" value="900"/>
    <att type="string" name="support" value="{&quot;StringDB&quot;: &quot;physical&quot;, &quot;StringEvidence&quot;: &quot;coexpression:0.925,database:0.896&quot;, &quot;String_Score_Physical&quot;: 900, &quot;String_Score_Combined&quot;: 992}"/>
  </edge>
  <edge label="820076 (pp) 825194" source="175" target="373">
    <att type="string" name="canonicalName" value="820076 (pp) 825194"/>
    <att type="string" name="interaction" value="pp"/>
    <att type="int" name="SCORE" value="900"/>
    <att type="string" name="support" value="{&quot;StringDB&quot;: &quot;physical&quot;, &quot;StringEvidence&quot;: &quot;database:0.896,textmining:0.063,coexpression:0.062&quot;, &quot;String_Score_Physical&quot;: 900, &quot;String_Score_Combined&quot;: 912}"/>
  </edge>
  <edge label="820076 (pp) 825847" source="175" target="396">
    <att type="string" name="canonicalName" value="820076 (pp) 825847"/>
    <att type="string" name="interaction" value="pp"/>
    <att type="int" name="SCORE" value="275"/>
    <att type="string" name="support" value="{&quot;StringDB&quot;: &quot;physical&quot;, &quot;StringEvidence&quot;: &quot;experiments:0.244,coexpression:0.096&quot;, &quot;String_Score_Physical&quot;: 275, &quot;String_Score_Combined&quot;: 344}"/>
  </edge>
  <edge label="820076 (pp) 825880" source="175" target="397">
    <att type="string" name="canonicalName" value="820076 (pp) 825880"/>
    <att type="string" name="interaction" value="pp"/>
    <att type="int" name="SCORE" value="275"/>
    <att type="string" name="support" value="{&quot;StringDB&quot;: &quot;physical&quot;, &quot;StringEvidence&quot;: &quot;experiments:0.244,coexpression:0.096&quot;, &quot;String_Score_Physical&quot;: 275, &quot;String_Score_Combined&quot;: 344}"/>
  </edge>
  <edge label="820076 (pp) 826414" source="175" target="404">
    <att type="string" name="canonicalName" value="820076 (pp) 826414"/>
    <att type="string" name="interaction" value="pp"/>
    <att type="int" name="SCORE" value="275"/>
    <att type="string" name="support" value="{&quot;StringDB&quot;: &quot;physical&quot;, &quot;StringEvidence&quot;: &quot;experiments:0.244,coexpression:0.096&quot;, &quot;String_Score_Physical&quot;: 275, &quot;String_Score_Combined&quot;: 344}"/>
  </edge>
  <edge label="820076 (pp) 826637" source="175" target="408">
    <att type="string" name="canonicalName" value="820076 (pp) 826637"/>
    <att type="string" name="interaction" value="pp"/>
    <att type="int" name="SCORE" value="982"/>
    <att type="string" name="support" value="{&quot;StringDB&quot;: &quot;physical&quot;, &quot;StringEvidence&quot;: &quot;coexpression:0.929,database:0.896,experiments:0.823,textmining:0.453,cooccurrence:0.337,neighborhood:0.143&quot;, &quot;BioGrid&quot;: &quot;physical&quot;, &quot;BioGrid_PubMed&quot;: &quot;32191846&quot;, &quot;BioGrid_Type&quot;: &quot;Co-fractionation&quot;, &quot;BioGrid_Score&quot;: &quot;0.692965299&quot;, &quot;String_Score_Physical&quot;: 982, &quot;String_Score_Combined&quot;: 999}"/>
  </edge>
  <edge label="820076 (pp) 826746" source="175" target="411">
    <att type="string" name="canonicalName" value="820076 (pp) 826746"/>
    <att type="string" name="interaction" value="pp"/>
    <att type="int" name="SCORE" value="900"/>
    <att type="string" name="support" value="{&quot;StringDB&quot;: &quot;physical&quot;, &quot;StringEvidence&quot;: &quot;database:0.896,coexpression:0.415,textmining:0.188&quot;, &quot;String_Score_Physical&quot;: 900, &quot;String_Score_Combined&quot;: 952}"/>
  </edge>
  <edge label="820076 (pp) 828004" source="175" target="453">
    <att type="string" name="canonicalName" value="820076 (pp) 828004"/>
    <att type="string" name="interaction" value="pp"/>
    <att type="int" name="SCORE" value="978"/>
    <att type="string" name="support" value="{&quot;StringDB&quot;: &quot;physical&quot;, &quot;StringEvidence&quot;: &quot;coexpression:0.921,database:0.896,experiments:0.785,textmining:0.303,neighborhood:0.103&quot;, &quot;BioGrid&quot;: &quot;physical&quot;, &quot;BioGrid_PubMed&quot;: &quot;32191846&quot;, &quot;BioGrid_Type&quot;: &quot;Co-fractionation&quot;, &quot;BioGrid_Score&quot;: &quot;0.558944625&quot;, &quot;String_Score_Physical&quot;: 978, &quot;String_Score_Combined&quot;: 998}"/>
  </edge>
  <edge label="820076 (pp) 828134" source="175" target="459">
    <att type="string" name="canonicalName" value="820076 (pp) 828134"/>
    <att type="string" name="interaction" value="pp"/>
    <att type="int" name="SCORE" value="622"/>
    <att type="string" name="support" value="{&quot;StringDB&quot;: &quot;physical&quot;, &quot;StringEvidence&quot;: &quot;coexpression:0.743,experiments:0.606,textmining:0.214,neighborhood:0.155&quot;, &quot;String_Score_Physical&quot;: 622, &quot;String_Score_Combined&quot;: 935}"/>
  </edge>
  <edge label="820076 (pp) 828136" source="175" target="460">
    <att type="string" name="canonicalName" value="820076 (pp) 828136"/>
    <att type="string" name="interaction" value="pp"/>
    <att type="int" name="SCORE" value="225"/>
    <att type="string" name="support" value="{&quot;StringDB&quot;: &quot;physical&quot;, &quot;StringEvidence&quot;: &quot;coexpression:0.707,experiments:0.193,textmining:0.031&quot;, &quot;String_Score_Physical&quot;: 225, &quot;String_Score_Combined&quot;: 780}"/>
  </edge>
  <edge label="820076 (pp) 828571" source="175" target="475">
    <att type="string" name="canonicalName" value="820076 (pp) 828571"/>
    <att type="string" name="interaction" value="pp"/>
    <att type="int" name="SCORE" value="342"/>
    <att type="string" name="support" value="{&quot;StringDB&quot;: &quot;physical&quot;, &quot;StringEvidence&quot;: &quot;experiments:0.314&quot;, &quot;String_Score_Physical&quot;: 342, &quot;String_Score_Combined&quot;: 342}"/>
  </edge>
  <edge label="820076 (pp) 828729" source="175" target="483">
    <att type="string" name="canonicalName" value="820076 (pp) 828729"/>
    <att type="string" name="interaction" value="pp"/>
    <att type="int" name="SCORE" value="980"/>
    <att type="string" name="support" value="{&quot;StringDB&quot;: &quot;physical&quot;, &quot;StringEvidence&quot;: &quot;coexpression:0.921,database:0.896,experiments:0.805,neighborhood:0.152,textmining:0.080&quot;, &quot;String_Score_Physical&quot;: 980, &quot;String_Score_Combined&quot;: 998}"/>
  </edge>
  <edge label="820076 (pp) 828951" source="175" target="490">
    <att type="string" name="canonicalName" value="820076 (pp) 828951"/>
    <att type="string" name="interaction" value="pp"/>
    <att type="int" name="SCORE" value="537"/>
    <att type="string" name="support" value="{&quot;StringDB&quot;: &quot;physical&quot;, &quot;StringEvidence&quot;: &quot;coexpression:0.638,experiments:0.517,textmining:0.182,neighborhood:0.143&quot;, &quot;String_Score_Physical&quot;: 537, &quot;String_Score_Combined&quot;: 882}"/>
  </edge>
  <edge label="820076 (pp) 829557" source="175" target="524">
    <att type="string" name="canonicalName" value="820076 (pp) 829557"/>
    <att type="string" name="interaction" value="pp"/>
    <att type="int" name="SCORE" value="904"/>
    <att type="string" name="support" value="{&quot;StringDB&quot;: &quot;physical&quot;, &quot;StringEvidence&quot;: &quot;database:0.896,coexpression:0.179,experiments:0.043&quot;, &quot;String_Score_Physical&quot;: 904, &quot;String_Score_Combined&quot;: 921}"/>
  </edge>
  <edge label="820076 (pp) 829770" source="175" target="541">
    <att type="string" name="canonicalName" value="820076 (pp) 829770"/>
    <att type="string" name="interaction" value="pp"/>
    <att type="int" name="SCORE" value="978"/>
    <att type="string" name="support" value="{&quot;StringDB&quot;: &quot;physical&quot;, &quot;StringEvidence&quot;: &quot;coexpression:0.938,database:0.896,experiments:0.787,textmining:0.238,cooccurrence:0.211,neighborhood:0.103&quot;, &quot;BioGrid&quot;: &quot;physical&quot;, &quot;BioGrid_PubMed&quot;: &quot;32191846&quot;, &quot;BioGrid_Type&quot;: &quot;Co-fractionation&quot;, &quot;BioGrid_Score&quot;: &quot;0.801322428&quot;, &quot;String_Score_Physical&quot;: 978, &quot;String_Score_Combined&quot;: 999}"/>
  </edge>
  <edge label="820076 (pp) 830337" source="175" target="562">
    <att type="string" name="canonicalName" value="820076 (pp) 830337"/>
    <att type="string" name="interaction" value="pp"/>
    <att type="int" name="SCORE" value="732"/>
    <att type="string" name="support" value="{&quot;StringDB&quot;: &quot;physical&quot;, &quot;StringEvidence&quot;: &quot;coexpression:0.901,experiments:0.721,textmining:0.021&quot;, &quot;String_Score_Physical&quot;: 732, &quot;String_Score_Combined&quot;: 974}"/>
  </edge>
  <edge label="820076 (pp) 830524" source="175" target="571">
    <att type="string" name="canonicalName" value="820076 (pp) 830524"/>
    <att type="string" name="interaction" value="pp"/>
    <att type="int" name="SCORE" value="613"/>
    <att type="string" name="support" value="{&quot;StringDB&quot;: &quot;physical&quot;, &quot;StringEvidence&quot;: &quot;coexpression:0.794,experiments:0.596,textmining:0.392&quot;, &quot;String_Score_Physical&quot;: 613, &quot;String_Score_Combined&quot;: 951}"/>
  </edge>
  <edge label="820076 (pp) 830810" source="175" target="590">
    <att type="string" name="canonicalName" value="820076 (pp) 830810"/>
    <att type="string" name="interaction" value="pp"/>
    <att type="int" name="SCORE" value="972"/>
    <att type="string" name="support" value="{&quot;StringDB&quot;: &quot;physical&quot;, &quot;StringEvidence&quot;: &quot;database:0.896,coexpression:0.867,experiments:0.724,textmining:0.109,neighborhood:0.103&quot;, &quot;String_Score_Physical&quot;: 972, &quot;String_Score_Combined&quot;: 997}"/>
  </edge>
  <edge label="820076 (pp) 830900" source="175" target="598">
    <att type="string" name="canonicalName" value="820076 (pp) 830900"/>
    <att type="string" name="interaction" value="pp"/>
    <att type="int" name="SCORE" value="982"/>
    <att type="string" name="support" value="{&quot;StringDB&quot;: &quot;physical&quot;, &quot;StringEvidence&quot;: &quot;coexpression:0.985,database:0.896,experiments:0.825,textmining:0.721,cooccurrence:0.199&quot;, &quot;BioGrid&quot;: &quot;physical&quot;, &quot;BioGrid_PubMed&quot;: &quot;32191846&quot;, &quot;BioGrid_Type&quot;: &quot;Co-fractionation&quot;, &quot;BioGrid_Score&quot;: &quot;0.594759019&quot;, &quot;String_Score_Physical&quot;: 982, &quot;String_Score_Combined&quot;: 999}"/>
  </edge>
  <edge label="820076 (pp) 831201" source="175" target="614">
    <att type="string" name="canonicalName" value="820076 (pp) 831201"/>
    <att type="string" name="interaction" value="pp"/>
    <att type="int" name="SCORE" value="307"/>
    <att type="string" name="support" value="{&quot;StringDB&quot;: &quot;physical&quot;, &quot;StringEvidence&quot;: &quot;experiments:0.277,coexpression:0.019&quot;, &quot;String_Score_Physical&quot;: 307, &quot;String_Score_Combined&quot;: 320}"/>
  </edge>
  <edge label="820076 (pp) 831405" source="175" target="624">
    <att type="string" name="canonicalName" value="820076 (pp) 831405"/>
    <att type="string" name="interaction" value="pp"/>
    <att type="int" name="SCORE" value="980"/>
    <att type="string" name="support" value="{&quot;StringDB&quot;: &quot;physical&quot;, &quot;StringEvidence&quot;: &quot;coexpression:0.914,database:0.896,experiments:0.805,textmining:0.166,neighborhood:0.151&quot;, &quot;String_Score_Physical&quot;: 980, &quot;String_Score_Combined&quot;: 998}"/>
  </edge>
  <edge label="820076 (pp) 831692" source="175" target="638">
    <att type="string" name="canonicalName" value="820076 (pp) 831692"/>
    <att type="string" name="interaction" value="pp"/>
    <att type="int" name="SCORE" value="980"/>
    <att type="string" name="support" value="{&quot;StringDB&quot;: &quot;physical&quot;, &quot;StringEvidence&quot;: &quot;coexpression:0.950,database:0.896,experiments:0.805,textmining:0.168&quot;, &quot;String_Score_Physical&quot;: 980, &quot;String_Score_Combined&quot;: 999}"/>
  </edge>
  <edge label="820076 (pp) 831724" source="175" target="639">
    <att type="string" name="canonicalName" value="820076 (pp) 831724"/>
    <att type="string" name="interaction" value="pp"/>
    <att type="int" name="SCORE" value="982"/>
    <att type="string" name="support" value="{&quot;StringDB&quot;: &quot;physical&quot;, &quot;StringEvidence&quot;: &quot;coexpression:0.943,database:0.896,experiments:0.825,textmining:0.337,neighborhood:0.137&quot;, &quot;String_Score_Physical&quot;: 982, &quot;String_Score_Combined&quot;: 999}"/>
  </edge>
  <edge label="820076 (pp) 831853" source="175" target="644">
    <att type="string" name="canonicalName" value="820076 (pp) 831853"/>
    <att type="string" name="interaction" value="pp"/>
    <att type="int" name="SCORE" value="770"/>
    <att type="string" name="support" value="{&quot;StringDB&quot;: &quot;physical&quot;, &quot;StringEvidence&quot;: &quot;coexpression:0.916,experiments:0.760,textmining:0.196,neighborhood:0.143&quot;, &quot;String_Score_Physical&quot;: 770, &quot;String_Score_Combined&quot;: 986}"/>
  </edge>
  <edge label="820076 (pp) 831899" source="175" target="649">
    <att type="string" name="canonicalName" value="820076 (pp) 831899"/>
    <att type="string" name="interaction" value="pp"/>
    <att type="int" name="SCORE" value="275"/>
    <att type="string" name="support" value="{&quot;StringDB&quot;: &quot;physical&quot;, &quot;StringEvidence&quot;: &quot;experiments:0.244,coexpression:0.096&quot;, &quot;String_Score_Physical&quot;: 275, &quot;String_Score_Combined&quot;: 344}"/>
  </edge>
  <edge label="820076 (pp) 831956" source="175" target="653">
    <att type="string" name="canonicalName" value="820076 (pp) 831956"/>
    <att type="string" name="interaction" value="pp"/>
    <att type="int" name="SCORE" value="980"/>
    <att type="string" name="support" value="{&quot;StringDB&quot;: &quot;physical&quot;, &quot;StringEvidence&quot;: &quot;coexpression:0.937,database:0.896,experiments:0.805,textmining:0.221,neighborhood:0.137&quot;, &quot;BioGrid&quot;: &quot;physical&quot;, &quot;BioGrid_PubMed&quot;: &quot;32191846&quot;, &quot;BioGrid_Type&quot;: &quot;Co-fractionation&quot;, &quot;BioGrid_Score&quot;: &quot;0.661894141&quot;, &quot;String_Score_Physical&quot;: 980, &quot;String_Score_Combined&quot;: 999}"/>
  </edge>
  <edge label="820076 (pp) 832060" source="175" target="658">
    <att type="string" name="canonicalName" value="820076 (pp) 832060"/>
    <att type="string" name="interaction" value="pp"/>
    <att type="int" name="SCORE" value="900"/>
    <att type="string" name="support" value="{&quot;StringDB&quot;: &quot;physical&quot;, &quot;StringEvidence&quot;: &quot;database:0.896&quot;, &quot;String_Score_Physical&quot;: 900, &quot;String_Score_Combined&quot;: 900}"/>
  </edge>
  <edge label="820076 (pp) 832184" source="175" target="666">
    <att type="string" name="canonicalName" value="820076 (pp) 832184"/>
    <att type="string" name="interaction" value="pp"/>
    <att type="int" name="SCORE" value="275"/>
    <att type="string" name="support" value="{&quot;StringDB&quot;: &quot;physical&quot;, &quot;StringEvidence&quot;: &quot;experiments:0.244,coexpression:0.096&quot;, &quot;String_Score_Physical&quot;: 275, &quot;String_Score_Combined&quot;: 344}"/>
  </edge>
  <edge label="820076 (pp) 832305" source="175" target="675">
    <att type="string" name="canonicalName" value="820076 (pp) 832305"/>
    <att type="string" name="interaction" value="pp"/>
    <att type="int" name="SCORE" value="980"/>
    <att type="string" name="support" value="{&quot;StringDB&quot;: &quot;physical&quot;, &quot;StringEvidence&quot;: &quot;coexpression:0.953,database:0.896,experiments:0.804,textmining:0.460,cooccurrence:0.182,neighborhood:0.143&quot;, &quot;BioGrid&quot;: &quot;physical&quot;, &quot;BioGrid_PubMed&quot;: &quot;32191846&quot;, &quot;BioGrid_Type&quot;: &quot;Co-fractionation&quot;, &quot;BioGrid_Score&quot;: &quot;0.749332431&quot;, &quot;String_Score_Physical&quot;: 980, &quot;String_Score_Combined&quot;: 999}"/>
  </edge>
  <edge label="820076 (pp) 832647" source="175" target="686">
    <att type="string" name="canonicalName" value="820076 (pp) 832647"/>
    <att type="string" name="interaction" value="pp"/>
    <att type="int" name="SCORE" value="900"/>
    <att type="string" name="support" value="{&quot;StringDB&quot;: &quot;physical&quot;, &quot;StringEvidence&quot;: &quot;database:0.896,coexpression:0.855,textmining:0.003&quot;, &quot;String_Score_Physical&quot;: 900, &quot;String_Score_Combined&quot;: 985}"/>
  </edge>
  <edge label="820076 (pp) 832826" source="175" target="693">
    <att type="string" name="canonicalName" value="820076 (pp) 832826"/>
    <att type="string" name="interaction" value="pp"/>
    <att type="int" name="SCORE" value="900"/>
    <att type="string" name="support" value="{&quot;StringDB&quot;: &quot;physical&quot;, &quot;StringEvidence&quot;: &quot;database:0.896,coexpression:0.853,textmining:0.243&quot;, &quot;String_Score_Physical&quot;: 900, &quot;String_Score_Combined&quot;: 988}"/>
  </edge>
  <edge label="820076 (pp) 832832" source="175" target="695">
    <att type="string" name="canonicalName" value="820076 (pp) 832832"/>
    <att type="string" name="interaction" value="pp"/>
    <att type="int" name="SCORE" value="982"/>
    <att type="string" name="support" value="{&quot;StringDB&quot;: &quot;physical&quot;, &quot;StringEvidence&quot;: &quot;coexpression:0.925,database:0.896,experiments:0.825,textmining:0.510&quot;, &quot;String_Score_Physical&quot;: 982, &quot;String_Score_Combined&quot;: 999}"/>
  </edge>
  <edge label="820076 (pp) 832848" source="175" target="697">
    <att type="string" name="canonicalName" value="820076 (pp) 832848"/>
    <att type="string" name="interaction" value="pp"/>
    <att type="int" name="SCORE" value="980"/>
    <att type="string" name="support" value="{&quot;StringDB&quot;: &quot;physical&quot;, &quot;StringEvidence&quot;: &quot;coexpression:0.984,database:0.896,experiments:0.805,textmining:0.119&quot;, &quot;BioGrid&quot;: &quot;physical&quot;, &quot;BioGrid_PubMed&quot;: &quot;32191846&quot;, &quot;BioGrid_Type&quot;: &quot;Co-fractionation&quot;, &quot;BioGrid_Score&quot;: &quot;0.673459534&quot;, &quot;String_Score_Physical&quot;: 980, &quot;String_Score_Combined&quot;: 999}"/>
  </edge>
  <edge label="820076 (pp) 833518" source="175" target="707">
    <att type="string" name="canonicalName" value="820076 (pp) 833518"/>
    <att type="string" name="interaction" value="pp"/>
    <att type="int" name="SCORE" value="980"/>
    <att type="string" name="support" value="{&quot;StringDB&quot;: &quot;physical&quot;, &quot;StringEvidence&quot;: &quot;coexpression:0.981,database:0.896,experiments:0.805,textmining:0.529,cooccurrence:0.325,neighborhood:0.143&quot;, &quot;BioGrid&quot;: &quot;physical&quot;, &quot;BioGrid_PubMed&quot;: &quot;32191846&quot;, &quot;BioGrid_Type&quot;: &quot;Co-fractionation&quot;, &quot;BioGrid_Score&quot;: &quot;0.749285631&quot;, &quot;String_Score_Physical&quot;: 980, &quot;String_Score_Combined&quot;: 999}"/>
  </edge>
  <edge label="820076 (pp) 833835" source="175" target="712">
    <att type="string" name="canonicalName" value="820076 (pp) 833835"/>
    <att type="string" name="interaction" value="pp"/>
    <att type="int" name="SCORE" value="265"/>
    <att type="string" name="support" value="{&quot;StringDB&quot;: &quot;physical&quot;, &quot;StringEvidence&quot;: &quot;experiments:0.234,textmining:0.166,coexpression:0.080&quot;, &quot;String_Score_Physical&quot;: 265, &quot;String_Score_Combined&quot;: 436}"/>
  </edge>
  <edge label="820076 (pp) 835114" source="175" target="762">
    <att type="string" name="canonicalName" value="820076 (pp) 835114"/>
    <att type="string" name="interaction" value="pp"/>
    <att type="int" name="SCORE" value="813"/>
    <att type="string" name="support" value="{&quot;StringDB&quot;: &quot;physical&quot;, &quot;StringEvidence&quot;: &quot;experiments:0.805,neighborhood:0.152,coexpression:0.062&quot;, &quot;String_Score_Physical&quot;: 813, &quot;String_Score_Combined&quot;: 851}"/>
  </edge>
  <edge label="820076 (pp) 835941" source="175" target="805">
    <att type="string" name="canonicalName" value="820076 (pp) 835941"/>
    <att type="string" name="interaction" value="pp"/>
    <att type="int" name="SCORE" value="208"/>
    <att type="string" name="support" value="{&quot;StringDB&quot;: &quot;functional&quot;, &quot;StringEvidence&quot;: &quot;coexpression:0.326,cooccurrence:0.167,textmining:0.086&quot;, &quot;BioGrid&quot;: &quot;physical&quot;, &quot;BioGrid_PubMed&quot;: &quot;32191846&quot;, &quot;BioGrid_Type&quot;: &quot;Co-fractionation&quot;, &quot;BioGrid_Score&quot;: &quot;0.509379045&quot;, &quot;String_Score_Combined&quot;: 507, &quot;String_Score_Physical&quot;: 208}"/>
  </edge>
  <edge label="820076 (pp) 836042" source="175" target="814">
    <att type="string" name="canonicalName" value="820076 (pp) 836042"/>
    <att type="string" name="interaction" value="pp"/>
    <att type="int" name="SCORE" value="982"/>
    <att type="string" name="support" value="{&quot;StringDB&quot;: &quot;physical&quot;, &quot;StringEvidence&quot;: &quot;coexpression:0.905,database:0.896,experiments:0.825,textmining:0.461&quot;, &quot;BioGrid&quot;: &quot;physical&quot;, &quot;BioGrid_PubMed&quot;: &quot;32191846&quot;, &quot;BioGrid_Type&quot;: &quot;Co-fractionation&quot;, &quot;BioGrid_Score&quot;: &quot;0.56552528&quot;, &quot;String_Score_Physical&quot;: 982, &quot;String_Score_Combined&quot;: 999}"/>
  </edge>
  <edge label="820076 (pp) 836161" source="175" target="821">
    <att type="string" name="canonicalName" value="820076 (pp) 836161"/>
    <att type="string" name="interaction" value="pp"/>
    <att type="int" name="SCORE" value="272"/>
    <att type="string" name="support" value="{&quot;StringDB&quot;: &quot;physical&quot;, &quot;StringEvidence&quot;: &quot;coexpression:0.953,experiments:0.241,textmining:0.227&quot;, &quot;String_Score_Physical&quot;: 272, &quot;String_Score_Combined&quot;: 973}"/>
  </edge>
  <edge label="820076 (pp) 836899" source="175" target="859">
    <att type="string" name="canonicalName" value="820076 (pp) 836899"/>
    <att type="string" name="interaction" value="pp"/>
    <att type="int" name="SCORE" value="208"/>
    <att type="string" name="support" value="{&quot;BioGrid&quot;: &quot;physical&quot;, &quot;BioGrid_PubMed&quot;: &quot;32191846&quot;, &quot;BioGrid_Type&quot;: &quot;Co-fractionation&quot;, &quot;BioGrid_Score&quot;: &quot;0.612292749&quot;}"/>
  </edge>
  <edge label="820076 (pp) 837182" source="175" target="870">
    <att type="string" name="canonicalName" value="820076 (pp) 837182"/>
    <att type="string" name="interaction" value="pp"/>
    <att type="int" name="SCORE" value="296"/>
    <att type="string" name="support" value="{&quot;StringDB&quot;: &quot;physical&quot;, &quot;StringEvidence&quot;: &quot;textmining:0.314,experiments:0.266,coexpression:0.243&quot;, &quot;String_Score_Physical&quot;: 296, &quot;String_Score_Combined&quot;: 634}"/>
  </edge>
  <edge label="820076 (pp) 837307" source="175" target="881">
    <att type="string" name="canonicalName" value="820076 (pp) 837307"/>
    <att type="string" name="interaction" value="pp"/>
    <att type="int" name="SCORE" value="272"/>
    <att type="string" name="support" value="{&quot;StringDB&quot;: &quot;physical&quot;, &quot;StringEvidence&quot;: &quot;coexpression:0.780,experiments:0.241,textmining:0.227&quot;, &quot;String_Score_Physical&quot;: 272, &quot;String_Score_Combined&quot;: 876}"/>
  </edge>
  <edge label="820076 (pp) 837309" source="175" target="882">
    <att type="string" name="canonicalName" value="820076 (pp) 837309"/>
    <att type="string" name="interaction" value="pp"/>
    <att type="int" name="SCORE" value="272"/>
    <att type="string" name="support" value="{&quot;StringDB&quot;: &quot;physical&quot;, &quot;StringEvidence&quot;: &quot;coexpression:0.802,experiments:0.241,textmining:0.227&quot;, &quot;String_Score_Physical&quot;: 272, &quot;String_Score_Combined&quot;: 888}"/>
  </edge>
  <edge label="820076 (pp) 837486" source="175" target="891">
    <att type="string" name="canonicalName" value="820076 (pp) 837486"/>
    <att type="string" name="interaction" value="pp"/>
    <att type="int" name="SCORE" value="796"/>
    <att type="string" name="support" value="{&quot;StringDB&quot;: &quot;physical&quot;, &quot;StringEvidence&quot;: &quot;coexpression:0.965,experiments:0.787,textmining:0.238&quot;, &quot;BioGrid&quot;: &quot;physical&quot;, &quot;BioGrid_PubMed&quot;: &quot;32191846&quot;, &quot;BioGrid_Type&quot;: &quot;Co-fractionation&quot;, &quot;BioGrid_Score&quot;: &quot;0.614448579&quot;, &quot;String_Score_Physical&quot;: 796, &quot;String_Score_Combined&quot;: 994}"/>
  </edge>
  <edge label="820076 (pp) 837560" source="175" target="893">
    <att type="string" name="canonicalName" value="820076 (pp) 837560"/>
    <att type="string" name="interaction" value="pp"/>
    <att type="int" name="SCORE" value="900"/>
    <att type="string" name="support" value="{&quot;StringDB&quot;: &quot;physical&quot;, &quot;StringEvidence&quot;: &quot;database:0.896,textmining:0.512,coexpression:0.138&quot;, &quot;String_Score_Physical&quot;: 900, &quot;String_Score_Combined&quot;: 957}"/>
  </edge>
  <edge label="820076 (pp) 837627" source="175" target="900">
    <att type="string" name="canonicalName" value="820076 (pp) 837627"/>
    <att type="string" name="interaction" value="pp"/>
    <att type="int" name="SCORE" value="900"/>
    <att type="string" name="support" value="{&quot;StringDB&quot;: &quot;physical&quot;, &quot;StringEvidence&quot;: &quot;database:0.896,coexpression:0.896&quot;, &quot;String_Score_Physical&quot;: 900, &quot;String_Score_Combined&quot;: 989}"/>
  </edge>
  <edge label="820076 (pp) 837993" source="175" target="916">
    <att type="string" name="canonicalName" value="820076 (pp) 837993"/>
    <att type="string" name="interaction" value="pp"/>
    <att type="int" name="SCORE" value="980"/>
    <att type="string" name="support" value="{&quot;StringDB&quot;: &quot;physical&quot;, &quot;StringEvidence&quot;: &quot;coexpression:0.985,database:0.896,experiments:0.805,textmining:0.475,neighborhood:0.103&quot;, &quot;BioGrid&quot;: &quot;physical&quot;, &quot;BioGrid_PubMed&quot;: &quot;32191846&quot;, &quot;BioGrid_Type&quot;: &quot;Co-fractionation&quot;, &quot;BioGrid_Score&quot;: &quot;0.801999209&quot;, &quot;String_Score_Physical&quot;: 980, &quot;String_Score_Combined&quot;: 999}"/>
  </edge>
  <edge label="820076 (pp) 838388" source="175" target="933">
    <att type="string" name="canonicalName" value="820076 (pp) 838388"/>
    <att type="string" name="interaction" value="pp"/>
    <att type="int" name="SCORE" value="945"/>
    <att type="string" name="support" value="{&quot;StringDB&quot;: &quot;physical&quot;, &quot;StringEvidence&quot;: &quot;coexpression:0.985,experiments:0.805,database:0.708,textmining:0.413&quot;, &quot;String_Score_Physical&quot;: 945, &quot;String_Score_Combined&quot;: 999}"/>
  </edge>
  <edge label="820076 (pp) 840211" source="175" target="997">
    <att type="string" name="canonicalName" value="820076 (pp) 840211"/>
    <att type="string" name="interaction" value="pp"/>
    <att type="int" name="SCORE" value="830"/>
    <att type="string" name="support" value="{&quot;StringDB&quot;: &quot;physical&quot;, &quot;StringEvidence&quot;: &quot;coexpression:0.947,experiments:0.823,textmining:0.453,cooccurrence:0.358,neighborhood:0.143&quot;, &quot;BioGrid&quot;: &quot;physical&quot;, &quot;BioGrid_PubMed&quot;: &quot;32191846&quot;, &quot;BioGrid_Type&quot;: &quot;Co-fractionation&quot;, &quot;BioGrid_Score&quot;: &quot;0.692965299&quot;, &quot;String_Score_Physical&quot;: 830, &quot;String_Score_Combined&quot;: 997}"/>
  </edge>
  <edge label="820076 (pp) 840312" source="175" target="998">
    <att type="string" name="canonicalName" value="820076 (pp) 840312"/>
    <att type="string" name="interaction" value="pp"/>
    <att type="int" name="SCORE" value="827"/>
    <att type="string" name="support" value="{&quot;StringDB&quot;: &quot;physical&quot;, &quot;StringEvidence&quot;: &quot;experiments:0.820,coexpression:0.052&quot;, &quot;String_Score_Physical&quot;: 827, &quot;String_Score_Combined&quot;: 835}"/>
  </edge>
  <edge label="820076 (pp) 841305" source="175" target="1009">
    <att type="string" name="canonicalName" value="820076 (pp) 841305"/>
    <att type="string" name="interaction" value="pp"/>
    <att type="int" name="SCORE" value="980"/>
    <att type="string" name="support" value="{&quot;StringDB&quot;: &quot;physical&quot;, &quot;StringEvidence&quot;: &quot;coexpression:0.935,database:0.896,experiments:0.805,textmining:0.392&quot;, &quot;String_Score_Physical&quot;: 980, &quot;String_Score_Combined&quot;: 999}"/>
  </edge>
  <edge label="820076 (pp) 841514" source="175" target="1015">
    <att type="string" name="canonicalName" value="820076 (pp) 841514"/>
    <att type="string" name="interaction" value="pp"/>
    <att type="int" name="SCORE" value="384"/>
    <att type="string" name="support" value="{&quot;StringDB&quot;: &quot;physical&quot;, &quot;StringEvidence&quot;: &quot;experiments:0.358,coexpression:0.340,textmining:0.237&quot;, &quot;String_Score_Physical&quot;: 384, &quot;String_Score_Combined&quot;: 689}"/>
  </edge>
  <edge label="820076 (pp) 842284" source="175" target="1054">
    <att type="string" name="canonicalName" value="820076 (pp) 842284"/>
    <att type="string" name="interaction" value="pp"/>
    <att type="int" name="SCORE" value="231"/>
    <att type="string" name="support" value="{&quot;StringDB&quot;: &quot;physical&quot;, &quot;StringEvidence&quot;: &quot;experiments:0.199,coexpression:0.096&quot;, &quot;String_Score_Physical&quot;: 231, &quot;String_Score_Combined&quot;: 305}"/>
  </edge>
  <edge label="820076 (pp) 842845" source="175" target="1080">
    <att type="string" name="canonicalName" value="820076 (pp) 842845"/>
    <att type="string" name="interaction" value="pp"/>
    <att type="int" name="SCORE" value="275"/>
    <att type="string" name="support" value="{&quot;StringDB&quot;: &quot;physical&quot;, &quot;StringEvidence&quot;: &quot;experiments:0.244,coexpression:0.096&quot;, &quot;String_Score_Physical&quot;: 275, &quot;String_Score_Combined&quot;: 344}"/>
  </edge>
  <edge label="820076 (pp) 843032" source="175" target="1085">
    <att type="string" name="canonicalName" value="820076 (pp) 843032"/>
    <att type="string" name="interaction" value="pp"/>
    <att type="int" name="SCORE" value="327"/>
    <att type="string" name="support" value="{&quot;StringDB&quot;: &quot;physical&quot;, &quot;StringEvidence&quot;: &quot;experiments:0.299,textmining:0.123,coexpression:0.043&quot;, &quot;String_Score_Physical&quot;: 327, &quot;String_Score_Combined&quot;: 435}"/>
  </edge>
  <edge label="820076 (pp) 843298" source="175" target="1095">
    <att type="string" name="canonicalName" value="820076 (pp) 843298"/>
    <att type="string" name="interaction" value="pp"/>
    <att type="int" name="SCORE" value="980"/>
    <att type="string" name="support" value="{&quot;StringDB&quot;: &quot;physical&quot;, &quot;StringEvidence&quot;: &quot;coexpression:0.972,database:0.896,experiments:0.805,textmining:0.051&quot;, &quot;String_Score_Physical&quot;: 980, &quot;String_Score_Combined&quot;: 999}"/>
  </edge>
  <edge label="820076 (pp) 844015" source="175" target="1133">
    <att type="string" name="canonicalName" value="820076 (pp) 844015"/>
    <att type="string" name="interaction" value="pp"/>
    <att type="int" name="SCORE" value="958"/>
    <att type="string" name="support" value="{&quot;StringDB&quot;: &quot;physical&quot;, &quot;StringEvidence&quot;: &quot;database:0.896,experiments:0.582,coexpression:0.057,neighborhood:0.018,textmining:0.010&quot;, &quot;String_Score_Physical&quot;: 958, &quot;String_Score_Combined&quot;: 961}"/>
  </edge>
  <edge label="820076 (pp) 844129" source="175" target="1140">
    <att type="string" name="canonicalName" value="820076 (pp) 844129"/>
    <att type="string" name="interaction" value="pp"/>
    <att type="int" name="SCORE" value="978"/>
    <att type="string" name="support" value="{&quot;StringDB&quot;: &quot;physical&quot;, &quot;StringEvidence&quot;: &quot;coexpression:0.951,database:0.896,experiments:0.787,textmining:0.406&quot;, &quot;String_Score_Physical&quot;: 978, &quot;String_Score_Combined&quot;: 999}"/>
  </edge>
  <edge label="820076 (pp) 844765" source="175" target="1163">
    <att type="string" name="canonicalName" value="820076 (pp) 844765"/>
    <att type="string" name="interaction" value="pp"/>
    <att type="int" name="SCORE" value="813"/>
    <att type="string" name="support" value="{&quot;StringDB&quot;: &quot;physical&quot;, &quot;StringEvidence&quot;: &quot;coexpression:0.897,experiments:0.805,textmining:0.202,neighborhood:0.147&quot;, &quot;String_Score_Physical&quot;: 813, &quot;String_Score_Combined&quot;: 986}"/>
  </edge>
  <edge label="820098 (pp) 820335" source="176" target="189">
    <att type="string" name="canonicalName" value="820098 (pp) 820335"/>
    <att type="string" name="interaction" value="pp"/>
    <att type="int" name="SCORE" value="252"/>
    <att type="string" name="support" value="{&quot;StringDB&quot;: &quot;physical&quot;, &quot;StringEvidence&quot;: &quot;experiments:0.221,textmining:0.051&quot;, &quot;String_Score_Physical&quot;: 252, &quot;String_Score_Combined&quot;: 291}"/>
  </edge>
  <edge label="820098 (pp) 835777" source="176" target="800">
    <att type="string" name="canonicalName" value="820098 (pp) 835777"/>
    <att type="string" name="interaction" value="pp"/>
    <att type="int" name="SCORE" value="306"/>
    <att type="string" name="support" value="{&quot;StringDB&quot;: &quot;physical&quot;, &quot;StringEvidence&quot;: &quot;experiments:0.276&quot;, &quot;BioGrid&quot;: &quot;physical&quot;, &quot;BioGrid_PubMed&quot;: &quot;21952135&quot;, &quot;BioGrid_Type&quot;: &quot;Two-hybrid&quot;, &quot;String_Score_Physical&quot;: 306, &quot;String_Score_Combined&quot;: 306}"/>
  </edge>
  <edge label="820118 (pp) 831899" source="177" target="649">
    <att type="string" name="canonicalName" value="820118 (pp) 831899"/>
    <att type="string" name="interaction" value="pp"/>
    <att type="int" name="SCORE" value="266"/>
    <att type="string" name="support" value="{&quot;StringDB&quot;: &quot;physical&quot;, &quot;StringEvidence&quot;: &quot;experiments:0.235,textmining:0.032,coexpression:0.003&quot;, &quot;BioGrid&quot;: &quot;physical&quot;, &quot;BioGrid_PubMed&quot;: &quot;18535787&quot;, &quot;BioGrid_Type&quot;: &quot;Affinity Capture-MS&quot;, &quot;String_Score_Physical&quot;: 266, &quot;String_Score_Combined&quot;: 291}"/>
  </edge>
  <edge label="820118 (pp) 838388" source="177" target="933">
    <att type="string" name="canonicalName" value="820118 (pp) 838388"/>
    <att type="string" name="interaction" value="pp"/>
    <att type="int" name="SCORE" value="208"/>
    <att type="string" name="support" value="{&quot;BioGrid&quot;: &quot;physical&quot;, &quot;BioGrid_PubMed&quot;: &quot;31606202&quot;, &quot;BioGrid_Type&quot;: &quot;Two-hybrid&quot;}"/>
  </edge>
  <edge label="820151 (pp) 821195" source="178" target="238">
    <att type="string" name="canonicalName" value="820151 (pp) 821195"/>
    <att type="string" name="interaction" value="pp"/>
    <att type="int" name="SCORE" value="227"/>
    <att type="string" name="support" value="{&quot;StringDB&quot;: &quot;physical&quot;, &quot;StringEvidence&quot;: &quot;experiments:0.195&quot;, &quot;String_Score_Physical&quot;: 227, &quot;String_Score_Combined&quot;: 227}"/>
  </edge>
  <edge label="820151 (pp) 824714" source="178" target="360">
    <att type="string" name="canonicalName" value="820151 (pp) 824714"/>
    <att type="string" name="interaction" value="pp"/>
    <att type="int" name="SCORE" value="329"/>
    <att type="string" name="support" value="{&quot;StringDB&quot;: &quot;physical&quot;, &quot;StringEvidence&quot;: &quot;experiments:0.300&quot;, &quot;String_Score_Physical&quot;: 329, &quot;String_Score_Combined&quot;: 329}"/>
  </edge>
  <edge label="820151 (pp) 830463" source="178" target="569">
    <att type="string" name="canonicalName" value="820151 (pp) 830463"/>
    <att type="string" name="interaction" value="pp"/>
    <att type="int" name="SCORE" value="225"/>
    <att type="string" name="support" value="{&quot;StringDB&quot;: &quot;physical&quot;, &quot;StringEvidence&quot;: &quot;experiments:0.193,textmining:0.005&quot;, &quot;String_Score_Physical&quot;: 225, &quot;String_Score_Combined&quot;: 230}"/>
  </edge>
  <edge label="820151 (pp) 832207" source="178" target="668">
    <att type="string" name="canonicalName" value="820151 (pp) 832207"/>
    <att type="string" name="interaction" value="pp"/>
    <att type="int" name="SCORE" value="201"/>
    <att type="string" name="support" value="{&quot;StringDB&quot;: &quot;physical&quot;, &quot;StringEvidence&quot;: &quot;experiments:0.167,textmining:0.051,coexpression:0.005&quot;, &quot;String_Score_Physical&quot;: 201, &quot;String_Score_Combined&quot;: 245}"/>
  </edge>
  <edge label="820151 (pp) 833835" source="178" target="712">
    <att type="string" name="canonicalName" value="820151 (pp) 833835"/>
    <att type="string" name="interaction" value="pp"/>
    <att type="int" name="SCORE" value="227"/>
    <att type="string" name="support" value="{&quot;StringDB&quot;: &quot;physical&quot;, &quot;StringEvidence&quot;: &quot;experiments:0.195&quot;, &quot;String_Score_Physical&quot;: 227, &quot;String_Score_Combined&quot;: 227}"/>
  </edge>
  <edge label="820151 (pp) 834754" source="178" target="742">
    <att type="string" name="canonicalName" value="820151 (pp) 834754"/>
    <att type="string" name="interaction" value="pp"/>
    <att type="int" name="SCORE" value="319"/>
    <att type="string" name="support" value="{&quot;StringDB&quot;: &quot;physical&quot;, &quot;StringEvidence&quot;: &quot;experiments:0.291&quot;, &quot;String_Score_Physical&quot;: 319, &quot;String_Score_Combined&quot;: 319}"/>
  </edge>
  <edge label="820151 (pp) 835114" source="178" target="762">
    <att type="string" name="canonicalName" value="820151 (pp) 835114"/>
    <att type="string" name="interaction" value="pp"/>
    <att type="int" name="SCORE" value="472"/>
    <att type="string" name="support" value="{&quot;StringDB&quot;: &quot;physical&quot;, &quot;StringEvidence&quot;: &quot;experiments:0.449,textmining:0.131&quot;, &quot;String_Score_Physical&quot;: 472, &quot;String_Score_Combined&quot;: 541}"/>
  </edge>
  <edge label="820151 (pp) 835727" source="178" target="799">
    <att type="string" name="canonicalName" value="820151 (pp) 835727"/>
    <att type="string" name="interaction" value="pp"/>
    <att type="int" name="SCORE" value="225"/>
    <att type="string" name="support" value="{&quot;StringDB&quot;: &quot;physical&quot;, &quot;StringEvidence&quot;: &quot;experiments:0.193&quot;, &quot;String_Score_Physical&quot;: 225, &quot;String_Score_Combined&quot;: 225}"/>
  </edge>
  <edge label="820151 (pp) 835941" source="178" target="805">
    <att type="string" name="canonicalName" value="820151 (pp) 835941"/>
    <att type="string" name="interaction" value="pp"/>
    <att type="int" name="SCORE" value="522"/>
    <att type="string" name="support" value="{&quot;StringDB&quot;: &quot;physical&quot;, &quot;StringEvidence&quot;: &quot;experiments:0.502&quot;, &quot;String_Score_Physical&quot;: 522, &quot;String_Score_Combined&quot;: 522}"/>
  </edge>
  <edge label="820158 (pp) 820327" source="179" target="188">
    <att type="string" name="canonicalName" value="820158 (pp) 820327"/>
    <att type="string" name="interaction" value="pp"/>
    <att type="int" name="SCORE" value="461"/>
    <att type="string" name="support" value="{&quot;StringDB&quot;: &quot;physical&quot;, &quot;StringEvidence&quot;: &quot;experiments:0.439&quot;, &quot;String_Score_Physical&quot;: 461, &quot;String_Score_Combined&quot;: 461}"/>
  </edge>
  <edge label="820158 (pp) 820385" source="179" target="191">
    <att type="string" name="canonicalName" value="820158 (pp) 820385"/>
    <att type="string" name="interaction" value="pp"/>
    <att type="int" name="SCORE" value="258"/>
    <att type="string" name="support" value="{&quot;StringDB&quot;: &quot;physical&quot;, &quot;StringEvidence&quot;: &quot;experiments:0.227,textmining:0.033&quot;, &quot;String_Score_Physical&quot;: 258, &quot;String_Score_Combined&quot;: 283}"/>
  </edge>
  <edge label="820158 (pp) 823150" source="179" target="311">
    <att type="string" name="canonicalName" value="820158 (pp) 823150"/>
    <att type="string" name="interaction" value="pp"/>
    <att type="int" name="SCORE" value="258"/>
    <att type="string" name="support" value="{&quot;StringDB&quot;: &quot;physical&quot;, &quot;StringEvidence&quot;: &quot;experiments:0.227,textmining:0.033&quot;, &quot;String_Score_Physical&quot;: 258, &quot;String_Score_Combined&quot;: 283}"/>
  </edge>
  <edge label="820158 (pp) 823655" source="179" target="316">
    <att type="string" name="canonicalName" value="820158 (pp) 823655"/>
    <att type="string" name="interaction" value="pp"/>
    <att type="int" name="SCORE" value="263"/>
    <att type="string" name="support" value="{&quot;StringDB&quot;: &quot;physical&quot;, &quot;StringEvidence&quot;: &quot;experiments:0.231,textmining:0.032,coexpression:0.004&quot;, &quot;String_Score_Physical&quot;: 263, &quot;String_Score_Combined&quot;: 289}"/>
  </edge>
  <edge label="820158 (pp) 828151" source="179" target="462">
    <att type="string" name="canonicalName" value="820158 (pp) 828151"/>
    <att type="string" name="interaction" value="pp"/>
    <att type="int" name="SCORE" value="191"/>
    <att type="string" name="support" value="{&quot;StringDB&quot;: &quot;physical&quot;, &quot;StringEvidence&quot;: &quot;experiments:0.156,textmining:0.051&quot;, &quot;String_Score_Physical&quot;: 191, &quot;String_Score_Combined&quot;: 232}"/>
  </edge>
  <edge label="820158 (pp) 829019" source="179" target="491">
    <att type="string" name="canonicalName" value="820158 (pp) 829019"/>
    <att type="string" name="interaction" value="pp"/>
    <att type="int" name="SCORE" value="189"/>
    <att type="string" name="support" value="{&quot;StringDB&quot;: &quot;physical&quot;, &quot;StringEvidence&quot;: &quot;experiments:0.154,textmining:0.101&quot;, &quot;String_Score_Physical&quot;: 189, &quot;String_Score_Combined&quot;: 271}"/>
  </edge>
  <edge label="820158 (pp) 829557" source="179" target="524">
    <att type="string" name="canonicalName" value="820158 (pp) 829557"/>
    <att type="string" name="interaction" value="pp"/>
    <att type="int" name="SCORE" value="254"/>
    <att type="string" name="support" value="{&quot;StringDB&quot;: &quot;physical&quot;, &quot;StringEvidence&quot;: &quot;experiments:0.223&quot;, &quot;String_Score_Physical&quot;: 254, &quot;String_Score_Combined&quot;: 254}"/>
  </edge>
  <edge label="820158 (pp) 830841" source="179" target="593">
    <att type="string" name="canonicalName" value="820158 (pp) 830841"/>
    <att type="string" name="interaction" value="pp"/>
    <att type="int" name="SCORE" value="258"/>
    <att type="string" name="support" value="{&quot;StringDB&quot;: &quot;physical&quot;, &quot;StringEvidence&quot;: &quot;experiments:0.227,textmining:0.033&quot;, &quot;String_Score_Physical&quot;: 258, &quot;String_Score_Combined&quot;: 283}"/>
  </edge>
  <edge label="820158 (pp) 831462" source="179" target="627">
    <att type="string" name="canonicalName" value="820158 (pp) 831462"/>
    <att type="string" name="interaction" value="pp"/>
    <att type="int" name="SCORE" value="305"/>
    <att type="string" name="support" value="{&quot;StringDB&quot;: &quot;physical&quot;, &quot;StringEvidence&quot;: &quot;experiments:0.275,coexpression:0.013&quot;, &quot;String_Score_Physical&quot;: 305, &quot;String_Score_Combined&quot;: 313}"/>
  </edge>
  <edge label="820158 (pp) 835426" source="179" target="783">
    <att type="string" name="canonicalName" value="820158 (pp) 835426"/>
    <att type="string" name="interaction" value="pp"/>
    <att type="int" name="SCORE" value="189"/>
    <att type="string" name="support" value="{&quot;StringDB&quot;: &quot;physical&quot;, &quot;StringEvidence&quot;: &quot;experiments:0.154,textmining:0.101&quot;, &quot;String_Score_Physical&quot;: 189, &quot;String_Score_Combined&quot;: 271}"/>
  </edge>
  <edge label="820158 (pp) 835582" source="179" target="792">
    <att type="string" name="canonicalName" value="820158 (pp) 835582"/>
    <att type="string" name="interaction" value="pp"/>
    <att type="int" name="SCORE" value="240"/>
    <att type="string" name="support" value="{&quot;StringDB&quot;: &quot;physical&quot;, &quot;StringEvidence&quot;: &quot;experiments:0.209,textmining:0.032&quot;, &quot;String_Score_Physical&quot;: 240, &quot;String_Score_Combined&quot;: 265}"/>
  </edge>
  <edge label="820158 (pp) 835717" source="179" target="798">
    <att type="string" name="canonicalName" value="820158 (pp) 835717"/>
    <att type="string" name="interaction" value="pp"/>
    <att type="int" name="SCORE" value="258"/>
    <att type="string" name="support" value="{&quot;StringDB&quot;: &quot;physical&quot;, &quot;StringEvidence&quot;: &quot;experiments:0.227,textmining:0.033&quot;, &quot;String_Score_Physical&quot;: 258, &quot;String_Score_Combined&quot;: 283}"/>
  </edge>
  <edge label="820158 (pp) 837848" source="179" target="913">
    <att type="string" name="canonicalName" value="820158 (pp) 837848"/>
    <att type="string" name="interaction" value="pp"/>
    <att type="int" name="SCORE" value="215"/>
    <att type="string" name="support" value="{&quot;StringDB&quot;: &quot;physical&quot;, &quot;StringEvidence&quot;: &quot;experiments:0.181&quot;, &quot;String_Score_Physical&quot;: 215, &quot;String_Score_Combined&quot;: 215}"/>
  </edge>
  <edge label="820158 (pp) 838199" source="179" target="928">
    <att type="string" name="canonicalName" value="820158 (pp) 838199"/>
    <att type="string" name="interaction" value="pp"/>
    <att type="int" name="SCORE" value="215"/>
    <att type="string" name="support" value="{&quot;StringDB&quot;: &quot;physical&quot;, &quot;StringEvidence&quot;: &quot;experiments:0.181&quot;, &quot;String_Score_Physical&quot;: 215, &quot;String_Score_Combined&quot;: 215}"/>
  </edge>
  <edge label="820158 (pp) 839453" source="179" target="974">
    <att type="string" name="canonicalName" value="820158 (pp) 839453"/>
    <att type="string" name="interaction" value="pp"/>
    <att type="int" name="SCORE" value="238"/>
    <att type="string" name="support" value="{&quot;StringDB&quot;: &quot;physical&quot;, &quot;StringEvidence&quot;: &quot;textmining:0.212,experiments:0.206,coexpression:0.004&quot;, &quot;String_Score_Physical&quot;: 238, &quot;String_Score_Combined&quot;: 402}"/>
  </edge>
  <edge label="820158 (pp) 839925" source="179" target="986">
    <att type="string" name="canonicalName" value="820158 (pp) 839925"/>
    <att type="string" name="interaction" value="pp"/>
    <att type="int" name="SCORE" value="558"/>
    <att type="string" name="support" value="{&quot;StringDB&quot;: &quot;physical&quot;, &quot;StringEvidence&quot;: &quot;experiments:0.539,textmining:0.066&quot;, &quot;String_Score_Physical&quot;: 558, &quot;String_Score_Combined&quot;: 587}"/>
  </edge>
  <edge label="820158 (pp) 840895" source="179" target="999">
    <att type="string" name="canonicalName" value="820158 (pp) 840895"/>
    <att type="string" name="interaction" value="pp"/>
    <att type="int" name="SCORE" value="215"/>
    <att type="string" name="support" value="{&quot;StringDB&quot;: &quot;physical&quot;, &quot;StringEvidence&quot;: &quot;experiments:0.181&quot;, &quot;String_Score_Physical&quot;: 215, &quot;String_Score_Combined&quot;: 215}"/>
  </edge>
  <edge label="820158 (pp) 844291" source="179" target="1148">
    <att type="string" name="canonicalName" value="820158 (pp) 844291"/>
    <att type="string" name="interaction" value="pp"/>
    <att type="int" name="SCORE" value="215"/>
    <att type="string" name="support" value="{&quot;StringDB&quot;: &quot;physical&quot;, &quot;StringEvidence&quot;: &quot;experiments:0.181&quot;, &quot;String_Score_Physical&quot;: 215, &quot;String_Score_Combined&quot;: 215}"/>
  </edge>
  <edge label="820188 (pp) 829800" source="180" target="544">
    <att type="string" name="canonicalName" value="820188 (pp) 829800"/>
    <att type="string" name="interaction" value="pp"/>
    <att type="int" name="SCORE" value="280"/>
    <att type="string" name="support" value="{&quot;StringDB&quot;: &quot;physical&quot;, &quot;StringEvidence&quot;: &quot;experiments:0.249,textmining:0.006&quot;, &quot;BioGrid&quot;: &quot;physical&quot;, &quot;BioGrid_PubMed&quot;: &quot;21798944&quot;, &quot;BioGrid_Type&quot;: &quot;Two-hybrid&quot;, &quot;String_Score_Physical&quot;: 280, &quot;String_Score_Combined&quot;: 284}"/>
  </edge>
  <edge label="820188 (pp) 834648" source="180" target="737">
    <att type="string" name="canonicalName" value="820188 (pp) 834648"/>
    <att type="string" name="interaction" value="pp"/>
    <att type="int" name="SCORE" value="254"/>
    <att type="string" name="support" value="{&quot;StringDB&quot;: &quot;physical&quot;, &quot;StringEvidence&quot;: &quot;experiments:0.223,textmining:0.171&quot;, &quot;String_Score_Physical&quot;: 254, &quot;String_Score_Combined&quot;: 382}"/>
  </edge>
  <edge label="820188 (pp) 838685" source="180" target="947">
    <att type="string" name="canonicalName" value="820188 (pp) 838685"/>
    <att type="string" name="interaction" value="pp"/>
    <att type="int" name="SCORE" value="264"/>
    <att type="string" name="support" value="{&quot;StringDB&quot;: &quot;physical&quot;, &quot;StringEvidence&quot;: &quot;experiments:0.233&quot;, &quot;String_Score_Physical&quot;: 264, &quot;String_Score_Combined&quot;: 264}"/>
  </edge>
  <edge label="820188 (pp) 839749" source="180" target="982">
    <att type="string" name="canonicalName" value="820188 (pp) 839749"/>
    <att type="string" name="interaction" value="pp"/>
    <att type="int" name="SCORE" value="208"/>
    <att type="string" name="support" value="{&quot;BioGrid&quot;: &quot;physical&quot;, &quot;BioGrid_PubMed&quot;: &quot;21798944&quot;, &quot;BioGrid_Type&quot;: &quot;Two-hybrid&quot;}"/>
  </edge>
  <edge label="820193 (pp) 822195" source="181" target="296">
    <att type="string" name="canonicalName" value="820193 (pp) 822195"/>
    <att type="string" name="interaction" value="pp"/>
    <att type="int" name="SCORE" value="296"/>
    <att type="string" name="support" value="{&quot;StringDB&quot;: &quot;physical&quot;, &quot;StringEvidence&quot;: &quot;textmining:0.338,experiments:0.266,coexpression:0.176&quot;, &quot;String_Score_Physical&quot;: 296, &quot;String_Score_Combined&quot;: 615}"/>
  </edge>
  <edge label="820193 (pp) 827837" source="181" target="447">
    <att type="string" name="canonicalName" value="820193 (pp) 827837"/>
    <att type="string" name="interaction" value="pp"/>
    <att type="int" name="SCORE" value="264"/>
    <att type="string" name="support" value="{&quot;StringDB&quot;: &quot;physical&quot;, &quot;StringEvidence&quot;: &quot;experiments:0.233,textmining:0.072&quot;, &quot;String_Score_Physical&quot;: 264, &quot;String_Score_Combined&quot;: 316}"/>
  </edge>
  <edge label="820193 (pp) 830445" source="181" target="568">
    <att type="string" name="canonicalName" value="820193 (pp) 830445"/>
    <att type="string" name="interaction" value="pp"/>
    <att type="int" name="SCORE" value="497"/>
    <att type="string" name="support" value="{&quot;StringDB&quot;: &quot;physical&quot;, &quot;StringEvidence&quot;: &quot;experiments:0.475,textmining:0.169,coexpression:0.097&quot;, &quot;String_Score_Physical&quot;: 497, &quot;String_Score_Combined&quot;: 622}"/>
  </edge>
  <edge label="820193 (pp) 836391" source="181" target="830">
    <att type="string" name="canonicalName" value="820193 (pp) 836391"/>
    <att type="string" name="interaction" value="pp"/>
    <att type="int" name="SCORE" value="264"/>
    <att type="string" name="support" value="{&quot;StringDB&quot;: &quot;physical&quot;, &quot;StringEvidence&quot;: &quot;experiments:0.233,coexpression:0.080,textmining:0.072&quot;, &quot;String_Score_Physical&quot;: 264, &quot;String_Score_Combined&quot;: 371}"/>
  </edge>
  <edge label="820193 (pp) 842497" source="181" target="1066">
    <att type="string" name="canonicalName" value="820193 (pp) 842497"/>
    <att type="string" name="interaction" value="pp"/>
    <att type="int" name="SCORE" value="900"/>
    <att type="string" name="support" value="{&quot;StringDB&quot;: &quot;physical&quot;, &quot;StringEvidence&quot;: &quot;database:0.896,coexpression:0.023&quot;, &quot;String_Score_Physical&quot;: 900, &quot;String_Score_Combined&quot;: 902}"/>
  </edge>
  <edge label="820201 (pp) 828060" source="182" target="456">
    <att type="string" name="canonicalName" value="820201 (pp) 828060"/>
    <att type="string" name="interaction" value="pp"/>
    <att type="int" name="SCORE" value="900"/>
    <att type="string" name="support" value="{&quot;StringDB&quot;: &quot;physical&quot;, &quot;StringEvidence&quot;: &quot;textmining:0.899,database:0.896,coexpression:0.086&quot;, &quot;String_Score_Physical&quot;: 900, &quot;String_Score_Combined&quot;: 990}"/>
  </edge>
  <edge label="820201 (pp) 831899" source="182" target="649">
    <att type="string" name="canonicalName" value="820201 (pp) 831899"/>
    <att type="string" name="interaction" value="pp"/>
    <att type="int" name="SCORE" value="379"/>
    <att type="string" name="support" value="{&quot;StringDB&quot;: &quot;physical&quot;, &quot;StringEvidence&quot;: &quot;experiments:0.352&quot;, &quot;BioGrid&quot;: &quot;physical&quot;, &quot;BioGrid_PubMed&quot;: &quot;23667124&quot;, &quot;BioGrid_Type&quot;: &quot;Affinity Capture-MS&quot;, &quot;String_Score_Physical&quot;: 379, &quot;String_Score_Combined&quot;: 379}"/>
  </edge>
  <edge label="820201 (pp) 835956" source="182" target="807">
    <att type="string" name="canonicalName" value="820201 (pp) 835956"/>
    <att type="string" name="interaction" value="pp"/>
    <att type="int" name="SCORE" value="720"/>
    <att type="string" name="support" value="{&quot;StringDB&quot;: &quot;physical&quot;, &quot;StringEvidence&quot;: &quot;database:0.708,textmining:0.649,coexpression:0.004&quot;, &quot;String_Score_Physical&quot;: 720, &quot;String_Score_Combined&quot;: 902}"/>
  </edge>
  <edge label="820201 (pp) 843512" source="182" target="1107">
    <att type="string" name="canonicalName" value="820201 (pp) 843512"/>
    <att type="string" name="interaction" value="pp"/>
    <att type="int" name="SCORE" value="707"/>
    <att type="string" name="support" value="{&quot;StringDB&quot;: &quot;physical&quot;, &quot;StringEvidence&quot;: &quot;textmining:0.974,experiments:0.542,database:0.333,coexpression:0.168&quot;, &quot;BioGrid&quot;: &quot;physical&quot;, &quot;BioGrid_PubMed&quot;: &quot;18492870&quot;, &quot;BioGrid_Type&quot;: &quot;Two-hybrid&quot;, &quot;String_Score_Physical&quot;: 707, &quot;String_Score_Combined&quot;: 993}"/>
  </edge>
  <edge label="820205 (pp) 837863" source="183" target="914">
    <att type="string" name="canonicalName" value="820205 (pp) 837863"/>
    <att type="string" name="interaction" value="pp"/>
    <att type="int" name="SCORE" value="191"/>
    <att type="string" name="support" value="{&quot;StringDB&quot;: &quot;physical&quot;, &quot;StringEvidence&quot;: &quot;experiments:0.156&quot;, &quot;String_Score_Physical&quot;: 191, &quot;String_Score_Combined&quot;: 191}"/>
  </edge>
  <edge label="820266 (pp) 820568" source="184" target="204">
    <att type="string" name="canonicalName" value="820266 (pp) 820568"/>
    <att type="string" name="interaction" value="pp"/>
    <att type="int" name="SCORE" value="832"/>
    <att type="string" name="support" value="{&quot;StringDB&quot;: &quot;physical&quot;, &quot;StringEvidence&quot;: &quot;experiments:0.825,coexpression:0.042&quot;, &quot;String_Score_Physical&quot;: 832, &quot;String_Score_Combined&quot;: 839}"/>
  </edge>
  <edge label="820266 (pp) 820728" source="184" target="212">
    <att type="string" name="canonicalName" value="820266 (pp) 820728"/>
    <att type="string" name="interaction" value="pp"/>
    <att type="int" name="SCORE" value="190"/>
    <att type="string" name="support" value="{&quot;StringDB&quot;: &quot;physical&quot;, &quot;StringEvidence&quot;: &quot;experiments:0.155&quot;, &quot;String_Score_Physical&quot;: 190, &quot;String_Score_Combined&quot;: 190}"/>
  </edge>
  <edge label="820266 (pp) 821195" source="184" target="238">
    <att type="string" name="canonicalName" value="820266 (pp) 821195"/>
    <att type="string" name="interaction" value="pp"/>
    <att type="int" name="SCORE" value="327"/>
    <att type="string" name="support" value="{&quot;StringDB&quot;: &quot;physical&quot;, &quot;StringEvidence&quot;: &quot;experiments:0.299,coexpression:0.163&quot;, &quot;String_Score_Physical&quot;: 327, &quot;String_Score_Combined&quot;: 437}"/>
  </edge>
  <edge label="820266 (pp) 821870" source="184" target="276">
    <att type="string" name="canonicalName" value="820266 (pp) 821870"/>
    <att type="string" name="interaction" value="pp"/>
    <att type="int" name="SCORE" value="476"/>
    <att type="string" name="support" value="{&quot;StringDB&quot;: &quot;physical&quot;, &quot;StringEvidence&quot;: &quot;experiments:0.454,coexpression:0.003&quot;, &quot;String_Score_Physical&quot;: 476, &quot;String_Score_Combined&quot;: 477}"/>
  </edge>
  <edge label="820266 (pp) 821920" source="184" target="278">
    <att type="string" name="canonicalName" value="820266 (pp) 821920"/>
    <att type="string" name="interaction" value="pp"/>
    <att type="int" name="SCORE" value="983"/>
    <att type="string" name="support" value="{&quot;StringDB&quot;: &quot;physical&quot;, &quot;StringEvidence&quot;: &quot;coexpression:0.901,database:0.896,experiments:0.834,textmining:0.534,cooccurrence:0.233&quot;, &quot;String_Score_Physical&quot;: 983, &quot;String_Score_Combined&quot;: 999}"/>
  </edge>
  <edge label="820266 (pp) 822081" source="184" target="292">
    <att type="string" name="canonicalName" value="820266 (pp) 822081"/>
    <att type="string" name="interaction" value="pp"/>
    <att type="int" name="SCORE" value="981"/>
    <att type="string" name="support" value="{&quot;StringDB&quot;: &quot;physical&quot;, &quot;StringEvidence&quot;: &quot;coexpression:0.899,database:0.896,experiments:0.819,textmining:0.299&quot;, &quot;String_Score_Physical&quot;: 981, &quot;String_Score_Combined&quot;: 998}"/>
  </edge>
  <edge label="820266 (pp) 822273" source="184" target="298">
    <att type="string" name="canonicalName" value="820266 (pp) 822273"/>
    <att type="string" name="interaction" value="pp"/>
    <att type="int" name="SCORE" value="982"/>
    <att type="string" name="support" value="{&quot;StringDB&quot;: &quot;physical&quot;, &quot;StringEvidence&quot;: &quot;database:0.896,experiments:0.825,coexpression:0.135&quot;, &quot;String_Score_Physical&quot;: 982, &quot;String_Score_Combined&quot;: 984}"/>
  </edge>
  <edge label="820266 (pp) 823849" source="184" target="320">
    <att type="string" name="canonicalName" value="820266 (pp) 823849"/>
    <att type="string" name="interaction" value="pp"/>
    <att type="int" name="SCORE" value="552"/>
    <att type="string" name="support" value="{&quot;StringDB&quot;: &quot;physical&quot;, &quot;StringEvidence&quot;: &quot;experiments:0.533&quot;, &quot;String_Score_Physical&quot;: 552, &quot;String_Score_Combined&quot;: 552}"/>
  </edge>
  <edge label="820266 (pp) 823891" source="184" target="324">
    <att type="string" name="canonicalName" value="820266 (pp) 823891"/>
    <att type="string" name="interaction" value="pp"/>
    <att type="int" name="SCORE" value="981"/>
    <att type="string" name="support" value="{&quot;StringDB&quot;: &quot;physical&quot;, &quot;StringEvidence&quot;: &quot;coexpression:0.899,database:0.896,experiments:0.819,textmining:0.344&quot;, &quot;String_Score_Physical&quot;: 981, &quot;String_Score_Combined&quot;: 998}"/>
  </edge>
  <edge label="820266 (pp) 824077" source="184" target="331">
    <att type="string" name="canonicalName" value="820266 (pp) 824077"/>
    <att type="string" name="interaction" value="pp"/>
    <att type="int" name="SCORE" value="476"/>
    <att type="string" name="support" value="{&quot;StringDB&quot;: &quot;physical&quot;, &quot;StringEvidence&quot;: &quot;experiments:0.454,coexpression:0.003&quot;, &quot;String_Score_Physical&quot;: 476, &quot;String_Score_Combined&quot;: 477}"/>
  </edge>
  <edge label="820266 (pp) 824541" source="184" target="350">
    <att type="string" name="canonicalName" value="820266 (pp) 824541"/>
    <att type="string" name="interaction" value="pp"/>
    <att type="int" name="SCORE" value="982"/>
    <att type="string" name="support" value="{&quot;StringDB&quot;: &quot;physical&quot;, &quot;StringEvidence&quot;: &quot;coexpression:0.901,database:0.896,experiments:0.825,textmining:0.353&quot;, &quot;BioGrid&quot;: &quot;physical&quot;, &quot;BioGrid_PubMed&quot;: &quot;32191846&quot;, &quot;BioGrid_Type&quot;: &quot;Co-fractionation&quot;, &quot;BioGrid_Score&quot;: &quot;0.850113192&quot;, &quot;String_Score_Physical&quot;: 982, &quot;String_Score_Combined&quot;: 998}"/>
  </edge>
  <edge label="820266 (pp) 824896" source="184" target="364">
    <att type="string" name="canonicalName" value="820266 (pp) 824896"/>
    <att type="string" name="interaction" value="pp"/>
    <att type="int" name="SCORE" value="900"/>
    <att type="string" name="support" value="{&quot;StringDB&quot;: &quot;physical&quot;, &quot;StringEvidence&quot;: &quot;database:0.896,coexpression:0.331&quot;, &quot;String_Score_Physical&quot;: 900, &quot;String_Score_Combined&quot;: 933}"/>
  </edge>
  <edge label="820266 (pp) 825194" source="184" target="373">
    <att type="string" name="canonicalName" value="820266 (pp) 825194"/>
    <att type="string" name="interaction" value="pp"/>
    <att type="int" name="SCORE" value="900"/>
    <att type="string" name="support" value="{&quot;StringDB&quot;: &quot;physical&quot;, &quot;StringEvidence&quot;: &quot;database:0.896,coexpression:0.005&quot;, &quot;String_Score_Physical&quot;: 900, &quot;String_Score_Combined&quot;: 900}"/>
  </edge>
  <edge label="820266 (pp) 825847" source="184" target="396">
    <att type="string" name="canonicalName" value="820266 (pp) 825847"/>
    <att type="string" name="interaction" value="pp"/>
    <att type="int" name="SCORE" value="583"/>
    <att type="string" name="support" value="{&quot;StringDB&quot;: &quot;physical&quot;, &quot;StringEvidence&quot;: &quot;experiments:0.565,coexpression:0.163&quot;, &quot;String_Score_Physical&quot;: 583, &quot;String_Score_Combined&quot;: 650}"/>
  </edge>
  <edge label="820266 (pp) 825880" source="184" target="397">
    <att type="string" name="canonicalName" value="820266 (pp) 825880"/>
    <att type="string" name="interaction" value="pp"/>
    <att type="int" name="SCORE" value="583"/>
    <att type="string" name="support" value="{&quot;StringDB&quot;: &quot;physical&quot;, &quot;StringEvidence&quot;: &quot;experiments:0.565,coexpression:0.163&quot;, &quot;String_Score_Physical&quot;: 583, &quot;String_Score_Combined&quot;: 650}"/>
  </edge>
  <edge label="820266 (pp) 826414" source="184" target="404">
    <att type="string" name="canonicalName" value="820266 (pp) 826414"/>
    <att type="string" name="interaction" value="pp"/>
    <att type="int" name="SCORE" value="583"/>
    <att type="string" name="support" value="{&quot;StringDB&quot;: &quot;physical&quot;, &quot;StringEvidence&quot;: &quot;experiments:0.565,coexpression:0.163&quot;, &quot;String_Score_Physical&quot;: 583, &quot;String_Score_Combined&quot;: 650}"/>
  </edge>
  <edge label="820266 (pp) 826637" source="184" target="408">
    <att type="string" name="canonicalName" value="820266 (pp) 826637"/>
    <att type="string" name="interaction" value="pp"/>
    <att type="int" name="SCORE" value="982"/>
    <att type="string" name="support" value="{&quot;StringDB&quot;: &quot;physical&quot;, &quot;StringEvidence&quot;: &quot;coexpression:0.901,database:0.896,experiments:0.825&quot;, &quot;BioGrid&quot;: &quot;physical&quot;, &quot;BioGrid_PubMed&quot;: &quot;32191846&quot;, &quot;BioGrid_Type&quot;: &quot;Co-fractionation&quot;, &quot;BioGrid_Score&quot;: &quot;0.594645327&quot;, &quot;String_Score_Physical&quot;: 982, &quot;String_Score_Combined&quot;: 998}"/>
  </edge>
  <edge label="820266 (pp) 826746" source="184" target="411">
    <att type="string" name="canonicalName" value="820266 (pp) 826746"/>
    <att type="string" name="interaction" value="pp"/>
    <att type="int" name="SCORE" value="900"/>
    <att type="string" name="support" value="{&quot;StringDB&quot;: &quot;physical&quot;, &quot;StringEvidence&quot;: &quot;database:0.896,coexpression:0.131&quot;, &quot;String_Score_Physical&quot;: 900, &quot;String_Score_Combined&quot;: 913}"/>
  </edge>
  <edge label="820266 (pp) 828004" source="184" target="453">
    <att type="string" name="canonicalName" value="820266 (pp) 828004"/>
    <att type="string" name="interaction" value="pp"/>
    <att type="int" name="SCORE" value="981"/>
    <att type="string" name="support" value="{&quot;StringDB&quot;: &quot;physical&quot;, &quot;StringEvidence&quot;: &quot;coexpression:0.899,database:0.896,experiments:0.819,textmining:0.089&quot;, &quot;String_Score_Physical&quot;: 981, &quot;String_Score_Combined&quot;: 998}"/>
  </edge>
  <edge label="820266 (pp) 828729" source="184" target="483">
    <att type="string" name="canonicalName" value="820266 (pp) 828729"/>
    <att type="string" name="interaction" value="pp"/>
    <att type="int" name="SCORE" value="982"/>
    <att type="string" name="support" value="{&quot;StringDB&quot;: &quot;physical&quot;, &quot;StringEvidence&quot;: &quot;coexpression:0.901,database:0.896,experiments:0.826,textmining:0.436&quot;, &quot;String_Score_Physical&quot;: 982, &quot;String_Score_Combined&quot;: 999}"/>
  </edge>
  <edge label="820266 (pp) 828951" source="184" target="490">
    <att type="string" name="canonicalName" value="820266 (pp) 828951"/>
    <att type="string" name="interaction" value="pp"/>
    <att type="int" name="SCORE" value="724"/>
    <att type="string" name="support" value="{&quot;StringDB&quot;: &quot;physical&quot;, &quot;StringEvidence&quot;: &quot;coexpression:0.792,experiments:0.712,textmining:0.301&quot;, &quot;String_Score_Physical&quot;: 724, &quot;String_Score_Combined&quot;: 959}"/>
  </edge>
  <edge label="820266 (pp) 829093" source="184" target="494">
    <att type="string" name="canonicalName" value="820266 (pp) 829093"/>
    <att type="string" name="interaction" value="pp"/>
    <att type="int" name="SCORE" value="809"/>
    <att type="string" name="support" value="{&quot;StringDB&quot;: &quot;physical&quot;, &quot;StringEvidence&quot;: &quot;experiments:0.801&quot;, &quot;String_Score_Physical&quot;: 809, &quot;String_Score_Combined&quot;: 809}"/>
  </edge>
  <edge label="820266 (pp) 829557" source="184" target="524">
    <att type="string" name="canonicalName" value="820266 (pp) 829557"/>
    <att type="string" name="interaction" value="pp"/>
    <att type="int" name="SCORE" value="908"/>
    <att type="string" name="support" value="{&quot;StringDB&quot;: &quot;physical&quot;, &quot;StringEvidence&quot;: &quot;database:0.896,experiments:0.088,coexpression:0.007&quot;, &quot;String_Score_Physical&quot;: 908, &quot;String_Score_Combined&quot;: 909}"/>
  </edge>
  <edge label="820266 (pp) 829643" source="184" target="534">
    <att type="string" name="canonicalName" value="820266 (pp) 829643"/>
    <att type="string" name="interaction" value="pp"/>
    <att type="int" name="SCORE" value="250"/>
    <att type="string" name="support" value="{&quot;StringDB&quot;: &quot;physical&quot;, &quot;StringEvidence&quot;: &quot;experiments:0.218,coexpression:0.125&quot;, &quot;String_Score_Physical&quot;: 250, &quot;String_Score_Combined&quot;: 343}"/>
  </edge>
  <edge label="820266 (pp) 829770" source="184" target="541">
    <att type="string" name="canonicalName" value="820266 (pp) 829770"/>
    <att type="string" name="interaction" value="pp"/>
    <att type="int" name="SCORE" value="982"/>
    <att type="string" name="support" value="{&quot;StringDB&quot;: &quot;physical&quot;, &quot;StringEvidence&quot;: &quot;coexpression:0.899,database:0.896,experiments:0.828,textmining:0.237,cooccurrence:0.222&quot;, &quot;BioGrid&quot;: &quot;physical&quot;, &quot;BioGrid_PubMed&quot;: &quot;32191846&quot;, &quot;BioGrid_Type&quot;: &quot;Co-fractionation&quot;, &quot;BioGrid_Score&quot;: &quot;0.784973693&quot;, &quot;String_Score_Physical&quot;: 982, &quot;String_Score_Combined&quot;: 998}"/>
  </edge>
  <edge label="820266 (pp) 830337" source="184" target="562">
    <att type="string" name="canonicalName" value="820266 (pp) 830337"/>
    <att type="string" name="interaction" value="pp"/>
    <att type="int" name="SCORE" value="737"/>
    <att type="string" name="support" value="{&quot;StringDB&quot;: &quot;physical&quot;, &quot;StringEvidence&quot;: &quot;experiments:0.726,textmining:0.245&quot;, &quot;String_Score_Physical&quot;: 737, &quot;String_Score_Combined&quot;: 801}"/>
  </edge>
  <edge label="820266 (pp) 830524" source="184" target="571">
    <att type="string" name="canonicalName" value="820266 (pp) 830524"/>
    <att type="string" name="interaction" value="pp"/>
    <att type="int" name="SCORE" value="772"/>
    <att type="string" name="support" value="{&quot;StringDB&quot;: &quot;physical&quot;, &quot;StringEvidence&quot;: &quot;coexpression:0.893,experiments:0.762,textmining:0.381&quot;, &quot;String_Score_Physical&quot;: 772, &quot;String_Score_Combined&quot;: 984}"/>
  </edge>
  <edge label="820266 (pp) 830810" source="184" target="590">
    <att type="string" name="canonicalName" value="820266 (pp) 830810"/>
    <att type="string" name="interaction" value="pp"/>
    <att type="int" name="SCORE" value="980"/>
    <att type="string" name="support" value="{&quot;StringDB&quot;: &quot;physical&quot;, &quot;StringEvidence&quot;: &quot;database:0.896,coexpression:0.892,experiments:0.804,textmining:0.237&quot;, &quot;String_Score_Physical&quot;: 980, &quot;String_Score_Combined&quot;: 998}"/>
  </edge>
  <edge label="820266 (pp) 830900" source="184" target="598">
    <att type="string" name="canonicalName" value="820266 (pp) 830900"/>
    <att type="string" name="interaction" value="pp"/>
    <att type="int" name="SCORE" value="983"/>
    <att type="string" name="support" value="{&quot;StringDB&quot;: &quot;physical&quot;, &quot;StringEvidence&quot;: &quot;coexpression:0.901,database:0.896,experiments:0.830,textmining:0.532&quot;, &quot;String_Score_Physical&quot;: 983, &quot;String_Score_Combined&quot;: 999}"/>
  </edge>
  <edge label="820266 (pp) 831193" source="184" target="613">
    <att type="string" name="canonicalName" value="820266 (pp) 831193"/>
    <att type="string" name="interaction" value="pp"/>
    <att type="int" name="SCORE" value="329"/>
    <att type="string" name="support" value="{&quot;StringDB&quot;: &quot;physical&quot;, &quot;StringEvidence&quot;: &quot;experiments:0.300,coexpression:0.096&quot;, &quot;String_Score_Physical&quot;: 329, &quot;String_Score_Combined&quot;: 393}"/>
  </edge>
  <edge label="820266 (pp) 831201" source="184" target="614">
    <att type="string" name="canonicalName" value="820266 (pp) 831201"/>
    <att type="string" name="interaction" value="pp"/>
    <att type="int" name="SCORE" value="497"/>
    <att type="string" name="support" value="{&quot;StringDB&quot;: &quot;physical&quot;, &quot;StringEvidence&quot;: &quot;experiments:0.475,coexpression:0.020,textmining:0.013&quot;, &quot;String_Score_Physical&quot;: 497, &quot;String_Score_Combined&quot;: 513}"/>
  </edge>
  <edge label="820266 (pp) 831405" source="184" target="624">
    <att type="string" name="canonicalName" value="820266 (pp) 831405"/>
    <att type="string" name="interaction" value="pp"/>
    <att type="int" name="SCORE" value="982"/>
    <att type="string" name="support" value="{&quot;StringDB&quot;: &quot;physical&quot;, &quot;StringEvidence&quot;: &quot;coexpression:0.901,database:0.896,experiments:0.825,textmining:0.381&quot;, &quot;String_Score_Physical&quot;: 982, &quot;String_Score_Combined&quot;: 998}"/>
  </edge>
  <edge label="820266 (pp) 831692" source="184" target="638">
    <att type="string" name="canonicalName" value="820266 (pp) 831692"/>
    <att type="string" name="interaction" value="pp"/>
    <att type="int" name="SCORE" value="982"/>
    <att type="string" name="support" value="{&quot;StringDB&quot;: &quot;physical&quot;, &quot;StringEvidence&quot;: &quot;coexpression:0.901,database:0.896,experiments:0.825,textmining:0.237&quot;, &quot;String_Score_Physical&quot;: 982, &quot;String_Score_Combined&quot;: 998}"/>
  </edge>
  <edge label="820266 (pp) 831724" source="184" target="639">
    <att type="string" name="canonicalName" value="820266 (pp) 831724"/>
    <att type="string" name="interaction" value="pp"/>
    <att type="int" name="SCORE" value="983"/>
    <att type="string" name="support" value="{&quot;StringDB&quot;: &quot;physical&quot;, &quot;StringEvidence&quot;: &quot;coexpression:0.901,database:0.896,experiments:0.830&quot;, &quot;String_Score_Physical&quot;: 983, &quot;String_Score_Combined&quot;: 998}"/>
  </edge>
  <edge label="820266 (pp) 831853" source="184" target="644">
    <att type="string" name="canonicalName" value="820266 (pp) 831853"/>
    <att type="string" name="interaction" value="pp"/>
    <att type="int" name="SCORE" value="907"/>
    <att type="string" name="support" value="{&quot;StringDB&quot;: &quot;physical&quot;, &quot;StringEvidence&quot;: &quot;coexpression:0.896,experiments:0.800,database:0.520,textmining:0.031&quot;, &quot;BioGrid&quot;: &quot;physical&quot;, &quot;BioGrid_PubMed&quot;: &quot;32191846&quot;, &quot;BioGrid_Type&quot;: &quot;Co-fractionation&quot;, &quot;BioGrid_Score&quot;: &quot;0.510579448&quot;, &quot;String_Score_Physical&quot;: 907, &quot;String_Score_Combined&quot;: 990}"/>
  </edge>
  <edge label="820266 (pp) 831899" source="184" target="649">
    <att type="string" name="canonicalName" value="820266 (pp) 831899"/>
    <att type="string" name="interaction" value="pp"/>
    <att type="int" name="SCORE" value="583"/>
    <att type="string" name="support" value="{&quot;StringDB&quot;: &quot;physical&quot;, &quot;StringEvidence&quot;: &quot;experiments:0.565,coexpression:0.163&quot;, &quot;String_Score_Physical&quot;: 583, &quot;String_Score_Combined&quot;: 650}"/>
  </edge>
  <edge label="820266 (pp) 831956" source="184" target="653">
    <att type="string" name="canonicalName" value="820266 (pp) 831956"/>
    <att type="string" name="interaction" value="pp"/>
    <att type="int" name="SCORE" value="983"/>
    <att type="string" name="support" value="{&quot;StringDB&quot;: &quot;physical&quot;, &quot;StringEvidence&quot;: &quot;coexpression:0.901,database:0.896,experiments:0.830,textmining:0.161&quot;, &quot;BioGrid&quot;: &quot;physical&quot;, &quot;BioGrid_PubMed&quot;: &quot;32191846&quot;, &quot;BioGrid_Type&quot;: &quot;Co-fractionation&quot;, &quot;BioGrid_Score&quot;: &quot;0.548505051&quot;, &quot;String_Score_Physical&quot;: 983, &quot;String_Score_Combined&quot;: 998}"/>
  </edge>
  <edge label="820266 (pp) 832060" source="184" target="658">
    <att type="string" name="canonicalName" value="820266 (pp) 832060"/>
    <att type="string" name="interaction" value="pp"/>
    <att type="int" name="SCORE" value="900"/>
    <att type="string" name="support" value="{&quot;StringDB&quot;: &quot;physical&quot;, &quot;StringEvidence&quot;: &quot;database:0.896&quot;, &quot;String_Score_Physical&quot;: 900, &quot;String_Score_Combined&quot;: 900}"/>
  </edge>
  <edge label="820266 (pp) 832184" source="184" target="666">
    <att type="string" name="canonicalName" value="820266 (pp) 832184"/>
    <att type="string" name="interaction" value="pp"/>
    <att type="int" name="SCORE" value="583"/>
    <att type="string" name="support" value="{&quot;StringDB&quot;: &quot;physical&quot;, &quot;StringEvidence&quot;: &quot;experiments:0.565,coexpression:0.163&quot;, &quot;String_Score_Physical&quot;: 583, &quot;String_Score_Combined&quot;: 650}"/>
  </edge>
  <edge label="820266 (pp) 832305" source="184" target="675">
    <att type="string" name="canonicalName" value="820266 (pp) 832305"/>
    <att type="string" name="interaction" value="pp"/>
    <att type="int" name="SCORE" value="982"/>
    <att type="string" name="support" value="{&quot;StringDB&quot;: &quot;physical&quot;, &quot;StringEvidence&quot;: &quot;coexpression:0.901,database:0.896,experiments:0.825,textmining:0.237&quot;, &quot;BioGrid&quot;: &quot;physical&quot;, &quot;BioGrid_PubMed&quot;: &quot;32191846&quot;, &quot;BioGrid_Type&quot;: &quot;Co-fractionation&quot;, &quot;BioGrid_Score&quot;: &quot;0.538303641&quot;, &quot;String_Score_Physical&quot;: 982, &quot;String_Score_Combined&quot;: 998}"/>
  </edge>
  <edge label="820266 (pp) 832647" source="184" target="686">
    <att type="string" name="canonicalName" value="820266 (pp) 832647"/>
    <att type="string" name="interaction" value="pp"/>
    <att type="int" name="SCORE" value="900"/>
    <att type="string" name="support" value="{&quot;StringDB&quot;: &quot;physical&quot;, &quot;StringEvidence&quot;: &quot;database:0.896,coexpression:0.161,textmining:0.006&quot;, &quot;String_Score_Physical&quot;: 900, &quot;String_Score_Combined&quot;: 916}"/>
  </edge>
  <edge label="820266 (pp) 832826" source="184" target="693">
    <att type="string" name="canonicalName" value="820266 (pp) 832826"/>
    <att type="string" name="interaction" value="pp"/>
    <att type="int" name="SCORE" value="900"/>
    <att type="string" name="support" value="{&quot;StringDB&quot;: &quot;physical&quot;, &quot;StringEvidence&quot;: &quot;database:0.896,coexpression:0.161,textmining:0.006&quot;, &quot;String_Score_Physical&quot;: 900, &quot;String_Score_Combined&quot;: 916}"/>
  </edge>
  <edge label="820266 (pp) 832832" source="184" target="695">
    <att type="string" name="canonicalName" value="820266 (pp) 832832"/>
    <att type="string" name="interaction" value="pp"/>
    <att type="int" name="SCORE" value="983"/>
    <att type="string" name="support" value="{&quot;StringDB&quot;: &quot;physical&quot;, &quot;StringEvidence&quot;: &quot;coexpression:0.901,database:0.896,experiments:0.831,textmining:0.484&quot;, &quot;String_Score_Physical&quot;: 983, &quot;String_Score_Combined&quot;: 999}"/>
  </edge>
  <edge label="820266 (pp) 832848" source="184" target="697">
    <att type="string" name="canonicalName" value="820266 (pp) 832848"/>
    <att type="string" name="interaction" value="pp"/>
    <att type="int" name="SCORE" value="982"/>
    <att type="string" name="support" value="{&quot;StringDB&quot;: &quot;physical&quot;, &quot;StringEvidence&quot;: &quot;coexpression:0.901,database:0.896,experiments:0.825,textmining:0.087,neighborhood:0.009&quot;, &quot;BioGrid&quot;: &quot;physical&quot;, &quot;BioGrid_PubMed&quot;: &quot;32191846&quot;, &quot;BioGrid_Type&quot;: &quot;Co-fractionation&quot;, &quot;BioGrid_Score&quot;: &quot;0.647948801&quot;, &quot;String_Score_Physical&quot;: 982, &quot;String_Score_Combined&quot;: 998}"/>
  </edge>
  <edge label="820266 (pp) 833518" source="184" target="707">
    <att type="string" name="canonicalName" value="820266 (pp) 833518"/>
    <att type="string" name="interaction" value="pp"/>
    <att type="int" name="SCORE" value="982"/>
    <att type="string" name="support" value="{&quot;StringDB&quot;: &quot;physical&quot;, &quot;StringEvidence&quot;: &quot;coexpression:0.901,database:0.896,experiments:0.825,textmining:0.301&quot;, &quot;String_Score_Physical&quot;: 982, &quot;String_Score_Combined&quot;: 998}"/>
  </edge>
  <edge label="820266 (pp) 833835" source="184" target="712">
    <att type="string" name="canonicalName" value="820266 (pp) 833835"/>
    <att type="string" name="interaction" value="pp"/>
    <att type="int" name="SCORE" value="327"/>
    <att type="string" name="support" value="{&quot;StringDB&quot;: &quot;physical&quot;, &quot;StringEvidence&quot;: &quot;experiments:0.299,coexpression:0.163&quot;, &quot;String_Score_Physical&quot;: 327, &quot;String_Score_Combined&quot;: 437}"/>
  </edge>
  <edge label="820266 (pp) 834706" source="184" target="741">
    <att type="string" name="canonicalName" value="820266 (pp) 834706"/>
    <att type="string" name="interaction" value="pp"/>
    <att type="int" name="SCORE" value="256"/>
    <att type="string" name="support" value="{&quot;StringDB&quot;: &quot;physical&quot;, &quot;StringEvidence&quot;: &quot;experiments:0.224&quot;, &quot;BioGrid&quot;: &quot;physical&quot;, &quot;BioGrid_PubMed&quot;: &quot;23975897&quot;, &quot;BioGrid_Type&quot;: &quot;Affinity Capture-MS&quot;, &quot;String_Score_Physical&quot;: 256, &quot;String_Score_Combined&quot;: 256}"/>
  </edge>
  <edge label="820266 (pp) 835114" source="184" target="762">
    <att type="string" name="canonicalName" value="820266 (pp) 835114"/>
    <att type="string" name="interaction" value="pp"/>
    <att type="int" name="SCORE" value="832"/>
    <att type="string" name="support" value="{&quot;StringDB&quot;: &quot;physical&quot;, &quot;StringEvidence&quot;: &quot;experiments:0.825,coexpression:0.770&quot;, &quot;String_Score_Physical&quot;: 832, &quot;String_Score_Combined&quot;: 961}"/>
  </edge>
  <edge label="820266 (pp) 835582" source="184" target="792">
    <att type="string" name="canonicalName" value="820266 (pp) 835582"/>
    <att type="string" name="interaction" value="pp"/>
    <att type="int" name="SCORE" value="234"/>
    <att type="string" name="support" value="{&quot;StringDB&quot;: &quot;physical&quot;, &quot;StringEvidence&quot;: &quot;experiments:0.201&quot;, &quot;String_Score_Physical&quot;: 234, &quot;String_Score_Combined&quot;: 234}"/>
  </edge>
  <edge label="820266 (pp) 836042" source="184" target="814">
    <att type="string" name="canonicalName" value="820266 (pp) 836042"/>
    <att type="string" name="interaction" value="pp"/>
    <att type="int" name="SCORE" value="983"/>
    <att type="string" name="support" value="{&quot;StringDB&quot;: &quot;physical&quot;, &quot;StringEvidence&quot;: &quot;coexpression:0.901,database:0.896,experiments:0.830,textmining:0.522&quot;, &quot;BioGrid&quot;: &quot;physical&quot;, &quot;BioGrid_PubMed&quot;: &quot;32191846&quot;, &quot;BioGrid_Type&quot;: &quot;Co-fractionation&quot;, &quot;BioGrid_Score&quot;: &quot;0.63508187&quot;, &quot;String_Score_Physical&quot;: 983, &quot;String_Score_Combined&quot;: 999}"/>
  </edge>
  <edge label="820266 (pp) 836161" source="184" target="821">
    <att type="string" name="canonicalName" value="820266 (pp) 836161"/>
    <att type="string" name="interaction" value="pp"/>
    <att type="int" name="SCORE" value="807"/>
    <att type="string" name="support" value="{&quot;StringDB&quot;: &quot;physical&quot;, &quot;StringEvidence&quot;: &quot;experiments:0.799,coexpression:0.740&quot;, &quot;String_Score_Physical&quot;: 807, &quot;String_Score_Combined&quot;: 949}"/>
  </edge>
  <edge label="820266 (pp) 836299" source="184" target="827">
    <att type="string" name="canonicalName" value="820266 (pp) 836299"/>
    <att type="string" name="interaction" value="pp"/>
    <att type="int" name="SCORE" value="198"/>
    <att type="string" name="support" value="{&quot;StringDB&quot;: &quot;physical&quot;, &quot;StringEvidence&quot;: &quot;experiments:0.164&quot;, &quot;String_Score_Physical&quot;: 198, &quot;String_Score_Combined&quot;: 198}"/>
  </edge>
  <edge label="820266 (pp) 837307" source="184" target="881">
    <att type="string" name="canonicalName" value="820266 (pp) 837307"/>
    <att type="string" name="interaction" value="pp"/>
    <att type="int" name="SCORE" value="807"/>
    <att type="string" name="support" value="{&quot;StringDB&quot;: &quot;physical&quot;, &quot;StringEvidence&quot;: &quot;experiments:0.799,coexpression:0.740&quot;, &quot;String_Score_Physical&quot;: 807, &quot;String_Score_Combined&quot;: 949}"/>
  </edge>
  <edge label="820266 (pp) 837309" source="184" target="882">
    <att type="string" name="canonicalName" value="820266 (pp) 837309"/>
    <att type="string" name="interaction" value="pp"/>
    <att type="int" name="SCORE" value="807"/>
    <att type="string" name="support" value="{&quot;StringDB&quot;: &quot;physical&quot;, &quot;StringEvidence&quot;: &quot;experiments:0.799,coexpression:0.740&quot;, &quot;String_Score_Physical&quot;: 807, &quot;String_Score_Combined&quot;: 949}"/>
  </edge>
  <edge label="820266 (pp) 837486" source="184" target="891">
    <att type="string" name="canonicalName" value="820266 (pp) 837486"/>
    <att type="string" name="interaction" value="pp"/>
    <att type="int" name="SCORE" value="981"/>
    <att type="string" name="support" value="{&quot;StringDB&quot;: &quot;physical&quot;, &quot;StringEvidence&quot;: &quot;coexpression:0.899,database:0.896,experiments:0.819,textmining:0.514,cooccurrence:0.171,neighborhood:0.155&quot;, &quot;BioGrid&quot;: &quot;physical&quot;, &quot;BioGrid_PubMed&quot;: &quot;32191846&quot;, &quot;BioGrid_Type&quot;: &quot;Co-fractionation&quot;, &quot;BioGrid_Score&quot;: &quot;0.683795815&quot;, &quot;String_Score_Physical&quot;: 981, &quot;String_Score_Combined&quot;: 999}"/>
  </edge>
  <edge label="820266 (pp) 837560" source="184" target="893">
    <att type="string" name="canonicalName" value="820266 (pp) 837560"/>
    <att type="string" name="interaction" value="pp"/>
    <att type="int" name="SCORE" value="900"/>
    <att type="string" name="support" value="{&quot;StringDB&quot;: &quot;physical&quot;, &quot;StringEvidence&quot;: &quot;database:0.896,coexpression:0.007&quot;, &quot;String_Score_Physical&quot;: 900, &quot;String_Score_Combined&quot;: 900}"/>
  </edge>
  <edge label="820266 (pp) 837627" source="184" target="900">
    <att type="string" name="canonicalName" value="820266 (pp) 837627"/>
    <att type="string" name="interaction" value="pp"/>
    <att type="int" name="SCORE" value="900"/>
    <att type="string" name="support" value="{&quot;StringDB&quot;: &quot;physical&quot;, &quot;StringEvidence&quot;: &quot;coexpression:0.901,database:0.896&quot;, &quot;String_Score_Physical&quot;: 900, &quot;String_Score_Combined&quot;: 990}"/>
  </edge>
  <edge label="820266 (pp) 837993" source="184" target="916">
    <att type="string" name="canonicalName" value="820266 (pp) 837993"/>
    <att type="string" name="interaction" value="pp"/>
    <att type="int" name="SCORE" value="982"/>
    <att type="string" name="support" value="{&quot;StringDB&quot;: &quot;physical&quot;, &quot;StringEvidence&quot;: &quot;coexpression:0.901,database:0.896,experiments:0.825&quot;, &quot;BioGrid&quot;: &quot;physical&quot;, &quot;BioGrid_PubMed&quot;: &quot;32191846&quot;, &quot;BioGrid_Type&quot;: &quot;Co-fractionation&quot;, &quot;BioGrid_Score&quot;: &quot;0.812223582&quot;, &quot;String_Score_Physical&quot;: 982, &quot;String_Score_Combined&quot;: 998}"/>
  </edge>
  <edge label="820266 (pp) 838388" source="184" target="933">
    <att type="string" name="canonicalName" value="820266 (pp) 838388"/>
    <att type="string" name="interaction" value="pp"/>
    <att type="int" name="SCORE" value="832"/>
    <att type="string" name="support" value="{&quot;StringDB&quot;: &quot;physical&quot;, &quot;StringEvidence&quot;: &quot;coexpression:0.901,experiments:0.825,textmining:0.034&quot;, &quot;String_Score_Physical&quot;: 832, &quot;String_Score_Combined&quot;: 983}"/>
  </edge>
  <edge label="820266 (pp) 839109" source="184" target="961">
    <att type="string" name="canonicalName" value="820266 (pp) 839109"/>
    <att type="string" name="interaction" value="pp"/>
    <att type="int" name="SCORE" value="707"/>
    <att type="string" name="support" value="{&quot;StringDB&quot;: &quot;physical&quot;, &quot;StringEvidence&quot;: &quot;coexpression:0.756,experiments:0.694,textmining:0.154&quot;, &quot;String_Score_Physical&quot;: 707, &quot;String_Score_Combined&quot;: 939}"/>
  </edge>
  <edge label="820266 (pp) 840211" source="184" target="997">
    <att type="string" name="canonicalName" value="820266 (pp) 840211"/>
    <att type="string" name="interaction" value="pp"/>
    <att type="int" name="SCORE" value="982"/>
    <att type="string" name="support" value="{&quot;StringDB&quot;: &quot;physical&quot;, &quot;StringEvidence&quot;: &quot;coexpression:0.901,database:0.896,experiments:0.825&quot;, &quot;BioGrid&quot;: &quot;physical&quot;, &quot;BioGrid_PubMed&quot;: &quot;32191846&quot;, &quot;BioGrid_Type&quot;: &quot;Co-fractionation&quot;, &quot;BioGrid_Score&quot;: &quot;0.594645327&quot;, &quot;String_Score_Physical&quot;: 982, &quot;String_Score_Combined&quot;: 998}"/>
  </edge>
  <edge label="820266 (pp) 840312" source="184" target="998">
    <att type="string" name="canonicalName" value="820266 (pp) 840312"/>
    <att type="string" name="interaction" value="pp"/>
    <att type="int" name="SCORE" value="834"/>
    <att type="string" name="support" value="{&quot;StringDB&quot;: &quot;physical&quot;, &quot;StringEvidence&quot;: &quot;experiments:0.827&quot;, &quot;String_Score_Physical&quot;: 834, &quot;String_Score_Combined&quot;: 834}"/>
  </edge>
  <edge label="820266 (pp) 841305" source="184" target="1009">
    <att type="string" name="canonicalName" value="820266 (pp) 841305"/>
    <att type="string" name="interaction" value="pp"/>
    <att type="int" name="SCORE" value="982"/>
    <att type="string" name="support" value="{&quot;StringDB&quot;: &quot;physical&quot;, &quot;StringEvidence&quot;: &quot;coexpression:0.901,database:0.896,experiments:0.825&quot;, &quot;String_Score_Physical&quot;: 982, &quot;String_Score_Combined&quot;: 998}"/>
  </edge>
  <edge label="820266 (pp) 841514" source="184" target="1015">
    <att type="string" name="canonicalName" value="820266 (pp) 841514"/>
    <att type="string" name="interaction" value="pp"/>
    <att type="int" name="SCORE" value="601"/>
    <att type="string" name="support" value="{&quot;StringDB&quot;: &quot;physical&quot;, &quot;StringEvidence&quot;: &quot;experiments:0.584,coexpression:0.096&quot;, &quot;String_Score_Physical&quot;: 601, &quot;String_Score_Combined&quot;: 639}"/>
  </edge>
  <edge label="820266 (pp) 842063" source="184" target="1045">
    <att type="string" name="canonicalName" value="820266 (pp) 842063"/>
    <att type="string" name="interaction" value="pp"/>
    <att type="int" name="SCORE" value="428"/>
    <att type="string" name="support" value="{&quot;StringDB&quot;: &quot;physical&quot;, &quot;StringEvidence&quot;: &quot;experiments:0.404,coexpression:0.162&quot;, &quot;String_Score_Physical&quot;: 428, &quot;String_Score_Combined&quot;: 520}"/>
  </edge>
  <edge label="820266 (pp) 842845" source="184" target="1080">
    <att type="string" name="canonicalName" value="820266 (pp) 842845"/>
    <att type="string" name="interaction" value="pp"/>
    <att type="int" name="SCORE" value="583"/>
    <att type="string" name="support" value="{&quot;StringDB&quot;: &quot;physical&quot;, &quot;StringEvidence&quot;: &quot;experiments:0.565,coexpression:0.163&quot;, &quot;String_Score_Physical&quot;: 583, &quot;String_Score_Combined&quot;: 650}"/>
  </edge>
  <edge label="820266 (pp) 843032" source="184" target="1085">
    <att type="string" name="canonicalName" value="820266 (pp) 843032"/>
    <att type="string" name="interaction" value="pp"/>
    <att type="int" name="SCORE" value="703"/>
    <att type="string" name="support" value="{&quot;StringDB&quot;: &quot;physical&quot;, &quot;StringEvidence&quot;: &quot;experiments:0.690,coexpression:0.005&quot;, &quot;String_Score_Physical&quot;: 703, &quot;String_Score_Combined&quot;: 704}"/>
  </edge>
  <edge label="820266 (pp) 843298" source="184" target="1095">
    <att type="string" name="canonicalName" value="820266 (pp) 843298"/>
    <att type="string" name="interaction" value="pp"/>
    <att type="int" name="SCORE" value="982"/>
    <att type="string" name="support" value="{&quot;StringDB&quot;: &quot;physical&quot;, &quot;StringEvidence&quot;: &quot;coexpression:0.901,database:0.896,experiments:0.825,textmining:0.053&quot;, &quot;BioGrid&quot;: &quot;physical&quot;, &quot;BioGrid_PubMed&quot;: &quot;32191846&quot;, &quot;BioGrid_Type&quot;: &quot;Co-fractionation&quot;, &quot;BioGrid_Score&quot;: &quot;0.543662026&quot;, &quot;String_Score_Physical&quot;: 982, &quot;String_Score_Combined&quot;: 998}"/>
  </edge>
  <edge label="820266 (pp) 844015" source="184" target="1133">
    <att type="string" name="canonicalName" value="820266 (pp) 844015"/>
    <att type="string" name="interaction" value="pp"/>
    <att type="int" name="SCORE" value="964"/>
    <att type="string" name="support" value="{&quot;StringDB&quot;: &quot;physical&quot;, &quot;StringEvidence&quot;: &quot;database:0.896,experiments:0.642,textmining:0.147,coexpression:0.004&quot;, &quot;String_Score_Physical&quot;: 964, &quot;String_Score_Combined&quot;: 969}"/>
  </edge>
  <edge label="820266 (pp) 844129" source="184" target="1140">
    <att type="string" name="canonicalName" value="820266 (pp) 844129"/>
    <att type="string" name="interaction" value="pp"/>
    <att type="int" name="SCORE" value="981"/>
    <att type="string" name="support" value="{&quot;StringDB&quot;: &quot;physical&quot;, &quot;StringEvidence&quot;: &quot;coexpression:0.899,database:0.896,experiments:0.819,cooccurrence:0.352,textmining:0.340&quot;, &quot;BioGrid&quot;: &quot;physical&quot;, &quot;BioGrid_PubMed&quot;: &quot;32191846&quot;, &quot;BioGrid_Type&quot;: &quot;Co-fractionation&quot;, &quot;BioGrid_Score&quot;: &quot;0.603247114&quot;, &quot;String_Score_Physical&quot;: 981, &quot;String_Score_Combined&quot;: 999}"/>
  </edge>
  <edge label="820266 (pp) 844765" source="184" target="1163">
    <att type="string" name="canonicalName" value="820266 (pp) 844765"/>
    <att type="string" name="interaction" value="pp"/>
    <att type="int" name="SCORE" value="832"/>
    <att type="string" name="support" value="{&quot;StringDB&quot;: &quot;physical&quot;, &quot;StringEvidence&quot;: &quot;coexpression:0.901,experiments:0.825,textmining:0.293&quot;, &quot;String_Score_Physical&quot;: 832, &quot;String_Score_Combined&quot;: 988}"/>
  </edge>
  <edge label="820276 (pp) 820335" source="185" target="189">
    <att type="string" name="canonicalName" value="820276 (pp) 820335"/>
    <att type="string" name="interaction" value="pp"/>
    <att type="int" name="SCORE" value="900"/>
    <att type="string" name="support" value="{&quot;StringDB&quot;: &quot;physical&quot;, &quot;StringEvidence&quot;: &quot;database:0.896,textmining:0.225,neighborhood:0.155,coexpression:0.004&quot;, &quot;String_Score_Physical&quot;: 900, &quot;String_Score_Combined&quot;: 934}"/>
  </edge>
  <edge label="820276 (pp) 820438" source="185" target="196">
    <att type="string" name="canonicalName" value="820276 (pp) 820438"/>
    <att type="string" name="interaction" value="pp"/>
    <att type="int" name="SCORE" value="900"/>
    <att type="string" name="support" value="{&quot;StringDB&quot;: &quot;physical&quot;, &quot;StringEvidence&quot;: &quot;database:0.896,textmining:0.065,experiments:0.008&quot;, &quot;String_Score_Physical&quot;: 900, &quot;String_Score_Combined&quot;: 907}"/>
  </edge>
  <edge label="820276 (pp) 821543" source="185" target="260">
    <att type="string" name="canonicalName" value="820276 (pp) 821543"/>
    <att type="string" name="interaction" value="pp"/>
    <att type="int" name="SCORE" value="900"/>
    <att type="string" name="support" value="{&quot;StringDB&quot;: &quot;physical&quot;, &quot;StringEvidence&quot;: &quot;database:0.896,textmining:0.304&quot;, &quot;String_Score_Physical&quot;: 900, &quot;String_Score_Combined&quot;: 930}"/>
  </edge>
  <edge label="820276 (pp) 821808" source="185" target="273">
    <att type="string" name="canonicalName" value="820276 (pp) 821808"/>
    <att type="string" name="interaction" value="pp"/>
    <att type="int" name="SCORE" value="900"/>
    <att type="string" name="support" value="{&quot;StringDB&quot;: &quot;physical&quot;, &quot;StringEvidence&quot;: &quot;database:0.896,textmining:0.032&quot;, &quot;String_Score_Physical&quot;: 900, &quot;String_Score_Combined&quot;: 903}"/>
  </edge>
  <edge label="820276 (pp) 822364" source="185" target="302">
    <att type="string" name="canonicalName" value="820276 (pp) 822364"/>
    <att type="string" name="interaction" value="pp"/>
    <att type="int" name="SCORE" value="900"/>
    <att type="string" name="support" value="{&quot;StringDB&quot;: &quot;physical&quot;, &quot;StringEvidence&quot;: &quot;database:0.896&quot;, &quot;String_Score_Physical&quot;: 900, &quot;String_Score_Combined&quot;: 900}"/>
  </edge>
  <edge label="820276 (pp) 825026" source="185" target="369">
    <att type="string" name="canonicalName" value="820276 (pp) 825026"/>
    <att type="string" name="interaction" value="pp"/>
    <att type="int" name="SCORE" value="900"/>
    <att type="string" name="support" value="{&quot;StringDB&quot;: &quot;physical&quot;, &quot;StringEvidence&quot;: &quot;database:0.896,experiments:0.008,textmining:0.004&quot;, &quot;String_Score_Physical&quot;: 900, &quot;String_Score_Combined&quot;: 901}"/>
  </edge>
  <edge label="820276 (pp) 826898" source="185" target="418">
    <att type="string" name="canonicalName" value="820276 (pp) 826898"/>
    <att type="string" name="interaction" value="pp"/>
    <att type="int" name="SCORE" value="900"/>
    <att type="string" name="support" value="{&quot;StringDB&quot;: &quot;physical&quot;, &quot;StringEvidence&quot;: &quot;database:0.896,experiments:0.001&quot;, &quot;String_Score_Physical&quot;: 900, &quot;String_Score_Combined&quot;: 900}"/>
  </edge>
  <edge label="820276 (pp) 827104" source="185" target="423">
    <att type="string" name="canonicalName" value="820276 (pp) 827104"/>
    <att type="string" name="interaction" value="pp"/>
    <att type="int" name="SCORE" value="900"/>
    <att type="string" name="support" value="{&quot;StringDB&quot;: &quot;physical&quot;, &quot;StringEvidence&quot;: &quot;database:0.896&quot;, &quot;String_Score_Physical&quot;: 900, &quot;String_Score_Combined&quot;: 900}"/>
  </edge>
  <edge label="820276 (pp) 827725" source="185" target="445">
    <att type="string" name="canonicalName" value="820276 (pp) 827725"/>
    <att type="string" name="interaction" value="pp"/>
    <att type="int" name="SCORE" value="900"/>
    <att type="string" name="support" value="{&quot;StringDB&quot;: &quot;physical&quot;, &quot;StringEvidence&quot;: &quot;database:0.896&quot;, &quot;String_Score_Physical&quot;: 900, &quot;String_Score_Combined&quot;: 900}"/>
  </edge>
  <edge label="820276 (pp) 827837" source="185" target="447">
    <att type="string" name="canonicalName" value="820276 (pp) 827837"/>
    <att type="string" name="interaction" value="pp"/>
    <att type="int" name="SCORE" value="900"/>
    <att type="string" name="support" value="{&quot;StringDB&quot;: &quot;physical&quot;, &quot;StringEvidence&quot;: &quot;database:0.896&quot;, &quot;String_Score_Physical&quot;: 900, &quot;String_Score_Combined&quot;: 900}"/>
  </edge>
  <edge label="820276 (pp) 828733" source="185" target="484">
    <att type="string" name="canonicalName" value="820276 (pp) 828733"/>
    <att type="string" name="interaction" value="pp"/>
    <att type="int" name="SCORE" value="900"/>
    <att type="string" name="support" value="{&quot;StringDB&quot;: &quot;physical&quot;, &quot;StringEvidence&quot;: &quot;database:0.896,textmining:0.005&quot;, &quot;String_Score_Physical&quot;: 900, &quot;String_Score_Combined&quot;: 900}"/>
  </edge>
  <edge label="820276 (pp) 829600" source="185" target="528">
    <att type="string" name="canonicalName" value="820276 (pp) 829600"/>
    <att type="string" name="interaction" value="pp"/>
    <att type="int" name="SCORE" value="900"/>
    <att type="string" name="support" value="{&quot;StringDB&quot;: &quot;physical&quot;, &quot;StringEvidence&quot;: &quot;database:0.896&quot;, &quot;String_Score_Physical&quot;: 900, &quot;String_Score_Combined&quot;: 900}"/>
  </edge>
  <edge label="820276 (pp) 829639" source="185" target="533">
    <att type="string" name="canonicalName" value="820276 (pp) 829639"/>
    <att type="string" name="interaction" value="pp"/>
    <att type="int" name="SCORE" value="900"/>
    <att type="string" name="support" value="{&quot;StringDB&quot;: &quot;physical&quot;, &quot;StringEvidence&quot;: &quot;database:0.896&quot;, &quot;String_Score_Physical&quot;: 900, &quot;String_Score_Combined&quot;: 900}"/>
  </edge>
  <edge label="820276 (pp) 830463" source="185" target="569">
    <att type="string" name="canonicalName" value="820276 (pp) 830463"/>
    <att type="string" name="interaction" value="pp"/>
    <att type="int" name="SCORE" value="900"/>
    <att type="string" name="support" value="{&quot;StringDB&quot;: &quot;physical&quot;, &quot;StringEvidence&quot;: &quot;database:0.896&quot;, &quot;String_Score_Physical&quot;: 900, &quot;String_Score_Combined&quot;: 900}"/>
  </edge>
  <edge label="820276 (pp) 830735" source="185" target="584">
    <att type="string" name="canonicalName" value="820276 (pp) 830735"/>
    <att type="string" name="interaction" value="pp"/>
    <att type="int" name="SCORE" value="900"/>
    <att type="string" name="support" value="{&quot;StringDB&quot;: &quot;physical&quot;, &quot;StringEvidence&quot;: &quot;database:0.896,coexpression:0.003&quot;, &quot;String_Score_Physical&quot;: 900, &quot;String_Score_Combined&quot;: 900}"/>
  </edge>
  <edge label="820276 (pp) 831020" source="185" target="605">
    <att type="string" name="canonicalName" value="820276 (pp) 831020"/>
    <att type="string" name="interaction" value="pp"/>
    <att type="int" name="SCORE" value="900"/>
    <att type="string" name="support" value="{&quot;StringDB&quot;: &quot;physical&quot;, &quot;StringEvidence&quot;: &quot;database:0.896,textmining:0.065,experiments:0.008&quot;, &quot;String_Score_Physical&quot;: 900, &quot;String_Score_Combined&quot;: 907}"/>
  </edge>
  <edge label="820276 (pp) 831870" source="185" target="645">
    <att type="string" name="canonicalName" value="820276 (pp) 831870"/>
    <att type="string" name="interaction" value="pp"/>
    <att type="int" name="SCORE" value="900"/>
    <att type="string" name="support" value="{&quot;StringDB&quot;: &quot;physical&quot;, &quot;StringEvidence&quot;: &quot;database:0.896,textmining:0.011,experiments:0.002&quot;, &quot;String_Score_Physical&quot;: 900, &quot;String_Score_Combined&quot;: 901}"/>
  </edge>
  <edge label="820276 (pp) 832213" source="185" target="669">
    <att type="string" name="canonicalName" value="820276 (pp) 832213"/>
    <att type="string" name="interaction" value="pp"/>
    <att type="int" name="SCORE" value="900"/>
    <att type="string" name="support" value="{&quot;StringDB&quot;: &quot;physical&quot;, &quot;StringEvidence&quot;: &quot;database:0.896,experiments:0.008&quot;, &quot;String_Score_Physical&quot;: 900, &quot;String_Score_Combined&quot;: 900}"/>
  </edge>
  <edge label="820276 (pp) 834642" source="185" target="736">
    <att type="string" name="canonicalName" value="820276 (pp) 834642"/>
    <att type="string" name="interaction" value="pp"/>
    <att type="int" name="SCORE" value="900"/>
    <att type="string" name="support" value="{&quot;StringDB&quot;: &quot;physical&quot;, &quot;StringEvidence&quot;: &quot;database:0.896&quot;, &quot;String_Score_Physical&quot;: 900, &quot;String_Score_Combined&quot;: 900}"/>
  </edge>
  <edge label="820276 (pp) 834754" source="185" target="742">
    <att type="string" name="canonicalName" value="820276 (pp) 834754"/>
    <att type="string" name="interaction" value="pp"/>
    <att type="int" name="SCORE" value="900"/>
    <att type="string" name="support" value="{&quot;StringDB&quot;: &quot;physical&quot;, &quot;StringEvidence&quot;: &quot;database:0.896&quot;, &quot;String_Score_Physical&quot;: 900, &quot;String_Score_Combined&quot;: 900}"/>
  </edge>
  <edge label="820276 (pp) 834832" source="185" target="747">
    <att type="string" name="canonicalName" value="820276 (pp) 834832"/>
    <att type="string" name="interaction" value="pp"/>
    <att type="int" name="SCORE" value="900"/>
    <att type="string" name="support" value="{&quot;StringDB&quot;: &quot;physical&quot;, &quot;StringEvidence&quot;: &quot;database:0.896,textmining:0.005&quot;, &quot;String_Score_Physical&quot;: 900, &quot;String_Score_Combined&quot;: 900}"/>
  </edge>
  <edge label="820276 (pp) 835257" source="185" target="771">
    <att type="string" name="canonicalName" value="820276 (pp) 835257"/>
    <att type="string" name="interaction" value="pp"/>
    <att type="int" name="SCORE" value="900"/>
    <att type="string" name="support" value="{&quot;StringDB&quot;: &quot;physical&quot;, &quot;StringEvidence&quot;: &quot;database:0.896,textmining:0.068&quot;, &quot;String_Score_Physical&quot;: 900, &quot;String_Score_Combined&quot;: 906}"/>
  </edge>
  <edge label="820276 (pp) 835341" source="185" target="778">
    <att type="string" name="canonicalName" value="820276 (pp) 835341"/>
    <att type="string" name="interaction" value="pp"/>
    <att type="int" name="SCORE" value="900"/>
    <att type="string" name="support" value="{&quot;StringDB&quot;: &quot;physical&quot;, &quot;StringEvidence&quot;: &quot;database:0.896&quot;, &quot;String_Score_Physical&quot;: 900, &quot;String_Score_Combined&quot;: 900}"/>
  </edge>
  <edge label="820276 (pp) 835699" source="185" target="797">
    <att type="string" name="canonicalName" value="820276 (pp) 835699"/>
    <att type="string" name="interaction" value="pp"/>
    <att type="int" name="SCORE" value="900"/>
    <att type="string" name="support" value="{&quot;StringDB&quot;: &quot;physical&quot;, &quot;StringEvidence&quot;: &quot;database:0.896&quot;, &quot;String_Score_Physical&quot;: 900, &quot;String_Score_Combined&quot;: 900}"/>
  </edge>
  <edge label="820276 (pp) 835823" source="185" target="803">
    <att type="string" name="canonicalName" value="820276 (pp) 835823"/>
    <att type="string" name="interaction" value="pp"/>
    <att type="int" name="SCORE" value="900"/>
    <att type="string" name="support" value="{&quot;StringDB&quot;: &quot;physical&quot;, &quot;StringEvidence&quot;: &quot;database:0.896&quot;, &quot;String_Score_Physical&quot;: 900, &quot;String_Score_Combined&quot;: 900}"/>
  </edge>
  <edge label="820276 (pp) 836161" source="185" target="821">
    <att type="string" name="canonicalName" value="820276 (pp) 836161"/>
    <att type="string" name="interaction" value="pp"/>
    <att type="int" name="SCORE" value="900"/>
    <att type="string" name="support" value="{&quot;StringDB&quot;: &quot;physical&quot;, &quot;StringEvidence&quot;: &quot;database:0.896&quot;, &quot;String_Score_Physical&quot;: 900, &quot;String_Score_Combined&quot;: 900}"/>
  </edge>
  <edge label="820276 (pp) 836626" source="185" target="846">
    <att type="string" name="canonicalName" value="820276 (pp) 836626"/>
    <att type="string" name="interaction" value="pp"/>
    <att type="int" name="SCORE" value="900"/>
    <att type="string" name="support" value="{&quot;StringDB&quot;: &quot;physical&quot;, &quot;StringEvidence&quot;: &quot;database:0.896&quot;, &quot;String_Score_Physical&quot;: 900, &quot;String_Score_Combined&quot;: 900}"/>
  </edge>
  <edge label="820276 (pp) 837740" source="185" target="904">
    <att type="string" name="canonicalName" value="820276 (pp) 837740"/>
    <att type="string" name="interaction" value="pp"/>
    <att type="int" name="SCORE" value="900"/>
    <att type="string" name="support" value="{&quot;StringDB&quot;: &quot;physical&quot;, &quot;StringEvidence&quot;: &quot;database:0.896&quot;, &quot;String_Score_Physical&quot;: 900, &quot;String_Score_Combined&quot;: 900}"/>
  </edge>
  <edge label="820276 (pp) 838174" source="185" target="926">
    <att type="string" name="canonicalName" value="820276 (pp) 838174"/>
    <att type="string" name="interaction" value="pp"/>
    <att type="int" name="SCORE" value="900"/>
    <att type="string" name="support" value="{&quot;StringDB&quot;: &quot;physical&quot;, &quot;StringEvidence&quot;: &quot;database:0.896,textmining:0.065,experiments:0.008&quot;, &quot;String_Score_Physical&quot;: 900, &quot;String_Score_Combined&quot;: 907}"/>
  </edge>
  <edge label="820276 (pp) 838280" source="185" target="930">
    <att type="string" name="canonicalName" value="820276 (pp) 838280"/>
    <att type="string" name="interaction" value="pp"/>
    <att type="int" name="SCORE" value="900"/>
    <att type="string" name="support" value="{&quot;StringDB&quot;: &quot;physical&quot;, &quot;StringEvidence&quot;: &quot;database:0.896,textmining:0.032&quot;, &quot;String_Score_Physical&quot;: 900, &quot;String_Score_Combined&quot;: 903}"/>
  </edge>
  <edge label="820276 (pp) 838609" source="185" target="943">
    <att type="string" name="canonicalName" value="820276 (pp) 838609"/>
    <att type="string" name="interaction" value="pp"/>
    <att type="int" name="SCORE" value="900"/>
    <att type="string" name="support" value="{&quot;StringDB&quot;: &quot;physical&quot;, &quot;StringEvidence&quot;: &quot;database:0.896&quot;, &quot;String_Score_Physical&quot;: 900, &quot;String_Score_Combined&quot;: 900}"/>
  </edge>
  <edge label="820276 (pp) 838652" source="185" target="946">
    <att type="string" name="canonicalName" value="820276 (pp) 838652"/>
    <att type="string" name="interaction" value="pp"/>
    <att type="int" name="SCORE" value="900"/>
    <att type="string" name="support" value="{&quot;StringDB&quot;: &quot;physical&quot;, &quot;StringEvidence&quot;: &quot;database:0.896,textmining:0.419,coexpression:0.004&quot;, &quot;String_Score_Physical&quot;: 900, &quot;String_Score_Combined&quot;: 942}"/>
  </edge>
  <edge label="820276 (pp) 839409" source="185" target="971">
    <att type="string" name="canonicalName" value="820276 (pp) 839409"/>
    <att type="string" name="interaction" value="pp"/>
    <att type="int" name="SCORE" value="900"/>
    <att type="string" name="support" value="{&quot;StringDB&quot;: &quot;physical&quot;, &quot;StringEvidence&quot;: &quot;database:0.896&quot;, &quot;String_Score_Physical&quot;: 900, &quot;String_Score_Combined&quot;: 900}"/>
  </edge>
  <edge label="820276 (pp) 841944" source="185" target="1036">
    <att type="string" name="canonicalName" value="820276 (pp) 841944"/>
    <att type="string" name="interaction" value="pp"/>
    <att type="int" name="SCORE" value="900"/>
    <att type="string" name="support" value="{&quot;StringDB&quot;: &quot;physical&quot;, &quot;StringEvidence&quot;: &quot;database:0.896,textmining:0.032&quot;, &quot;String_Score_Physical&quot;: 900, &quot;String_Score_Combined&quot;: 903}"/>
  </edge>
  <edge label="820276 (pp) 842036" source="185" target="1042">
    <att type="string" name="canonicalName" value="820276 (pp) 842036"/>
    <att type="string" name="interaction" value="pp"/>
    <att type="int" name="SCORE" value="900"/>
    <att type="string" name="support" value="{&quot;StringDB&quot;: &quot;physical&quot;, &quot;StringEvidence&quot;: &quot;database:0.896&quot;, &quot;String_Score_Physical&quot;: 900, &quot;String_Score_Combined&quot;: 900}"/>
  </edge>
  <edge label="820276 (pp) 842526" source="185" target="1067">
    <att type="string" name="canonicalName" value="820276 (pp) 842526"/>
    <att type="string" name="interaction" value="pp"/>
    <att type="int" name="SCORE" value="900"/>
    <att type="string" name="support" value="{&quot;StringDB&quot;: &quot;physical&quot;, &quot;StringEvidence&quot;: &quot;database:0.896&quot;, &quot;String_Score_Physical&quot;: 900, &quot;String_Score_Combined&quot;: 900}"/>
  </edge>
  <edge label="820276 (pp) 842905" source="185" target="1082">
    <att type="string" name="canonicalName" value="820276 (pp) 842905"/>
    <att type="string" name="interaction" value="pp"/>
    <att type="int" name="SCORE" value="900"/>
    <att type="string" name="support" value="{&quot;StringDB&quot;: &quot;physical&quot;, &quot;StringEvidence&quot;: &quot;database:0.896,textmining:0.010&quot;, &quot;String_Score_Physical&quot;: 900, &quot;String_Score_Combined&quot;: 901}"/>
  </edge>
  <edge label="820276 (pp) 843077" source="185" target="1088">
    <att type="string" name="canonicalName" value="820276 (pp) 843077"/>
    <att type="string" name="interaction" value="pp"/>
    <att type="int" name="SCORE" value="900"/>
    <att type="string" name="support" value="{&quot;StringDB&quot;: &quot;physical&quot;, &quot;StringEvidence&quot;: &quot;database:0.896&quot;, &quot;String_Score_Physical&quot;: 900, &quot;String_Score_Combined&quot;: 900}"/>
  </edge>
  <edge label="820276 (pp) 843697" source="185" target="1116">
    <att type="string" name="canonicalName" value="820276 (pp) 843697"/>
    <att type="string" name="interaction" value="pp"/>
    <att type="int" name="SCORE" value="900"/>
    <att type="string" name="support" value="{&quot;StringDB&quot;: &quot;physical&quot;, &quot;StringEvidence&quot;: &quot;database:0.896,experiments:0.001&quot;, &quot;String_Score_Physical&quot;: 900, &quot;String_Score_Combined&quot;: 900}"/>
  </edge>
  <edge label="820295 (pp) 829019" source="186" target="491">
    <att type="string" name="canonicalName" value="820295 (pp) 829019"/>
    <att type="string" name="interaction" value="pp"/>
    <att type="int" name="SCORE" value="196"/>
    <att type="string" name="support" value="{&quot;StringDB&quot;: &quot;physical&quot;, &quot;StringEvidence&quot;: &quot;experiments:0.162&quot;, &quot;String_Score_Physical&quot;: 196, &quot;String_Score_Combined&quot;: 196}"/>
  </edge>
  <edge label="820295 (pp) 835426" source="186" target="783">
    <att type="string" name="canonicalName" value="820295 (pp) 835426"/>
    <att type="string" name="interaction" value="pp"/>
    <att type="int" name="SCORE" value="196"/>
    <att type="string" name="support" value="{&quot;StringDB&quot;: &quot;physical&quot;, &quot;StringEvidence&quot;: &quot;experiments:0.162&quot;, &quot;String_Score_Physical&quot;: 196, &quot;String_Score_Combined&quot;: 196}"/>
  </edge>
  <edge label="820323 (pp) 820438" source="187" target="196">
    <att type="string" name="canonicalName" value="820323 (pp) 820438"/>
    <att type="string" name="interaction" value="pp"/>
    <att type="int" name="SCORE" value="900"/>
    <att type="string" name="support" value="{&quot;StringDB&quot;: &quot;physical&quot;, &quot;StringEvidence&quot;: &quot;database:0.896&quot;, &quot;String_Score_Physical&quot;: 900, &quot;String_Score_Combined&quot;: 900}"/>
  </edge>
  <edge label="820323 (pp) 820559" source="187" target="203">
    <att type="string" name="canonicalName" value="820323 (pp) 820559"/>
    <att type="string" name="interaction" value="pp"/>
    <att type="int" name="SCORE" value="319"/>
    <att type="string" name="support" value="{&quot;StringDB&quot;: &quot;physical&quot;, &quot;StringEvidence&quot;: &quot;experiments:0.290,textmining:0.032,coexpression:0.006&quot;, &quot;String_Score_Physical&quot;: 319, &quot;String_Score_Combined&quot;: 345}"/>
  </edge>
  <edge label="820323 (pp) 820605" source="187" target="208">
    <att type="string" name="canonicalName" value="820323 (pp) 820605"/>
    <att type="string" name="interaction" value="pp"/>
    <att type="int" name="SCORE" value="315"/>
    <att type="string" name="support" value="{&quot;StringDB&quot;: &quot;physical&quot;, &quot;StringEvidence&quot;: &quot;experiments:0.286,coexpression:0.007,textmining:0.005&quot;, &quot;String_Score_Physical&quot;: 315, &quot;String_Score_Combined&quot;: 323}"/>
  </edge>
  <edge label="820323 (pp) 820954" source="187" target="231">
    <att type="string" name="canonicalName" value="820323 (pp) 820954"/>
    <att type="string" name="interaction" value="pp"/>
    <att type="int" name="SCORE" value="900"/>
    <att type="string" name="support" value="{&quot;StringDB&quot;: &quot;physical&quot;, &quot;StringEvidence&quot;: &quot;database:0.896,coexpression:0.161&quot;, &quot;String_Score_Physical&quot;: 900, &quot;String_Score_Combined&quot;: 916}"/>
  </edge>
  <edge label="820323 (pp) 821116" source="187" target="235">
    <att type="string" name="canonicalName" value="820323 (pp) 821116"/>
    <att type="string" name="interaction" value="pp"/>
    <att type="int" name="SCORE" value="315"/>
    <att type="string" name="support" value="{&quot;StringDB&quot;: &quot;physical&quot;, &quot;StringEvidence&quot;: &quot;experiments:0.286,textmining:0.005,coexpression:0.004&quot;, &quot;String_Score_Physical&quot;: 315, &quot;String_Score_Combined&quot;: 321}"/>
  </edge>
  <edge label="820323 (pp) 821209" source="187" target="240">
    <att type="string" name="canonicalName" value="820323 (pp) 821209"/>
    <att type="string" name="interaction" value="pp"/>
    <att type="int" name="SCORE" value="264"/>
    <att type="string" name="support" value="{&quot;StringDB&quot;: &quot;physical&quot;, &quot;StringEvidence&quot;: &quot;experiments:0.233&quot;, &quot;String_Score_Physical&quot;: 264, &quot;String_Score_Combined&quot;: 264}"/>
  </edge>
  <edge label="820323 (pp) 821531" source="187" target="257">
    <att type="string" name="canonicalName" value="820323 (pp) 821531"/>
    <att type="string" name="interaction" value="pp"/>
    <att type="int" name="SCORE" value="258"/>
    <att type="string" name="support" value="{&quot;StringDB&quot;: &quot;physical&quot;, &quot;StringEvidence&quot;: &quot;experiments:0.226,coexpression:0.003&quot;, &quot;String_Score_Physical&quot;: 258, &quot;String_Score_Combined&quot;: 260}"/>
  </edge>
  <edge label="820323 (pp) 821801" source="187" target="271">
    <att type="string" name="canonicalName" value="820323 (pp) 821801"/>
    <att type="string" name="interaction" value="pp"/>
    <att type="int" name="SCORE" value="900"/>
    <att type="string" name="support" value="{&quot;StringDB&quot;: &quot;physical&quot;, &quot;StringEvidence&quot;: &quot;database:0.896,coexpression:0.751&quot;, &quot;String_Score_Physical&quot;: 900, &quot;String_Score_Combined&quot;: 975}"/>
  </edge>
  <edge label="820323 (pp) 821802" source="187" target="272">
    <att type="string" name="canonicalName" value="820323 (pp) 821802"/>
    <att type="string" name="interaction" value="pp"/>
    <att type="int" name="SCORE" value="315"/>
    <att type="string" name="support" value="{&quot;StringDB&quot;: &quot;physical&quot;, &quot;StringEvidence&quot;: &quot;experiments:0.286,textmining:0.005,coexpression:0.004&quot;, &quot;String_Score_Physical&quot;: 315, &quot;String_Score_Combined&quot;: 321}"/>
  </edge>
  <edge label="820323 (pp) 822011" source="187" target="289">
    <att type="string" name="canonicalName" value="820323 (pp) 822011"/>
    <att type="string" name="interaction" value="pp"/>
    <att type="int" name="SCORE" value="252"/>
    <att type="string" name="support" value="{&quot;StringDB&quot;: &quot;physical&quot;, &quot;StringEvidence&quot;: &quot;experiments:0.220&quot;, &quot;String_Score_Physical&quot;: 252, &quot;String_Score_Combined&quot;: 252}"/>
  </edge>
  <edge label="820323 (pp) 822071" source="187" target="291">
    <att type="string" name="canonicalName" value="820323 (pp) 822071"/>
    <att type="string" name="interaction" value="pp"/>
    <att type="int" name="SCORE" value="837"/>
    <att type="string" name="support" value="{&quot;StringDB&quot;: &quot;physical&quot;, &quot;StringEvidence&quot;: &quot;experiments:0.830,coexpression:0.399&quot;, &quot;String_Score_Physical&quot;: 837, &quot;String_Score_Combined&quot;: 902}"/>
  </edge>
  <edge label="820323 (pp) 822264" source="187" target="297">
    <att type="string" name="canonicalName" value="820323 (pp) 822264"/>
    <att type="string" name="interaction" value="pp"/>
    <att type="int" name="SCORE" value="782"/>
    <att type="string" name="support" value="{&quot;StringDB&quot;: &quot;physical&quot;, &quot;StringEvidence&quot;: &quot;experiments:0.773,coexpression:0.006&quot;, &quot;String_Score_Physical&quot;: 782, &quot;String_Score_Combined&quot;: 783}"/>
  </edge>
  <edge label="820323 (pp) 823485" source="187" target="312">
    <att type="string" name="canonicalName" value="820323 (pp) 823485"/>
    <att type="string" name="interaction" value="pp"/>
    <att type="int" name="SCORE" value="252"/>
    <att type="string" name="support" value="{&quot;StringDB&quot;: &quot;physical&quot;, &quot;StringEvidence&quot;: &quot;experiments:0.220&quot;, &quot;String_Score_Physical&quot;: 252, &quot;String_Score_Combined&quot;: 252}"/>
  </edge>
  <edge label="820323 (pp) 823862" source="187" target="322">
    <att type="string" name="canonicalName" value="820323 (pp) 823862"/>
    <att type="string" name="interaction" value="pp"/>
    <att type="int" name="SCORE" value="252"/>
    <att type="string" name="support" value="{&quot;StringDB&quot;: &quot;physical&quot;, &quot;StringEvidence&quot;: &quot;experiments:0.220&quot;, &quot;String_Score_Physical&quot;: 252, &quot;String_Score_Combined&quot;: 252}"/>
  </edge>
  <edge label="820323 (pp) 824105" source="187" target="333">
    <att type="string" name="canonicalName" value="820323 (pp) 824105"/>
    <att type="string" name="interaction" value="pp"/>
    <att type="int" name="SCORE" value="955"/>
    <att type="string" name="support" value="{&quot;StringDB&quot;: &quot;physical&quot;, &quot;StringEvidence&quot;: &quot;database:0.896,experiments:0.555,coexpression:0.259,textmining:0.077&quot;, &quot;String_Score_Physical&quot;: 955, &quot;String_Score_Combined&quot;: 969}"/>
  </edge>
  <edge label="820323 (pp) 824129" source="187" target="334">
    <att type="string" name="canonicalName" value="820323 (pp) 824129"/>
    <att type="string" name="interaction" value="pp"/>
    <att type="int" name="SCORE" value="252"/>
    <att type="string" name="support" value="{&quot;StringDB&quot;: &quot;physical&quot;, &quot;StringEvidence&quot;: &quot;experiments:0.220&quot;, &quot;String_Score_Physical&quot;: 252, &quot;String_Score_Combined&quot;: 252}"/>
  </edge>
  <edge label="820323 (pp) 824376" source="187" target="343">
    <att type="string" name="canonicalName" value="820323 (pp) 824376"/>
    <att type="string" name="interaction" value="pp"/>
    <att type="int" name="SCORE" value="900"/>
    <att type="string" name="support" value="{&quot;StringDB&quot;: &quot;physical&quot;, &quot;StringEvidence&quot;: &quot;database:0.896&quot;, &quot;String_Score_Physical&quot;: 900, &quot;String_Score_Combined&quot;: 900}"/>
  </edge>
  <edge label="820323 (pp) 824379" source="187" target="344">
    <att type="string" name="canonicalName" value="820323 (pp) 824379"/>
    <att type="string" name="interaction" value="pp"/>
    <att type="int" name="SCORE" value="319"/>
    <att type="string" name="support" value="{&quot;StringDB&quot;: &quot;physical&quot;, &quot;StringEvidence&quot;: &quot;experiments:0.290,coexpression:0.054,textmining:0.032&quot;, &quot;String_Score_Physical&quot;: 319, &quot;String_Score_Combined&quot;: 376}"/>
  </edge>
  <edge label="820323 (pp) 825026" source="187" target="369">
    <att type="string" name="canonicalName" value="820323 (pp) 825026"/>
    <att type="string" name="interaction" value="pp"/>
    <att type="int" name="SCORE" value="315"/>
    <att type="string" name="support" value="{&quot;StringDB&quot;: &quot;physical&quot;, &quot;StringEvidence&quot;: &quot;experiments:0.286,coexpression:0.007,textmining:0.005&quot;, &quot;String_Score_Physical&quot;: 315, &quot;String_Score_Combined&quot;: 323}"/>
  </edge>
  <edge label="820323 (pp) 825150" source="187" target="371">
    <att type="string" name="canonicalName" value="820323 (pp) 825150"/>
    <att type="string" name="interaction" value="pp"/>
    <att type="int" name="SCORE" value="837"/>
    <att type="string" name="support" value="{&quot;StringDB&quot;: &quot;physical&quot;, &quot;StringEvidence&quot;: &quot;coexpression:0.906,experiments:0.830,textmining:0.565&quot;, &quot;String_Score_Physical&quot;: 837, &quot;String_Score_Combined&quot;: 993}"/>
  </edge>
  <edge label="820323 (pp) 825827" source="187" target="394">
    <att type="string" name="canonicalName" value="820323 (pp) 825827"/>
    <att type="string" name="interaction" value="pp"/>
    <att type="int" name="SCORE" value="900"/>
    <att type="string" name="support" value="{&quot;StringDB&quot;: &quot;physical&quot;, &quot;StringEvidence&quot;: &quot;database:0.896,coexpression:0.003&quot;, &quot;String_Score_Physical&quot;: 900, &quot;String_Score_Combined&quot;: 900}"/>
  </edge>
  <edge label="820323 (pp) 826530" source="187" target="406">
    <att type="string" name="canonicalName" value="820323 (pp) 826530"/>
    <att type="string" name="interaction" value="pp"/>
    <att type="int" name="SCORE" value="264"/>
    <att type="string" name="support" value="{&quot;StringDB&quot;: &quot;physical&quot;, &quot;StringEvidence&quot;: &quot;experiments:0.233&quot;, &quot;String_Score_Physical&quot;: 264, &quot;String_Score_Combined&quot;: 264}"/>
  </edge>
  <edge label="820323 (pp) 826877" source="187" target="416">
    <att type="string" name="canonicalName" value="820323 (pp) 826877"/>
    <att type="string" name="interaction" value="pp"/>
    <att type="int" name="SCORE" value="319"/>
    <att type="string" name="support" value="{&quot;StringDB&quot;: &quot;physical&quot;, &quot;StringEvidence&quot;: &quot;experiments:0.290,textmining:0.032,coexpression:0.006&quot;, &quot;String_Score_Physical&quot;: 319, &quot;String_Score_Combined&quot;: 345}"/>
  </edge>
  <edge label="820323 (pp) 828042" source="187" target="455">
    <att type="string" name="canonicalName" value="820323 (pp) 828042"/>
    <att type="string" name="interaction" value="pp"/>
    <att type="int" name="SCORE" value="315"/>
    <att type="string" name="support" value="{&quot;StringDB&quot;: &quot;physical&quot;, &quot;StringEvidence&quot;: &quot;experiments:0.286,textmining:0.005,coexpression:0.004&quot;, &quot;String_Score_Physical&quot;: 315, &quot;String_Score_Combined&quot;: 321}"/>
  </edge>
  <edge label="820323 (pp) 828154" source="187" target="463">
    <att type="string" name="canonicalName" value="820323 (pp) 828154"/>
    <att type="string" name="interaction" value="pp"/>
    <att type="int" name="SCORE" value="258"/>
    <att type="string" name="support" value="{&quot;StringDB&quot;: &quot;physical&quot;, &quot;StringEvidence&quot;: &quot;experiments:0.226,coexpression:0.003&quot;, &quot;String_Score_Physical&quot;: 258, &quot;String_Score_Combined&quot;: 260}"/>
  </edge>
  <edge label="820323 (pp) 828660" source="187" target="482">
    <att type="string" name="canonicalName" value="820323 (pp) 828660"/>
    <att type="string" name="interaction" value="pp"/>
    <att type="int" name="SCORE" value="900"/>
    <att type="string" name="support" value="{&quot;StringDB&quot;: &quot;physical&quot;, &quot;StringEvidence&quot;: &quot;database:0.896,coexpression:0.569&quot;, &quot;String_Score_Physical&quot;: 900, &quot;String_Score_Combined&quot;: 956}"/>
  </edge>
  <edge label="820323 (pp) 829285" source="187" target="504">
    <att type="string" name="canonicalName" value="820323 (pp) 829285"/>
    <att type="string" name="interaction" value="pp"/>
    <att type="int" name="SCORE" value="900"/>
    <att type="string" name="support" value="{&quot;StringDB&quot;: &quot;physical&quot;, &quot;StringEvidence&quot;: &quot;database:0.896,coexpression:0.318&quot;, &quot;String_Score_Physical&quot;: 900, &quot;String_Score_Combined&quot;: 931}"/>
  </edge>
  <edge label="820323 (pp) 829409" source="187" target="514">
    <att type="string" name="canonicalName" value="820323 (pp) 829409"/>
    <att type="string" name="interaction" value="pp"/>
    <att type="int" name="SCORE" value="264"/>
    <att type="string" name="support" value="{&quot;StringDB&quot;: &quot;physical&quot;, &quot;StringEvidence&quot;: &quot;experiments:0.233&quot;, &quot;String_Score_Physical&quot;: 264, &quot;String_Score_Combined&quot;: 264}"/>
  </edge>
  <edge label="820323 (pp) 829466" source="187" target="519">
    <att type="string" name="canonicalName" value="820323 (pp) 829466"/>
    <att type="string" name="interaction" value="pp"/>
    <att type="int" name="SCORE" value="252"/>
    <att type="string" name="support" value="{&quot;StringDB&quot;: &quot;physical&quot;, &quot;StringEvidence&quot;: &quot;experiments:0.220&quot;, &quot;String_Score_Physical&quot;: 252, &quot;String_Score_Combined&quot;: 252}"/>
  </edge>
  <edge label="820323 (pp) 829639" source="187" target="533">
    <att type="string" name="canonicalName" value="820323 (pp) 829639"/>
    <att type="string" name="interaction" value="pp"/>
    <att type="int" name="SCORE" value="944"/>
    <att type="string" name="support" value="{&quot;StringDB&quot;: &quot;physical&quot;, &quot;StringEvidence&quot;: &quot;database:0.896,experiments:0.440,coexpression:0.061&quot;, &quot;String_Score_Physical&quot;: 944, &quot;String_Score_Combined&quot;: 947}"/>
  </edge>
  <edge label="820323 (pp) 829643" source="187" target="534">
    <att type="string" name="canonicalName" value="820323 (pp) 829643"/>
    <att type="string" name="interaction" value="pp"/>
    <att type="int" name="SCORE" value="315"/>
    <att type="string" name="support" value="{&quot;StringDB&quot;: &quot;physical&quot;, &quot;StringEvidence&quot;: &quot;experiments:0.286,coexpression:0.053,textmining:0.005&quot;, &quot;String_Score_Physical&quot;: 315, &quot;String_Score_Combined&quot;: 354}"/>
  </edge>
  <edge label="820323 (pp) 829699" source="187" target="537">
    <att type="string" name="canonicalName" value="820323 (pp) 829699"/>
    <att type="string" name="interaction" value="pp"/>
    <att type="int" name="SCORE" value="252"/>
    <att type="string" name="support" value="{&quot;StringDB&quot;: &quot;physical&quot;, &quot;StringEvidence&quot;: &quot;experiments:0.220&quot;, &quot;String_Score_Physical&quot;: 252, &quot;String_Score_Combined&quot;: 252}"/>
  </edge>
  <edge label="820323 (pp) 829758" source="187" target="540">
    <att type="string" name="canonicalName" value="820323 (pp) 829758"/>
    <att type="string" name="interaction" value="pp"/>
    <att type="int" name="SCORE" value="922"/>
    <att type="string" name="support" value="{&quot;StringDB&quot;: &quot;physical&quot;, &quot;StringEvidence&quot;: &quot;database:0.896,experiments:0.227,coexpression:0.020&quot;, &quot;String_Score_Physical&quot;: 922, &quot;String_Score_Combined&quot;: 924}"/>
  </edge>
  <edge label="820323 (pp) 829775" source="187" target="542">
    <att type="string" name="canonicalName" value="820323 (pp) 829775"/>
    <att type="string" name="interaction" value="pp"/>
    <att type="int" name="SCORE" value="252"/>
    <att type="string" name="support" value="{&quot;StringDB&quot;: &quot;physical&quot;, &quot;StringEvidence&quot;: &quot;experiments:0.220&quot;, &quot;String_Score_Physical&quot;: 252, &quot;String_Score_Combined&quot;: 252}"/>
  </edge>
  <edge label="820323 (pp) 830018" source="187" target="554">
    <att type="string" name="canonicalName" value="820323 (pp) 830018"/>
    <att type="string" name="interaction" value="pp"/>
    <att type="int" name="SCORE" value="264"/>
    <att type="string" name="support" value="{&quot;StringDB&quot;: &quot;physical&quot;, &quot;StringEvidence&quot;: &quot;experiments:0.233&quot;, &quot;String_Score_Physical&quot;: 264, &quot;String_Score_Combined&quot;: 264}"/>
  </edge>
  <edge label="820323 (pp) 830609" source="187" target="578">
    <att type="string" name="canonicalName" value="820323 (pp) 830609"/>
    <att type="string" name="interaction" value="pp"/>
    <att type="int" name="SCORE" value="252"/>
    <att type="string" name="support" value="{&quot;StringDB&quot;: &quot;physical&quot;, &quot;StringEvidence&quot;: &quot;experiments:0.220&quot;, &quot;String_Score_Physical&quot;: 252, &quot;String_Score_Combined&quot;: 252}"/>
  </edge>
  <edge label="820323 (pp) 830619" source="187" target="579">
    <att type="string" name="canonicalName" value="820323 (pp) 830619"/>
    <att type="string" name="interaction" value="pp"/>
    <att type="int" name="SCORE" value="252"/>
    <att type="string" name="support" value="{&quot;StringDB&quot;: &quot;physical&quot;, &quot;StringEvidence&quot;: &quot;experiments:0.220&quot;, &quot;String_Score_Physical&quot;: 252, &quot;String_Score_Combined&quot;: 252}"/>
  </edge>
  <edge label="820323 (pp) 830853" source="187" target="595">
    <att type="string" name="canonicalName" value="820323 (pp) 830853"/>
    <att type="string" name="interaction" value="pp"/>
    <att type="int" name="SCORE" value="900"/>
    <att type="string" name="support" value="{&quot;StringDB&quot;: &quot;physical&quot;, &quot;StringEvidence&quot;: &quot;database:0.896,coexpression:0.169&quot;, &quot;String_Score_Physical&quot;: 900, &quot;String_Score_Combined&quot;: 916}"/>
  </edge>
  <edge label="820323 (pp) 831020" source="187" target="605">
    <att type="string" name="canonicalName" value="820323 (pp) 831020"/>
    <att type="string" name="interaction" value="pp"/>
    <att type="int" name="SCORE" value="900"/>
    <att type="string" name="support" value="{&quot;StringDB&quot;: &quot;physical&quot;, &quot;StringEvidence&quot;: &quot;database:0.896&quot;, &quot;String_Score_Physical&quot;: 900, &quot;String_Score_Combined&quot;: 900}"/>
  </edge>
  <edge label="820323 (pp) 831092" source="187" target="609">
    <att type="string" name="canonicalName" value="820323 (pp) 831092"/>
    <att type="string" name="interaction" value="pp"/>
    <att type="int" name="SCORE" value="904"/>
    <att type="string" name="support" value="{&quot;StringDB&quot;: &quot;physical&quot;, &quot;StringEvidence&quot;: &quot;database:0.896,coexpression:0.858,experiments:0.045,textmining:0.032&quot;, &quot;String_Score_Physical&quot;: 904, &quot;String_Score_Combined&quot;: 986}"/>
  </edge>
  <edge label="820323 (pp) 831127" source="187" target="610">
    <att type="string" name="canonicalName" value="820323 (pp) 831127"/>
    <att type="string" name="interaction" value="pp"/>
    <att type="int" name="SCORE" value="264"/>
    <att type="string" name="support" value="{&quot;StringDB&quot;: &quot;physical&quot;, &quot;StringEvidence&quot;: &quot;experiments:0.233&quot;, &quot;String_Score_Physical&quot;: 264, &quot;String_Score_Combined&quot;: 264}"/>
  </edge>
  <edge label="820323 (pp) 832055" source="187" target="657">
    <att type="string" name="canonicalName" value="820323 (pp) 832055"/>
    <att type="string" name="interaction" value="pp"/>
    <att type="int" name="SCORE" value="319"/>
    <att type="string" name="support" value="{&quot;StringDB&quot;: &quot;physical&quot;, &quot;StringEvidence&quot;: &quot;experiments:0.290,textmining:0.032,coexpression:0.006&quot;, &quot;String_Score_Physical&quot;: 319, &quot;String_Score_Combined&quot;: 345}"/>
  </edge>
  <edge label="820323 (pp) 832703" source="187" target="689">
    <att type="string" name="canonicalName" value="820323 (pp) 832703"/>
    <att type="string" name="interaction" value="pp"/>
    <att type="int" name="SCORE" value="258"/>
    <att type="string" name="support" value="{&quot;StringDB&quot;: &quot;physical&quot;, &quot;StringEvidence&quot;: &quot;experiments:0.226,coexpression:0.003&quot;, &quot;String_Score_Physical&quot;: 258, &quot;String_Score_Combined&quot;: 260}"/>
  </edge>
  <edge label="820323 (pp) 834293" source="187" target="723">
    <att type="string" name="canonicalName" value="820323 (pp) 834293"/>
    <att type="string" name="interaction" value="pp"/>
    <att type="int" name="SCORE" value="911"/>
    <att type="string" name="support" value="{&quot;StringDB&quot;: &quot;physical&quot;, &quot;StringEvidence&quot;: &quot;database:0.896,coexpression:0.163,experiments:0.119,textmining:0.013&quot;, &quot;String_Score_Physical&quot;: 911, &quot;String_Score_Combined&quot;: 927}"/>
  </edge>
  <edge label="820323 (pp) 835187" source="187" target="765">
    <att type="string" name="canonicalName" value="820323 (pp) 835187"/>
    <att type="string" name="interaction" value="pp"/>
    <att type="int" name="SCORE" value="546"/>
    <att type="string" name="support" value="{&quot;StringDB&quot;: &quot;physical&quot;, &quot;StringEvidence&quot;: &quot;experiments:0.527,coexpression:0.020&quot;, &quot;String_Score_Physical&quot;: 546, &quot;String_Score_Combined&quot;: 554}"/>
  </edge>
  <edge label="820323 (pp) 835269" source="187" target="773">
    <att type="string" name="canonicalName" value="820323 (pp) 835269"/>
    <att type="string" name="interaction" value="pp"/>
    <att type="int" name="SCORE" value="900"/>
    <att type="string" name="support" value="{&quot;StringDB&quot;: &quot;physical&quot;, &quot;StringEvidence&quot;: &quot;database:0.896,coexpression:0.626&quot;, &quot;String_Score_Physical&quot;: 900, &quot;String_Score_Combined&quot;: 962}"/>
  </edge>
  <edge label="820323 (pp) 835279" source="187" target="775">
    <att type="string" name="canonicalName" value="820323 (pp) 835279"/>
    <att type="string" name="interaction" value="pp"/>
    <att type="int" name="SCORE" value="573"/>
    <att type="string" name="support" value="{&quot;StringDB&quot;: &quot;physical&quot;, &quot;StringEvidence&quot;: &quot;experiments:0.555,textmining:0.127,coexpression:0.042&quot;, &quot;String_Score_Physical&quot;: 573, &quot;String_Score_Combined&quot;: 642}"/>
  </edge>
  <edge label="820323 (pp) 835582" source="187" target="792">
    <att type="string" name="canonicalName" value="820323 (pp) 835582"/>
    <att type="string" name="interaction" value="pp"/>
    <att type="int" name="SCORE" value="315"/>
    <att type="string" name="support" value="{&quot;StringDB&quot;: &quot;physical&quot;, &quot;StringEvidence&quot;: &quot;experiments:0.286,textmining:0.005,coexpression:0.004&quot;, &quot;String_Score_Physical&quot;: 315, &quot;String_Score_Combined&quot;: 321}"/>
  </edge>
  <edge label="820323 (pp) 835661" source="187" target="796">
    <att type="string" name="canonicalName" value="820323 (pp) 835661"/>
    <att type="string" name="interaction" value="pp"/>
    <att type="int" name="SCORE" value="319"/>
    <att type="string" name="support" value="{&quot;StringDB&quot;: &quot;physical&quot;, &quot;StringEvidence&quot;: &quot;experiments:0.290,textmining:0.032,coexpression:0.006&quot;, &quot;String_Score_Physical&quot;: 319, &quot;String_Score_Combined&quot;: 345}"/>
  </edge>
  <edge label="820323 (pp) 836215" source="187" target="825">
    <att type="string" name="canonicalName" value="820323 (pp) 836215"/>
    <att type="string" name="interaction" value="pp"/>
    <att type="int" name="SCORE" value="900"/>
    <att type="string" name="support" value="{&quot;StringDB&quot;: &quot;physical&quot;, &quot;StringEvidence&quot;: &quot;database:0.896,coexpression:0.030&quot;, &quot;String_Score_Physical&quot;: 900, &quot;String_Score_Combined&quot;: 903}"/>
  </edge>
  <edge label="820323 (pp) 836344" source="187" target="828">
    <att type="string" name="canonicalName" value="820323 (pp) 836344"/>
    <att type="string" name="interaction" value="pp"/>
    <att type="int" name="SCORE" value="252"/>
    <att type="string" name="support" value="{&quot;StringDB&quot;: &quot;physical&quot;, &quot;StringEvidence&quot;: &quot;experiments:0.220&quot;, &quot;String_Score_Physical&quot;: 252, &quot;String_Score_Combined&quot;: 252}"/>
  </edge>
  <edge label="820323 (pp) 836541" source="187" target="839">
    <att type="string" name="canonicalName" value="820323 (pp) 836541"/>
    <att type="string" name="interaction" value="pp"/>
    <att type="int" name="SCORE" value="900"/>
    <att type="string" name="support" value="{&quot;StringDB&quot;: &quot;physical&quot;, &quot;StringEvidence&quot;: &quot;database:0.896,coexpression:0.053,textmining:0.014&quot;, &quot;String_Score_Physical&quot;: 900, &quot;String_Score_Combined&quot;: 906}"/>
  </edge>
  <edge label="820323 (pp) 836548" source="187" target="840">
    <att type="string" name="canonicalName" value="820323 (pp) 836548"/>
    <att type="string" name="interaction" value="pp"/>
    <att type="int" name="SCORE" value="985"/>
    <att type="string" name="support" value="{&quot;StringDB&quot;: &quot;physical&quot;, &quot;StringEvidence&quot;: &quot;database:0.896,experiments:0.852,textmining:0.113,coexpression:0.054&quot;, &quot;String_Score_Physical&quot;: 985, &quot;String_Score_Combined&quot;: 987}"/>
  </edge>
  <edge label="820323 (pp) 836765" source="187" target="854">
    <att type="string" name="canonicalName" value="820323 (pp) 836765"/>
    <att type="string" name="interaction" value="pp"/>
    <att type="int" name="SCORE" value="252"/>
    <att type="string" name="support" value="{&quot;StringDB&quot;: &quot;physical&quot;, &quot;StringEvidence&quot;: &quot;experiments:0.220&quot;, &quot;String_Score_Physical&quot;: 252, &quot;String_Score_Combined&quot;: 252}"/>
  </edge>
  <edge label="820323 (pp) 837560" source="187" target="893">
    <att type="string" name="canonicalName" value="820323 (pp) 837560"/>
    <att type="string" name="interaction" value="pp"/>
    <att type="int" name="SCORE" value="969"/>
    <att type="string" name="support" value="{&quot;StringDB&quot;: &quot;physical&quot;, &quot;StringEvidence&quot;: &quot;coexpression:0.903,database:0.896,experiments:0.690,textmining:0.233&quot;, &quot;String_Score_Physical&quot;: 969, &quot;String_Score_Combined&quot;: 997}"/>
  </edge>
  <edge label="820323 (pp) 838174" source="187" target="926">
    <att type="string" name="canonicalName" value="820323 (pp) 838174"/>
    <att type="string" name="interaction" value="pp"/>
    <att type="int" name="SCORE" value="900"/>
    <att type="string" name="support" value="{&quot;StringDB&quot;: &quot;physical&quot;, &quot;StringEvidence&quot;: &quot;database:0.896&quot;, &quot;String_Score_Physical&quot;: 900, &quot;String_Score_Combined&quot;: 900}"/>
  </edge>
  <edge label="820323 (pp) 838685" source="187" target="947">
    <att type="string" name="canonicalName" value="820323 (pp) 838685"/>
    <att type="string" name="interaction" value="pp"/>
    <att type="int" name="SCORE" value="928"/>
    <att type="string" name="support" value="{&quot;StringDB&quot;: &quot;physical&quot;, &quot;StringEvidence&quot;: &quot;database:0.896,experiments:0.286,coexpression:0.016,textmining:0.005&quot;, &quot;String_Score_Physical&quot;: 928, &quot;String_Score_Combined&quot;: 930}"/>
  </edge>
  <edge label="820323 (pp) 838690" source="187" target="948">
    <att type="string" name="canonicalName" value="820323 (pp) 838690"/>
    <att type="string" name="interaction" value="pp"/>
    <att type="int" name="SCORE" value="979"/>
    <att type="string" name="support" value="{&quot;StringDB&quot;: &quot;physical&quot;, &quot;StringEvidence&quot;: &quot;database:0.896,experiments:0.799,coexpression:0.042&quot;, &quot;String_Score_Physical&quot;: 979, &quot;String_Score_Combined&quot;: 980}"/>
  </edge>
  <edge label="820323 (pp) 838870" source="187" target="955">
    <att type="string" name="canonicalName" value="820323 (pp) 838870"/>
    <att type="string" name="interaction" value="pp"/>
    <att type="int" name="SCORE" value="264"/>
    <att type="string" name="support" value="{&quot;StringDB&quot;: &quot;physical&quot;, &quot;StringEvidence&quot;: &quot;experiments:0.233&quot;, &quot;String_Score_Physical&quot;: 264, &quot;String_Score_Combined&quot;: 264}"/>
  </edge>
  <edge label="820323 (pp) 839730" source="187" target="980">
    <att type="string" name="canonicalName" value="820323 (pp) 839730"/>
    <att type="string" name="interaction" value="pp"/>
    <att type="int" name="SCORE" value="252"/>
    <att type="string" name="support" value="{&quot;StringDB&quot;: &quot;physical&quot;, &quot;StringEvidence&quot;: &quot;experiments:0.220&quot;, &quot;String_Score_Physical&quot;: 252, &quot;String_Score_Combined&quot;: 252}"/>
  </edge>
  <edge label="820323 (pp) 839742" source="187" target="981">
    <att type="string" name="canonicalName" value="820323 (pp) 839742"/>
    <att type="string" name="interaction" value="pp"/>
    <att type="int" name="SCORE" value="252"/>
    <att type="string" name="support" value="{&quot;StringDB&quot;: &quot;physical&quot;, &quot;StringEvidence&quot;: &quot;experiments:0.220&quot;, &quot;String_Score_Physical&quot;: 252, &quot;String_Score_Combined&quot;: 252}"/>
  </edge>
  <edge label="820323 (pp) 840918" source="187" target="1000">
    <att type="string" name="canonicalName" value="820323 (pp) 840918"/>
    <att type="string" name="interaction" value="pp"/>
    <att type="int" name="SCORE" value="900"/>
    <att type="string" name="support" value="{&quot;StringDB&quot;: &quot;physical&quot;, &quot;StringEvidence&quot;: &quot;database:0.896,coexpression:0.133&quot;, &quot;String_Score_Physical&quot;: 900, &quot;String_Score_Combined&quot;: 913}"/>
  </edge>
  <edge label="820323 (pp) 841057" source="187" target="1003">
    <att type="string" name="canonicalName" value="820323 (pp) 841057"/>
    <att type="string" name="interaction" value="pp"/>
    <att type="int" name="SCORE" value="334"/>
    <att type="string" name="support" value="{&quot;StringDB&quot;: &quot;physical&quot;, &quot;StringEvidence&quot;: &quot;experiments:0.306,coexpression:0.006&quot;, &quot;String_Score_Physical&quot;: 334, &quot;String_Score_Combined&quot;: 338}"/>
  </edge>
  <edge label="820323 (pp) 841777" source="187" target="1025">
    <att type="string" name="canonicalName" value="820323 (pp) 841777"/>
    <att type="string" name="interaction" value="pp"/>
    <att type="int" name="SCORE" value="252"/>
    <att type="string" name="support" value="{&quot;StringDB&quot;: &quot;physical&quot;, &quot;StringEvidence&quot;: &quot;experiments:0.220&quot;, &quot;String_Score_Physical&quot;: 252, &quot;String_Score_Combined&quot;: 252}"/>
  </edge>
  <edge label="820323 (pp) 841810" source="187" target="1027">
    <att type="string" name="canonicalName" value="820323 (pp) 841810"/>
    <att type="string" name="interaction" value="pp"/>
    <att type="int" name="SCORE" value="944"/>
    <att type="string" name="support" value="{&quot;StringDB&quot;: &quot;physical&quot;, &quot;StringEvidence&quot;: &quot;database:0.896,experiments:0.440,coexpression:0.042&quot;, &quot;String_Score_Physical&quot;: 944, &quot;String_Score_Combined&quot;: 946}"/>
  </edge>
  <edge label="820323 (pp) 841914" source="187" target="1035">
    <att type="string" name="canonicalName" value="820323 (pp) 841914"/>
    <att type="string" name="interaction" value="pp"/>
    <att type="int" name="SCORE" value="258"/>
    <att type="string" name="support" value="{&quot;StringDB&quot;: &quot;physical&quot;, &quot;StringEvidence&quot;: &quot;experiments:0.226,coexpression:0.003&quot;, &quot;String_Score_Physical&quot;: 258, &quot;String_Score_Combined&quot;: 260}"/>
  </edge>
  <edge label="820323 (pp) 841958" source="187" target="1037">
    <att type="string" name="canonicalName" value="820323 (pp) 841958"/>
    <att type="string" name="interaction" value="pp"/>
    <att type="int" name="SCORE" value="928"/>
    <att type="string" name="support" value="{&quot;StringDB&quot;: &quot;physical&quot;, &quot;StringEvidence&quot;: &quot;database:0.896,experiments:0.286,textmining:0.005,coexpression:0.004&quot;, &quot;String_Score_Physical&quot;: 928, &quot;String_Score_Combined&quot;: 929}"/>
  </edge>
  <edge label="820323 (pp) 842063" source="187" target="1045">
    <att type="string" name="canonicalName" value="820323 (pp) 842063"/>
    <att type="string" name="interaction" value="pp"/>
    <att type="int" name="SCORE" value="694"/>
    <att type="string" name="support" value="{&quot;StringDB&quot;: &quot;physical&quot;, &quot;StringEvidence&quot;: &quot;experiments:0.681,coexpression:0.148&quot;, &quot;String_Score_Physical&quot;: 694, &quot;String_Score_Combined&quot;: 739}"/>
  </edge>
  <edge label="820323 (pp) 842631" source="187" target="1071">
    <att type="string" name="canonicalName" value="820323 (pp) 842631"/>
    <att type="string" name="interaction" value="pp"/>
    <att type="int" name="SCORE" value="315"/>
    <att type="string" name="support" value="{&quot;StringDB&quot;: &quot;physical&quot;, &quot;StringEvidence&quot;: &quot;experiments:0.286,textmining:0.005,coexpression:0.004&quot;, &quot;String_Score_Physical&quot;: 315, &quot;String_Score_Combined&quot;: 321}"/>
  </edge>
  <edge label="820323 (pp) 843915" source="187" target="1127">
    <att type="string" name="canonicalName" value="820323 (pp) 843915"/>
    <att type="string" name="interaction" value="pp"/>
    <att type="int" name="SCORE" value="252"/>
    <att type="string" name="support" value="{&quot;StringDB&quot;: &quot;physical&quot;, &quot;StringEvidence&quot;: &quot;experiments:0.220&quot;, &quot;String_Score_Physical&quot;: 252, &quot;String_Score_Combined&quot;: 252}"/>
  </edge>
  <edge label="820323 (pp) 844055" source="187" target="1136">
    <att type="string" name="canonicalName" value="820323 (pp) 844055"/>
    <att type="string" name="interaction" value="pp"/>
    <att type="int" name="SCORE" value="985"/>
    <att type="string" name="support" value="{&quot;StringDB&quot;: &quot;physical&quot;, &quot;StringEvidence&quot;: &quot;database:0.896,experiments:0.851,textmining:0.077,coexpression:0.007&quot;, &quot;String_Score_Physical&quot;: 985, &quot;String_Score_Combined&quot;: 986}"/>
  </edge>
  <edge label="820323 (pp) 844347" source="187" target="1151">
    <att type="string" name="canonicalName" value="820323 (pp) 844347"/>
    <att type="string" name="interaction" value="pp"/>
    <att type="int" name="SCORE" value="983"/>
    <att type="string" name="support" value="{&quot;StringDB&quot;: &quot;physical&quot;, &quot;StringEvidence&quot;: &quot;database:0.896,experiments:0.830,textmining:0.237,coexpression:0.040&quot;, &quot;String_Score_Physical&quot;: 983, &quot;String_Score_Combined&quot;: 987}"/>
  </edge>
  <edge label="820327 (pp) 826726" source="188" target="410">
    <att type="string" name="canonicalName" value="820327 (pp) 826726"/>
    <att type="string" name="interaction" value="pp"/>
    <att type="int" name="SCORE" value="461"/>
    <att type="string" name="support" value="{&quot;StringDB&quot;: &quot;physical&quot;, &quot;StringEvidence&quot;: &quot;experiments:0.439&quot;, &quot;String_Score_Physical&quot;: 461, &quot;String_Score_Combined&quot;: 461}"/>
  </edge>
  <edge label="820327 (pp) 829392" source="188" target="512">
    <att type="string" name="canonicalName" value="820327 (pp) 829392"/>
    <att type="string" name="interaction" value="pp"/>
    <att type="int" name="SCORE" value="450"/>
    <att type="string" name="support" value="{&quot;StringDB&quot;: &quot;physical&quot;, &quot;StringEvidence&quot;: &quot;experiments:0.426,textmining:0.181&quot;, &quot;BioGrid&quot;: &quot;physical&quot;, &quot;BioGrid_PubMed&quot;: &quot;24416306&quot;, &quot;BioGrid_Type&quot;: &quot;Affinity Capture-MS&quot;, &quot;String_Score_Physical&quot;: 450, &quot;String_Score_Combined&quot;: 549}"/>
  </edge>
  <edge label="820327 (pp) 829901" source="188" target="547">
    <att type="string" name="canonicalName" value="820327 (pp) 829901"/>
    <att type="string" name="interaction" value="pp"/>
    <att type="int" name="SCORE" value="254"/>
    <att type="string" name="support" value="{&quot;StringDB&quot;: &quot;physical&quot;, &quot;StringEvidence&quot;: &quot;experiments:0.223,textmining:0.053,coexpression:0.009,neighborhood:0.004&quot;, &quot;String_Score_Physical&quot;: 254, &quot;String_Score_Combined&quot;: 282}"/>
  </edge>
  <edge label="820327 (pp) 830084" source="188" target="556">
    <att type="string" name="canonicalName" value="820327 (pp) 830084"/>
    <att type="string" name="interaction" value="pp"/>
    <att type="int" name="SCORE" value="826"/>
    <att type="string" name="support" value="{&quot;StringDB&quot;: &quot;physical&quot;, &quot;StringEvidence&quot;: &quot;experiments:0.819&quot;, &quot;String_Score_Physical&quot;: 826, &quot;String_Score_Combined&quot;: 826}"/>
  </edge>
  <edge label="820327 (pp) 831926" source="188" target="650">
    <att type="string" name="canonicalName" value="820327 (pp) 831926"/>
    <att type="string" name="interaction" value="pp"/>
    <att type="int" name="SCORE" value="196"/>
    <att type="string" name="support" value="{&quot;StringDB&quot;: &quot;physical&quot;, &quot;StringEvidence&quot;: &quot;textmining:0.522,experiments:0.162,coexpression:0.002&quot;, &quot;String_Score_Physical&quot;: 196, &quot;String_Score_Combined&quot;: 616}"/>
  </edge>
  <edge label="820327 (pp) 837362" source="188" target="884">
    <att type="string" name="canonicalName" value="820327 (pp) 837362"/>
    <att type="string" name="interaction" value="pp"/>
    <att type="int" name="SCORE" value="461"/>
    <att type="string" name="support" value="{&quot;StringDB&quot;: &quot;physical&quot;, &quot;StringEvidence&quot;: &quot;experiments:0.439,coexpression:0.040&quot;, &quot;String_Score_Physical&quot;: 461, &quot;String_Score_Combined&quot;: 483}"/>
  </edge>
  <edge label="820335 (pp) 820438" source="189" target="196">
    <att type="string" name="canonicalName" value="820335 (pp) 820438"/>
    <att type="string" name="interaction" value="pp"/>
    <att type="int" name="SCORE" value="909"/>
    <att type="string" name="support" value="{&quot;StringDB&quot;: &quot;physical&quot;, &quot;StringEvidence&quot;: &quot;database:0.896,textmining:0.443,experiments:0.097,coexpression:0.007&quot;, &quot;String_Score_Physical&quot;: 909, &quot;String_Score_Combined&quot;: 950}"/>
  </edge>
  <edge label="820335 (pp) 820728" source="189" target="212">
    <att type="string" name="canonicalName" value="820335 (pp) 820728"/>
    <att type="string" name="interaction" value="pp"/>
    <att type="int" name="SCORE" value="315"/>
    <att type="string" name="support" value="{&quot;StringDB&quot;: &quot;physical&quot;, &quot;StringEvidence&quot;: &quot;experiments:0.287,textmining:0.235,coexpression:0.104,neighborhood:0.050&quot;, &quot;String_Score_Physical&quot;: 315, &quot;String_Score_Combined&quot;: 554}"/>
  </edge>
  <edge label="820335 (pp) 821543" source="189" target="260">
    <att type="string" name="canonicalName" value="820335 (pp) 821543"/>
    <att type="string" name="interaction" value="pp"/>
    <att type="int" name="SCORE" value="900"/>
    <att type="string" name="support" value="{&quot;StringDB&quot;: &quot;physical&quot;, &quot;StringEvidence&quot;: &quot;database:0.896,textmining:0.152,coexpression:0.008&quot;, &quot;String_Score_Physical&quot;: 900, &quot;String_Score_Combined&quot;: 915}"/>
  </edge>
  <edge label="820335 (pp) 821808" source="189" target="273">
    <att type="string" name="canonicalName" value="820335 (pp) 821808"/>
    <att type="string" name="interaction" value="pp"/>
    <att type="int" name="SCORE" value="900"/>
    <att type="string" name="support" value="{&quot;StringDB&quot;: &quot;physical&quot;, &quot;StringEvidence&quot;: &quot;database:0.896&quot;, &quot;String_Score_Physical&quot;: 900, &quot;String_Score_Combined&quot;: 900}"/>
  </edge>
  <edge label="820335 (pp) 821870" source="189" target="276">
    <att type="string" name="canonicalName" value="820335 (pp) 821870"/>
    <att type="string" name="interaction" value="pp"/>
    <att type="int" name="SCORE" value="353"/>
    <att type="string" name="support" value="{&quot;StringDB&quot;: &quot;physical&quot;, &quot;StringEvidence&quot;: &quot;experiments:0.326,textmining:0.152,coexpression:0.009&quot;, &quot;BioGrid&quot;: &quot;physical&quot;, &quot;BioGrid_PubMed&quot;: &quot;32545358&quot;, &quot;BioGrid_Type&quot;: &quot;Reconstituted Complex&quot;, &quot;String_Score_Physical&quot;: 353, &quot;String_Score_Combined&quot;: 457}"/>
  </edge>
  <edge label="820335 (pp) 822364" source="189" target="302">
    <att type="string" name="canonicalName" value="820335 (pp) 822364"/>
    <att type="string" name="interaction" value="pp"/>
    <att type="int" name="SCORE" value="900"/>
    <att type="string" name="support" value="{&quot;StringDB&quot;: &quot;physical&quot;, &quot;StringEvidence&quot;: &quot;database:0.896,coexpression:0.043,textmining:0.032&quot;, &quot;String_Score_Physical&quot;: 900, &quot;String_Score_Combined&quot;: 907}"/>
  </edge>
  <edge label="820335 (pp) 824077" source="189" target="331">
    <att type="string" name="canonicalName" value="820335 (pp) 824077"/>
    <att type="string" name="interaction" value="pp"/>
    <att type="int" name="SCORE" value="353"/>
    <att type="string" name="support" value="{&quot;StringDB&quot;: &quot;physical&quot;, &quot;StringEvidence&quot;: &quot;experiments:0.326,textmining:0.152,coexpression:0.009&quot;, &quot;String_Score_Physical&quot;: 353, &quot;String_Score_Combined&quot;: 457}"/>
  </edge>
  <edge label="820335 (pp) 825026" source="189" target="369">
    <att type="string" name="canonicalName" value="820335 (pp) 825026"/>
    <att type="string" name="interaction" value="pp"/>
    <att type="int" name="SCORE" value="900"/>
    <att type="string" name="support" value="{&quot;StringDB&quot;: &quot;physical&quot;, &quot;StringEvidence&quot;: &quot;database:0.896,experiments:0.005&quot;, &quot;String_Score_Physical&quot;: 900, &quot;String_Score_Combined&quot;: 900}"/>
  </edge>
  <edge label="820335 (pp) 826898" source="189" target="418">
    <att type="string" name="canonicalName" value="820335 (pp) 826898"/>
    <att type="string" name="interaction" value="pp"/>
    <att type="int" name="SCORE" value="900"/>
    <att type="string" name="support" value="{&quot;StringDB&quot;: &quot;physical&quot;, &quot;StringEvidence&quot;: &quot;database:0.896,coexpression:0.003&quot;, &quot;String_Score_Physical&quot;: 900, &quot;String_Score_Combined&quot;: 900}"/>
  </edge>
  <edge label="820335 (pp) 827104" source="189" target="423">
    <att type="string" name="canonicalName" value="820335 (pp) 827104"/>
    <att type="string" name="interaction" value="pp"/>
    <att type="int" name="SCORE" value="900"/>
    <att type="string" name="support" value="{&quot;StringDB&quot;: &quot;physical&quot;, &quot;StringEvidence&quot;: &quot;database:0.896,neighborhood:0.155,coexpression:0.007&quot;, &quot;String_Score_Physical&quot;: 900, &quot;String_Score_Combined&quot;: 916}"/>
  </edge>
  <edge label="820335 (pp) 827367" source="189" target="432">
    <att type="string" name="canonicalName" value="820335 (pp) 827367"/>
    <att type="string" name="interaction" value="pp"/>
    <att type="int" name="SCORE" value="254"/>
    <att type="string" name="support" value="{&quot;StringDB&quot;: &quot;physical&quot;, &quot;StringEvidence&quot;: &quot;textmining:0.301,experiments:0.223,coexpression:0.027&quot;, &quot;String_Score_Physical&quot;: 254, &quot;String_Score_Combined&quot;: 493}"/>
  </edge>
  <edge label="820335 (pp) 828151" source="189" target="462">
    <att type="string" name="canonicalName" value="820335 (pp) 828151"/>
    <att type="string" name="interaction" value="pp"/>
    <att type="int" name="SCORE" value="262"/>
    <att type="string" name="support" value="{&quot;StringDB&quot;: &quot;physical&quot;, &quot;StringEvidence&quot;: &quot;experiments:0.230,textmining:0.083&quot;, &quot;String_Score_Physical&quot;: 262, &quot;String_Score_Combined&quot;: 323}"/>
  </edge>
  <edge label="820335 (pp) 828520" source="189" target="471">
    <att type="string" name="canonicalName" value="820335 (pp) 828520"/>
    <att type="string" name="interaction" value="pp"/>
    <att type="int" name="SCORE" value="208"/>
    <att type="string" name="support" value="{&quot;StringDB&quot;: &quot;functional&quot;, &quot;StringEvidence&quot;: &quot;textmining:0.239,neighborhood:0.010,coexpression:0.007&quot;, &quot;BioGrid&quot;: &quot;physical&quot;, &quot;BioGrid_PubMed&quot;: &quot;32191846&quot;, &quot;BioGrid_Type&quot;: &quot;Co-fractionation&quot;, &quot;BioGrid_Score&quot;: &quot;0.597433802&quot;, &quot;String_Score_Combined&quot;: 282, &quot;String_Score_Physical&quot;: 208}"/>
  </edge>
  <edge label="820335 (pp) 828733" source="189" target="484">
    <att type="string" name="canonicalName" value="820335 (pp) 828733"/>
    <att type="string" name="interaction" value="pp"/>
    <att type="int" name="SCORE" value="905"/>
    <att type="string" name="support" value="{&quot;StringDB&quot;: &quot;physical&quot;, &quot;StringEvidence&quot;: &quot;database:0.896,experiments:0.050,textmining:0.035,coexpression:0.004&quot;, &quot;String_Score_Physical&quot;: 905, &quot;String_Score_Combined&quot;: 908}"/>
  </edge>
  <edge label="820335 (pp) 829639" source="189" target="533">
    <att type="string" name="canonicalName" value="820335 (pp) 829639"/>
    <att type="string" name="interaction" value="pp"/>
    <att type="int" name="SCORE" value="900"/>
    <att type="string" name="support" value="{&quot;StringDB&quot;: &quot;physical&quot;, &quot;StringEvidence&quot;: &quot;database:0.896,textmining:0.157,neighborhood:0.001&quot;, &quot;String_Score_Physical&quot;: 900, &quot;String_Score_Combined&quot;: 915}"/>
  </edge>
  <edge label="820335 (pp) 829698" source="189" target="536">
    <att type="string" name="canonicalName" value="820335 (pp) 829698"/>
    <att type="string" name="interaction" value="pp"/>
    <att type="int" name="SCORE" value="491"/>
    <att type="string" name="support" value="{&quot;StringDB&quot;: &quot;physical&quot;, &quot;StringEvidence&quot;: &quot;textmining:0.561,experiments:0.469,neighborhood:0.155,coexpression:0.129&quot;, &quot;String_Score_Physical&quot;: 491, &quot;String_Score_Combined&quot;: 835}"/>
  </edge>
  <edge label="820335 (pp) 830292" source="189" target="561">
    <att type="string" name="canonicalName" value="820335 (pp) 830292"/>
    <att type="string" name="interaction" value="pp"/>
    <att type="int" name="SCORE" value="208"/>
    <att type="string" name="support" value="{&quot;StringDB&quot;: &quot;functional&quot;, &quot;StringEvidence&quot;: &quot;coexpression:0.153,textmining:0.048&quot;, &quot;BioGrid&quot;: &quot;physical&quot;, &quot;BioGrid_PubMed&quot;: &quot;32545358&quot;, &quot;BioGrid_Type&quot;: &quot;Reconstituted Complex&quot;, &quot;String_Score_Combined&quot;: 226, &quot;String_Score_Physical&quot;: 208}"/>
  </edge>
  <edge label="820335 (pp) 830463" source="189" target="569">
    <att type="string" name="canonicalName" value="820335 (pp) 830463"/>
    <att type="string" name="interaction" value="pp"/>
    <att type="int" name="SCORE" value="900"/>
    <att type="string" name="support" value="{&quot;StringDB&quot;: &quot;physical&quot;, &quot;StringEvidence&quot;: &quot;database:0.896,coexpression:0.010&quot;, &quot;String_Score_Physical&quot;: 900, &quot;String_Score_Combined&quot;: 901}"/>
  </edge>
  <edge label="820335 (pp) 830985" source="189" target="603">
    <att type="string" name="canonicalName" value="820335 (pp) 830985"/>
    <att type="string" name="interaction" value="pp"/>
    <att type="int" name="SCORE" value="900"/>
    <att type="string" name="support" value="{&quot;StringDB&quot;: &quot;physical&quot;, &quot;StringEvidence&quot;: &quot;database:0.896,textmining:0.193,coexpression:0.009&quot;, &quot;String_Score_Physical&quot;: 900, &quot;String_Score_Combined&quot;: 920}"/>
  </edge>
  <edge label="820335 (pp) 831020" source="189" target="605">
    <att type="string" name="canonicalName" value="820335 (pp) 831020"/>
    <att type="string" name="interaction" value="pp"/>
    <att type="int" name="SCORE" value="909"/>
    <att type="string" name="support" value="{&quot;StringDB&quot;: &quot;physical&quot;, &quot;StringEvidence&quot;: &quot;database:0.896,textmining:0.443,experiments:0.097,coexpression:0.007&quot;, &quot;String_Score_Physical&quot;: 909, &quot;String_Score_Combined&quot;: 950}"/>
  </edge>
  <edge label="820335 (pp) 831870" source="189" target="645">
    <att type="string" name="canonicalName" value="820335 (pp) 831870"/>
    <att type="string" name="interaction" value="pp"/>
    <att type="int" name="SCORE" value="900"/>
    <att type="string" name="support" value="{&quot;StringDB&quot;: &quot;physical&quot;, &quot;StringEvidence&quot;: &quot;database:0.896,coexpression:0.013,experiments:0.007&quot;, &quot;String_Score_Physical&quot;: 900, &quot;String_Score_Combined&quot;: 901}"/>
  </edge>
  <edge label="820335 (pp) 831899" source="189" target="649">
    <att type="string" name="canonicalName" value="820335 (pp) 831899"/>
    <att type="string" name="interaction" value="pp"/>
    <att type="int" name="SCORE" value="331"/>
    <att type="string" name="support" value="{&quot;StringDB&quot;: &quot;physical&quot;, &quot;StringEvidence&quot;: &quot;experiments:0.303,textmining:0.006,coexpression:0.004&quot;, &quot;BioGrid&quot;: &quot;physical&quot;, &quot;BioGrid_PubMed&quot;: &quot;19429840&quot;, &quot;BioGrid_Type&quot;: &quot;Affinity Capture-MS&quot;, &quot;String_Score_Physical&quot;: 331, &quot;String_Score_Combined&quot;: 338}"/>
  </edge>
  <edge label="820335 (pp) 832195" source="189" target="667">
    <att type="string" name="canonicalName" value="820335 (pp) 832195"/>
    <att type="string" name="interaction" value="pp"/>
    <att type="int" name="SCORE" value="208"/>
    <att type="string" name="support" value="{&quot;StringDB&quot;: &quot;functional&quot;, &quot;StringEvidence&quot;: &quot;coexpression:0.302,textmining:0.239&quot;, &quot;BioGrid&quot;: &quot;physical&quot;, &quot;BioGrid_PubMed&quot;: &quot;32545358&quot;, &quot;BioGrid_Type&quot;: &quot;Reconstituted Complex&quot;, &quot;String_Score_Combined&quot;: 490, &quot;String_Score_Physical&quot;: 208}"/>
  </edge>
  <edge label="820335 (pp) 834110" source="189" target="718">
    <att type="string" name="canonicalName" value="820335 (pp) 834110"/>
    <att type="string" name="interaction" value="pp"/>
    <att type="int" name="SCORE" value="197"/>
    <att type="string" name="support" value="{&quot;StringDB&quot;: &quot;physical&quot;, &quot;StringEvidence&quot;: &quot;experiments:0.163,textmining:0.007,coexpression:0.002&quot;, &quot;String_Score_Physical&quot;: 197, &quot;String_Score_Combined&quot;: 204}"/>
  </edge>
  <edge label="820335 (pp) 834642" source="189" target="736">
    <att type="string" name="canonicalName" value="820335 (pp) 834642"/>
    <att type="string" name="interaction" value="pp"/>
    <att type="int" name="SCORE" value="900"/>
    <att type="string" name="support" value="{&quot;StringDB&quot;: &quot;physical&quot;, &quot;StringEvidence&quot;: &quot;database:0.896,coexpression:0.002&quot;, &quot;String_Score_Physical&quot;: 900, &quot;String_Score_Combined&quot;: 900}"/>
  </edge>
  <edge label="820335 (pp) 834671" source="189" target="740">
    <att type="string" name="canonicalName" value="820335 (pp) 834671"/>
    <att type="string" name="interaction" value="pp"/>
    <att type="int" name="SCORE" value="208"/>
    <att type="string" name="support" value="{&quot;StringDB&quot;: &quot;functional&quot;, &quot;StringEvidence&quot;: &quot;textmining:0.146,neighborhood:0.140,coexpression:0.127&quot;, &quot;BioGrid&quot;: &quot;physical&quot;, &quot;BioGrid_PubMed&quot;: &quot;32545358&quot;, &quot;BioGrid_Type&quot;: &quot;Reconstituted Complex&quot;, &quot;String_Score_Combined&quot;: 384, &quot;String_Score_Physical&quot;: 208}"/>
  </edge>
  <edge label="820335 (pp) 834754" source="189" target="742">
    <att type="string" name="canonicalName" value="820335 (pp) 834754"/>
    <att type="string" name="interaction" value="pp"/>
    <att type="int" name="SCORE" value="900"/>
    <att type="string" name="support" value="{&quot;StringDB&quot;: &quot;physical&quot;, &quot;StringEvidence&quot;: &quot;database:0.896,coexpression:0.004&quot;, &quot;String_Score_Physical&quot;: 900, &quot;String_Score_Combined&quot;: 900}"/>
  </edge>
  <edge label="820335 (pp) 834832" source="189" target="747">
    <att type="string" name="canonicalName" value="820335 (pp) 834832"/>
    <att type="string" name="interaction" value="pp"/>
    <att type="int" name="SCORE" value="905"/>
    <att type="string" name="support" value="{&quot;StringDB&quot;: &quot;physical&quot;, &quot;StringEvidence&quot;: &quot;database:0.896,experiments:0.050,textmining:0.035,coexpression:0.004&quot;, &quot;String_Score_Physical&quot;: 905, &quot;String_Score_Combined&quot;: 908}"/>
  </edge>
  <edge label="820335 (pp) 835257" source="189" target="771">
    <att type="string" name="canonicalName" value="820335 (pp) 835257"/>
    <att type="string" name="interaction" value="pp"/>
    <att type="int" name="SCORE" value="905"/>
    <att type="string" name="support" value="{&quot;StringDB&quot;: &quot;physical&quot;, &quot;StringEvidence&quot;: &quot;database:0.896,textmining:0.296,coexpression:0.259,experiments:0.058&quot;, &quot;BioGrid&quot;: &quot;physical&quot;, &quot;BioGrid_PubMed&quot;: &quot;32545358&quot;, &quot;BioGrid_Type&quot;: &quot;Reconstituted Complex&quot;, &quot;String_Score_Physical&quot;: 905, &quot;String_Score_Combined&quot;: 950}"/>
  </edge>
  <edge label="820335 (pp) 835341" source="189" target="778">
    <att type="string" name="canonicalName" value="820335 (pp) 835341"/>
    <att type="string" name="interaction" value="pp"/>
    <att type="int" name="SCORE" value="900"/>
    <att type="string" name="support" value="{&quot;StringDB&quot;: &quot;physical&quot;, &quot;StringEvidence&quot;: &quot;database:0.896,textmining:0.418,coexpression:0.042,neighborhood:0.010&quot;, &quot;BioGrid&quot;: &quot;physical&quot;, &quot;BioGrid_PubMed&quot;: &quot;32191846&quot;, &quot;BioGrid_Type&quot;: &quot;Co-fractionation&quot;, &quot;BioGrid_Score&quot;: &quot;0.639791688&quot;, &quot;String_Score_Physical&quot;: 900, &quot;String_Score_Combined&quot;: 944}"/>
  </edge>
  <edge label="820335 (pp) 835539" source="189" target="789">
    <att type="string" name="canonicalName" value="820335 (pp) 835539"/>
    <att type="string" name="interaction" value="pp"/>
    <att type="int" name="SCORE" value="900"/>
    <att type="string" name="support" value="{&quot;StringDB&quot;: &quot;physical&quot;, &quot;StringEvidence&quot;: &quot;database:0.896&quot;, &quot;String_Score_Physical&quot;: 900, &quot;String_Score_Combined&quot;: 900}"/>
  </edge>
  <edge label="820335 (pp) 835699" source="189" target="797">
    <att type="string" name="canonicalName" value="820335 (pp) 835699"/>
    <att type="string" name="interaction" value="pp"/>
    <att type="int" name="SCORE" value="900"/>
    <att type="string" name="support" value="{&quot;StringDB&quot;: &quot;physical&quot;, &quot;StringEvidence&quot;: &quot;database:0.896,textmining:0.418,coexpression:0.042,neighborhood:0.010&quot;, &quot;BioGrid&quot;: &quot;physical&quot;, &quot;BioGrid_PubMed&quot;: &quot;32191846&quot;, &quot;BioGrid_Type&quot;: &quot;Co-fractionation&quot;, &quot;BioGrid_Score&quot;: &quot;0.639791688&quot;, &quot;String_Score_Physical&quot;: 900, &quot;String_Score_Combined&quot;: 944}"/>
  </edge>
  <edge label="820335 (pp) 835823" source="189" target="803">
    <att type="string" name="canonicalName" value="820335 (pp) 835823"/>
    <att type="string" name="interaction" value="pp"/>
    <att type="int" name="SCORE" value="900"/>
    <att type="string" name="support" value="{&quot;StringDB&quot;: &quot;physical&quot;, &quot;StringEvidence&quot;: &quot;database:0.896,coexpression:0.280,textmining:0.079&quot;, &quot;String_Score_Physical&quot;: 900, &quot;String_Score_Combined&quot;: 933}"/>
  </edge>
  <edge label="820335 (pp) 835917" source="189" target="804">
    <att type="string" name="canonicalName" value="820335 (pp) 835917"/>
    <att type="string" name="interaction" value="pp"/>
    <att type="int" name="SCORE" value="297"/>
    <att type="string" name="support" value="{&quot;StringDB&quot;: &quot;physical&quot;, &quot;StringEvidence&quot;: &quot;experiments:0.267,textmining:0.038&quot;, &quot;String_Score_Physical&quot;: 297, &quot;String_Score_Combined&quot;: 323}"/>
  </edge>
  <edge label="820335 (pp) 836161" source="189" target="821">
    <att type="string" name="canonicalName" value="820335 (pp) 836161"/>
    <att type="string" name="interaction" value="pp"/>
    <att type="int" name="SCORE" value="900"/>
    <att type="string" name="support" value="{&quot;StringDB&quot;: &quot;physical&quot;, &quot;StringEvidence&quot;: &quot;database:0.896,textmining:0.221,coexpression:0.051&quot;, &quot;String_Score_Physical&quot;: 900, &quot;String_Score_Combined&quot;: 926}"/>
  </edge>
  <edge label="820335 (pp) 837740" source="189" target="904">
    <att type="string" name="canonicalName" value="820335 (pp) 837740"/>
    <att type="string" name="interaction" value="pp"/>
    <att type="int" name="SCORE" value="900"/>
    <att type="string" name="support" value="{&quot;StringDB&quot;: &quot;physical&quot;, &quot;StringEvidence&quot;: &quot;database:0.896,textmining:0.005,coexpression:0.001&quot;, &quot;String_Score_Physical&quot;: 900, &quot;String_Score_Combined&quot;: 900}"/>
  </edge>
  <edge label="820335 (pp) 838174" source="189" target="926">
    <att type="string" name="canonicalName" value="820335 (pp) 838174"/>
    <att type="string" name="interaction" value="pp"/>
    <att type="int" name="SCORE" value="909"/>
    <att type="string" name="support" value="{&quot;StringDB&quot;: &quot;physical&quot;, &quot;StringEvidence&quot;: &quot;database:0.896,textmining:0.443,experiments:0.097,coexpression:0.007&quot;, &quot;String_Score_Physical&quot;: 909, &quot;String_Score_Combined&quot;: 950}"/>
  </edge>
  <edge label="820335 (pp) 838609" source="189" target="943">
    <att type="string" name="canonicalName" value="820335 (pp) 838609"/>
    <att type="string" name="interaction" value="pp"/>
    <att type="int" name="SCORE" value="900"/>
    <att type="string" name="support" value="{&quot;StringDB&quot;: &quot;physical&quot;, &quot;StringEvidence&quot;: &quot;database:0.896,coexpression:0.006&quot;, &quot;String_Score_Physical&quot;: 900, &quot;String_Score_Combined&quot;: 900}"/>
  </edge>
  <edge label="820335 (pp) 838652" source="189" target="946">
    <att type="string" name="canonicalName" value="820335 (pp) 838652"/>
    <att type="string" name="interaction" value="pp"/>
    <att type="int" name="SCORE" value="974"/>
    <att type="string" name="support" value="{&quot;StringDB&quot;: &quot;physical&quot;, &quot;StringEvidence&quot;: &quot;database:0.896,experiments:0.746,textmining:0.562,coexpression:0.539,neighborhood:0.027&quot;, &quot;String_Score_Physical&quot;: 974, &quot;String_Score_Combined&quot;: 995}"/>
  </edge>
  <edge label="820335 (pp) 840038" source="189" target="989">
    <att type="string" name="canonicalName" value="820335 (pp) 840038"/>
    <att type="string" name="interaction" value="pp"/>
    <att type="int" name="SCORE" value="355"/>
    <att type="string" name="support" value="{&quot;StringDB&quot;: &quot;physical&quot;, &quot;StringEvidence&quot;: &quot;experiments:0.328,textmining:0.032&quot;, &quot;String_Score_Physical&quot;: 355, &quot;String_Score_Combined&quot;: 376}"/>
  </edge>
  <edge label="820335 (pp) 841082" source="189" target="1004">
    <att type="string" name="canonicalName" value="820335 (pp) 841082"/>
    <att type="string" name="interaction" value="pp"/>
    <att type="int" name="SCORE" value="236"/>
    <att type="string" name="support" value="{&quot;StringDB&quot;: &quot;physical&quot;, &quot;StringEvidence&quot;: &quot;textmining:0.282,experiments:0.203,neighborhood:0.018&quot;, &quot;String_Score_Physical&quot;: 236, &quot;String_Score_Combined&quot;: 461}"/>
  </edge>
  <edge label="820335 (pp) 841454" source="189" target="1012">
    <att type="string" name="canonicalName" value="820335 (pp) 841454"/>
    <att type="string" name="interaction" value="pp"/>
    <att type="int" name="SCORE" value="649"/>
    <att type="string" name="support" value="{&quot;StringDB&quot;: &quot;physical&quot;, &quot;StringEvidence&quot;: &quot;experiments:0.634,textmining:0.621,coexpression:0.167,neighborhood:0.018&quot;, &quot;String_Score_Physical&quot;: 649, &quot;String_Score_Combined&quot;: 891}"/>
  </edge>
  <edge label="820335 (pp) 841944" source="189" target="1036">
    <att type="string" name="canonicalName" value="820335 (pp) 841944"/>
    <att type="string" name="interaction" value="pp"/>
    <att type="int" name="SCORE" value="900"/>
    <att type="string" name="support" value="{&quot;StringDB&quot;: &quot;physical&quot;, &quot;StringEvidence&quot;: &quot;database:0.896&quot;, &quot;String_Score_Physical&quot;: 900, &quot;String_Score_Combined&quot;: 900}"/>
  </edge>
  <edge label="820335 (pp) 842036" source="189" target="1042">
    <att type="string" name="canonicalName" value="820335 (pp) 842036"/>
    <att type="string" name="interaction" value="pp"/>
    <att type="int" name="SCORE" value="909"/>
    <att type="string" name="support" value="{&quot;StringDB&quot;: &quot;physical&quot;, &quot;StringEvidence&quot;: &quot;database:0.896,experiments:0.091,textmining:0.013,coexpression:0.003&quot;, &quot;String_Score_Physical&quot;: 909, &quot;String_Score_Combined&quot;: 910}"/>
  </edge>
  <edge label="820335 (pp) 842526" source="189" target="1067">
    <att type="string" name="canonicalName" value="820335 (pp) 842526"/>
    <att type="string" name="interaction" value="pp"/>
    <att type="int" name="SCORE" value="900"/>
    <att type="string" name="support" value="{&quot;StringDB&quot;: &quot;physical&quot;, &quot;StringEvidence&quot;: &quot;database:0.896,textmining:0.005,coexpression:0.001&quot;, &quot;String_Score_Physical&quot;: 900, &quot;String_Score_Combined&quot;: 900}"/>
  </edge>
  <edge label="820335 (pp) 842905" source="189" target="1082">
    <att type="string" name="canonicalName" value="820335 (pp) 842905"/>
    <att type="string" name="interaction" value="pp"/>
    <att type="int" name="SCORE" value="900"/>
    <att type="string" name="support" value="{&quot;StringDB&quot;: &quot;physical&quot;, &quot;StringEvidence&quot;: &quot;database:0.896,textmining:0.094,coexpression:0.066&quot;, &quot;String_Score_Physical&quot;: 900, &quot;String_Score_Combined&quot;: 915}"/>
  </edge>
  <edge label="820335 (pp) 843077" source="189" target="1088">
    <att type="string" name="canonicalName" value="820335 (pp) 843077"/>
    <att type="string" name="interaction" value="pp"/>
    <att type="int" name="SCORE" value="900"/>
    <att type="string" name="support" value="{&quot;StringDB&quot;: &quot;physical&quot;, &quot;StringEvidence&quot;: &quot;database:0.896&quot;, &quot;String_Score_Physical&quot;: 900, &quot;String_Score_Combined&quot;: 900}"/>
  </edge>
  <edge label="820335 (pp) 843697" source="189" target="1116">
    <att type="string" name="canonicalName" value="820335 (pp) 843697"/>
    <att type="string" name="interaction" value="pp"/>
    <att type="int" name="SCORE" value="900"/>
    <att type="string" name="support" value="{&quot;StringDB&quot;: &quot;physical&quot;, &quot;StringEvidence&quot;: &quot;database:0.896,coexpression:0.003&quot;, &quot;String_Score_Physical&quot;: 900, &quot;String_Score_Combined&quot;: 900}"/>
  </edge>
  <edge label="820335 (pp) 844293" source="189" target="1149">
    <att type="string" name="canonicalName" value="820335 (pp) 844293"/>
    <att type="string" name="interaction" value="pp"/>
    <att type="int" name="SCORE" value="260"/>
    <att type="string" name="support" value="{&quot;StringDB&quot;: &quot;physical&quot;, &quot;StringEvidence&quot;: &quot;textmining:0.460,experiments:0.229,neighborhood:0.136,coexpression:0.063&quot;, &quot;String_Score_Physical&quot;: 260, &quot;String_Score_Combined&quot;: 676}"/>
  </edge>
  <edge label="820379 (pp) 821160" source="190" target="236">
    <att type="string" name="canonicalName" value="820379 (pp) 821160"/>
    <att type="string" name="interaction" value="pp"/>
    <att type="int" name="SCORE" value="309"/>
    <att type="string" name="support" value="{&quot;StringDB&quot;: &quot;physical&quot;, &quot;StringEvidence&quot;: &quot;experiments:0.281,coexpression:0.103,textmining:0.025&quot;, &quot;String_Score_Physical&quot;: 309, &quot;String_Score_Combined&quot;: 396}"/>
  </edge>
  <edge label="820379 (pp) 822144" source="190" target="294">
    <att type="string" name="canonicalName" value="820379 (pp) 822144"/>
    <att type="string" name="interaction" value="pp"/>
    <att type="int" name="SCORE" value="583"/>
    <att type="string" name="support" value="{&quot;StringDB&quot;: &quot;physical&quot;, &quot;StringEvidence&quot;: &quot;experiments:0.565&quot;, &quot;String_Score_Physical&quot;: 583, &quot;String_Score_Combined&quot;: 583}"/>
  </edge>
  <edge label="820379 (pp) 828520" source="190" target="471">
    <att type="string" name="canonicalName" value="820379 (pp) 828520"/>
    <att type="string" name="interaction" value="pp"/>
    <att type="int" name="SCORE" value="574"/>
    <att type="string" name="support" value="{&quot;StringDB&quot;: &quot;physical&quot;, &quot;StringEvidence&quot;: &quot;coexpression:0.734,experiments:0.556,textmining:0.240&quot;, &quot;String_Score_Physical&quot;: 574, &quot;String_Score_Combined&quot;: 913}"/>
  </edge>
  <edge label="820379 (pp) 831941" source="190" target="651">
    <att type="string" name="canonicalName" value="820379 (pp) 831941"/>
    <att type="string" name="interaction" value="pp"/>
    <att type="int" name="SCORE" value="240"/>
    <att type="string" name="support" value="{&quot;StringDB&quot;: &quot;physical&quot;, &quot;StringEvidence&quot;: &quot;experiments:0.209&quot;, &quot;String_Score_Physical&quot;: 240, &quot;String_Score_Combined&quot;: 240}"/>
  </edge>
  <edge label="820379 (pp) 835341" source="190" target="778">
    <att type="string" name="canonicalName" value="820379 (pp) 835341"/>
    <att type="string" name="interaction" value="pp"/>
    <att type="int" name="SCORE" value="748"/>
    <att type="string" name="support" value="{&quot;StringDB&quot;: &quot;physical&quot;, &quot;StringEvidence&quot;: &quot;coexpression:0.915,experiments:0.737,textmining:0.497&quot;, &quot;String_Score_Physical&quot;: 748, &quot;String_Score_Combined&quot;: 989}"/>
  </edge>
  <edge label="820379 (pp) 835699" source="190" target="797">
    <att type="string" name="canonicalName" value="820379 (pp) 835699"/>
    <att type="string" name="interaction" value="pp"/>
    <att type="int" name="SCORE" value="748"/>
    <att type="string" name="support" value="{&quot;StringDB&quot;: &quot;physical&quot;, &quot;StringEvidence&quot;: &quot;coexpression:0.874,experiments:0.737,textmining:0.497&quot;, &quot;String_Score_Physical&quot;: 748, &quot;String_Score_Combined&quot;: 984}"/>
  </edge>
  <edge label="820385 (pp) 821346" source="191" target="248">
    <att type="string" name="canonicalName" value="820385 (pp) 821346"/>
    <att type="string" name="interaction" value="pp"/>
    <att type="int" name="SCORE" value="256"/>
    <att type="string" name="support" value="{&quot;StringDB&quot;: &quot;physical&quot;, &quot;StringEvidence&quot;: &quot;textmining:0.302,experiments:0.224&quot;, &quot;String_Score_Physical&quot;: 256, &quot;String_Score_Combined&quot;: 480}"/>
  </edge>
  <edge label="820385 (pp) 823660" source="191" target="317">
    <att type="string" name="canonicalName" value="820385 (pp) 823660"/>
    <att type="string" name="interaction" value="pp"/>
    <att type="int" name="SCORE" value="210"/>
    <att type="string" name="support" value="{&quot;StringDB&quot;: &quot;physical&quot;, &quot;StringEvidence&quot;: &quot;experiments:0.176,textmining:0.105&quot;, &quot;String_Score_Physical&quot;: 210, &quot;String_Score_Combined&quot;: 293}"/>
  </edge>
  <edge label="820385 (pp) 826726" source="191" target="410">
    <att type="string" name="canonicalName" value="820385 (pp) 826726"/>
    <att type="string" name="interaction" value="pp"/>
    <att type="int" name="SCORE" value="258"/>
    <att type="string" name="support" value="{&quot;StringDB&quot;: &quot;physical&quot;, &quot;StringEvidence&quot;: &quot;experiments:0.227,textmining:0.033&quot;, &quot;String_Score_Physical&quot;: 258, &quot;String_Score_Combined&quot;: 283}"/>
  </edge>
  <edge label="820385 (pp) 826898" source="191" target="418">
    <att type="string" name="canonicalName" value="820385 (pp) 826898"/>
    <att type="string" name="interaction" value="pp"/>
    <att type="int" name="SCORE" value="268"/>
    <att type="string" name="support" value="{&quot;StringDB&quot;: &quot;physical&quot;, &quot;StringEvidence&quot;: &quot;experiments:0.237,textmining:0.041&quot;, &quot;String_Score_Physical&quot;: 268, &quot;String_Score_Combined&quot;: 297}"/>
  </edge>
  <edge label="820385 (pp) 828753" source="191" target="485">
    <att type="string" name="canonicalName" value="820385 (pp) 828753"/>
    <att type="string" name="interaction" value="pp"/>
    <att type="int" name="SCORE" value="268"/>
    <att type="string" name="support" value="{&quot;StringDB&quot;: &quot;physical&quot;, &quot;StringEvidence&quot;: &quot;experiments:0.237,textmining:0.041&quot;, &quot;String_Score_Physical&quot;: 268, &quot;String_Score_Combined&quot;: 297}"/>
  </edge>
  <edge label="820385 (pp) 829600" source="191" target="528">
    <att type="string" name="canonicalName" value="820385 (pp) 829600"/>
    <att type="string" name="interaction" value="pp"/>
    <att type="int" name="SCORE" value="767"/>
    <att type="string" name="support" value="{&quot;StringDB&quot;: &quot;physical&quot;, &quot;StringEvidence&quot;: &quot;experiments:0.757,textmining:0.366,coexpression:0.129&quot;, &quot;String_Score_Physical&quot;: 767, &quot;String_Score_Combined&quot;: 871}"/>
  </edge>
  <edge label="820385 (pp) 830337" source="191" target="562">
    <att type="string" name="canonicalName" value="820385 (pp) 830337"/>
    <att type="string" name="interaction" value="pp"/>
    <att type="int" name="SCORE" value="300"/>
    <att type="string" name="support" value="{&quot;StringDB&quot;: &quot;physical&quot;, &quot;StringEvidence&quot;: &quot;experiments:0.270&quot;, &quot;String_Score_Physical&quot;: 300, &quot;String_Score_Combined&quot;: 300}"/>
  </edge>
  <edge label="820385 (pp) 830841" source="191" target="593">
    <att type="string" name="canonicalName" value="820385 (pp) 830841"/>
    <att type="string" name="interaction" value="pp"/>
    <att type="int" name="SCORE" value="975"/>
    <att type="string" name="support" value="{&quot;StringDB&quot;: &quot;physical&quot;, &quot;StringEvidence&quot;: &quot;database:0.896,experiments:0.752,textmining:0.687&quot;, &quot;BioGrid&quot;: &quot;physical&quot;, &quot;BioGrid_PubMed&quot;: &quot;21798944&quot;, &quot;BioGrid_Type&quot;: &quot;Two-hybrid&quot;, &quot;String_Score_Physical&quot;: 975, &quot;String_Score_Combined&quot;: 975}"/>
  </edge>
  <edge label="820385 (pp) 831226" source="191" target="617">
    <att type="string" name="canonicalName" value="820385 (pp) 831226"/>
    <att type="string" name="interaction" value="pp"/>
    <att type="int" name="SCORE" value="193"/>
    <att type="string" name="support" value="{&quot;StringDB&quot;: &quot;physical&quot;, &quot;StringEvidence&quot;: &quot;experiments:0.158&quot;, &quot;String_Score_Physical&quot;: 193, &quot;String_Score_Combined&quot;: 193}"/>
  </edge>
  <edge label="820385 (pp) 832171" source="191" target="665">
    <att type="string" name="canonicalName" value="820385 (pp) 832171"/>
    <att type="string" name="interaction" value="pp"/>
    <att type="int" name="SCORE" value="263"/>
    <att type="string" name="support" value="{&quot;StringDB&quot;: &quot;physical&quot;, &quot;StringEvidence&quot;: &quot;experiments:0.231,textmining:0.083&quot;, &quot;String_Score_Physical&quot;: 263, &quot;String_Score_Combined&quot;: 324}"/>
  </edge>
  <edge label="820385 (pp) 832213" source="191" target="669">
    <att type="string" name="canonicalName" value="820385 (pp) 832213"/>
    <att type="string" name="interaction" value="pp"/>
    <att type="int" name="SCORE" value="260"/>
    <att type="string" name="support" value="{&quot;StringDB&quot;: &quot;physical&quot;, &quot;StringEvidence&quot;: &quot;textmining:0.239,experiments:0.228&quot;, &quot;String_Score_Physical&quot;: 260, &quot;String_Score_Combined&quot;: 436}"/>
  </edge>
  <edge label="820385 (pp) 836111" source="191" target="819">
    <att type="string" name="canonicalName" value="820385 (pp) 836111"/>
    <att type="string" name="interaction" value="pp"/>
    <att type="int" name="SCORE" value="426"/>
    <att type="string" name="support" value="{&quot;StringDB&quot;: &quot;physical&quot;, &quot;StringEvidence&quot;: &quot;experiments:0.401,textmining:0.318,coexpression:0.042&quot;, &quot;String_Score_Physical&quot;: 426, &quot;String_Score_Combined&quot;: 624}"/>
  </edge>
  <edge label="820385 (pp) 836161" source="191" target="821">
    <att type="string" name="canonicalName" value="820385 (pp) 836161"/>
    <att type="string" name="interaction" value="pp"/>
    <att type="int" name="SCORE" value="212"/>
    <att type="string" name="support" value="{&quot;StringDB&quot;: &quot;physical&quot;, &quot;StringEvidence&quot;: &quot;textmining:0.287,experiments:0.178,coexpression:0.097&quot;, &quot;String_Score_Physical&quot;: 212, &quot;String_Score_Combined&quot;: 492}"/>
  </edge>
  <edge label="820385 (pp) 836899" source="191" target="859">
    <att type="string" name="canonicalName" value="820385 (pp) 836899"/>
    <att type="string" name="interaction" value="pp"/>
    <att type="int" name="SCORE" value="268"/>
    <att type="string" name="support" value="{&quot;StringDB&quot;: &quot;physical&quot;, &quot;StringEvidence&quot;: &quot;experiments:0.237,coexpression:0.055,textmining:0.040&quot;, &quot;String_Score_Physical&quot;: 268, &quot;String_Score_Combined&quot;: 335}"/>
  </edge>
  <edge label="820385 (pp) 837307" source="191" target="881">
    <att type="string" name="canonicalName" value="820385 (pp) 837307"/>
    <att type="string" name="interaction" value="pp"/>
    <att type="int" name="SCORE" value="212"/>
    <att type="string" name="support" value="{&quot;StringDB&quot;: &quot;physical&quot;, &quot;StringEvidence&quot;: &quot;textmining:0.238,experiments:0.178,coexpression:0.097&quot;, &quot;String_Score_Physical&quot;: 212, &quot;String_Score_Combined&quot;: 457}"/>
  </edge>
  <edge label="820385 (pp) 837309" source="191" target="882">
    <att type="string" name="canonicalName" value="820385 (pp) 837309"/>
    <att type="string" name="interaction" value="pp"/>
    <att type="int" name="SCORE" value="212"/>
    <att type="string" name="support" value="{&quot;StringDB&quot;: &quot;physical&quot;, &quot;StringEvidence&quot;: &quot;textmining:0.238,experiments:0.178,coexpression:0.097&quot;, &quot;String_Score_Physical&quot;: 212, &quot;String_Score_Combined&quot;: 457}"/>
  </edge>
  <edge label="820385 (pp) 837362" source="191" target="884">
    <att type="string" name="canonicalName" value="820385 (pp) 837362"/>
    <att type="string" name="interaction" value="pp"/>
    <att type="int" name="SCORE" value="269"/>
    <att type="string" name="support" value="{&quot;StringDB&quot;: &quot;physical&quot;, &quot;StringEvidence&quot;: &quot;experiments:0.238,textmining:0.195,coexpression:0.003&quot;, &quot;String_Score_Physical&quot;: 269, &quot;String_Score_Combined&quot;: 413}"/>
  </edge>
  <edge label="820385 (pp) 837785" source="191" target="908">
    <att type="string" name="canonicalName" value="820385 (pp) 837785"/>
    <att type="string" name="interaction" value="pp"/>
    <att type="int" name="SCORE" value="268"/>
    <att type="string" name="support" value="{&quot;StringDB&quot;: &quot;physical&quot;, &quot;StringEvidence&quot;: &quot;experiments:0.237,textmining:0.041,coexpression:0.027&quot;, &quot;String_Score_Physical&quot;: 268, &quot;String_Score_Combined&quot;: 316}"/>
  </edge>
  <edge label="820385 (pp) 838434" source="191" target="937">
    <att type="string" name="canonicalName" value="820385 (pp) 838434"/>
    <att type="string" name="interaction" value="pp"/>
    <att type="int" name="SCORE" value="268"/>
    <att type="string" name="support" value="{&quot;StringDB&quot;: &quot;physical&quot;, &quot;StringEvidence&quot;: &quot;experiments:0.237,textmining:0.041&quot;, &quot;String_Score_Physical&quot;: 268, &quot;String_Score_Combined&quot;: 297}"/>
  </edge>
  <edge label="820385 (pp) 841458" source="191" target="1013">
    <att type="string" name="canonicalName" value="820385 (pp) 841458"/>
    <att type="string" name="interaction" value="pp"/>
    <att type="int" name="SCORE" value="263"/>
    <att type="string" name="support" value="{&quot;StringDB&quot;: &quot;physical&quot;, &quot;StringEvidence&quot;: &quot;experiments:0.231,textmining:0.083&quot;, &quot;String_Score_Physical&quot;: 263, &quot;String_Score_Combined&quot;: 324}"/>
  </edge>
  <edge label="820385 (pp) 843697" source="191" target="1116">
    <att type="string" name="canonicalName" value="820385 (pp) 843697"/>
    <att type="string" name="interaction" value="pp"/>
    <att type="int" name="SCORE" value="268"/>
    <att type="string" name="support" value="{&quot;StringDB&quot;: &quot;physical&quot;, &quot;StringEvidence&quot;: &quot;experiments:0.237,textmining:0.041&quot;, &quot;String_Score_Physical&quot;: 268, &quot;String_Score_Combined&quot;: 297}"/>
  </edge>
  <edge label="820387 (pp) 838388" source="192" target="933">
    <att type="string" name="canonicalName" value="820387 (pp) 838388"/>
    <att type="string" name="interaction" value="pp"/>
    <att type="int" name="SCORE" value="208"/>
    <att type="string" name="support" value="{&quot;BioGrid&quot;: &quot;physical&quot;, &quot;BioGrid_PubMed&quot;: &quot;31606202&quot;, &quot;BioGrid_Type&quot;: &quot;Two-hybrid&quot;}"/>
  </edge>
  <edge label="820388 (pp) 839244" source="193" target="965">
    <att type="string" name="canonicalName" value="820388 (pp) 839244"/>
    <att type="string" name="interaction" value="pp"/>
    <att type="int" name="SCORE" value="545"/>
    <att type="string" name="support" value="{&quot;StringDB&quot;: &quot;physical&quot;, &quot;StringEvidence&quot;: &quot;experiments:0.526,textmining:0.198&quot;, &quot;String_Score_Physical&quot;: 545, &quot;String_Score_Combined&quot;: 635}"/>
  </edge>
  <edge label="820388 (pp) 839453" source="193" target="974">
    <att type="string" name="canonicalName" value="820388 (pp) 839453"/>
    <att type="string" name="interaction" value="pp"/>
    <att type="int" name="SCORE" value="198"/>
    <att type="string" name="support" value="{&quot;StringDB&quot;: &quot;physical&quot;, &quot;StringEvidence&quot;: &quot;experiments:0.164,coexpression:0.059,textmining:0.032&quot;, &quot;String_Score_Physical&quot;: 198, &quot;String_Score_Combined&quot;: 270}"/>
  </edge>
  <edge label="820410 (pp) 838388" source="194" target="933">
    <att type="string" name="canonicalName" value="820410 (pp) 838388"/>
    <att type="string" name="interaction" value="pp"/>
    <att type="int" name="SCORE" value="208"/>
    <att type="string" name="support" value="{&quot;BioGrid&quot;: &quot;physical&quot;, &quot;BioGrid_PubMed&quot;: &quot;31606202&quot;, &quot;BioGrid_Type&quot;: &quot;Two-hybrid&quot;}"/>
  </edge>
  <edge label="820427 (pp) 823741" source="195" target="319">
    <att type="string" name="canonicalName" value="820427 (pp) 823741"/>
    <att type="string" name="interaction" value="pp"/>
    <att type="int" name="SCORE" value="198"/>
    <att type="string" name="support" value="{&quot;StringDB&quot;: &quot;physical&quot;, &quot;StringEvidence&quot;: &quot;experiments:0.164,textmining:0.040&quot;, &quot;String_Score_Physical&quot;: 198, &quot;String_Score_Combined&quot;: 229}"/>
  </edge>
  <edge label="820427 (pp) 832352" source="195" target="676">
    <att type="string" name="canonicalName" value="820427 (pp) 832352"/>
    <att type="string" name="interaction" value="pp"/>
    <att type="int" name="SCORE" value="198"/>
    <att type="string" name="support" value="{&quot;StringDB&quot;: &quot;physical&quot;, &quot;StringEvidence&quot;: &quot;experiments:0.164&quot;, &quot;String_Score_Physical&quot;: 198, &quot;String_Score_Combined&quot;: 198}"/>
  </edge>
  <edge label="820427 (pp) 841999" source="195" target="1039">
    <att type="string" name="canonicalName" value="820427 (pp) 841999"/>
    <att type="string" name="interaction" value="pp"/>
    <att type="int" name="SCORE" value="830"/>
    <att type="string" name="support" value="{&quot;StringDB&quot;: &quot;physical&quot;, &quot;StringEvidence&quot;: &quot;experiments:0.823,textmining:0.566&quot;, &quot;String_Score_Physical&quot;: 830, &quot;String_Score_Combined&quot;: 926}"/>
  </edge>
  <edge label="820438 (pp) 820637" source="196" target="210">
    <att type="string" name="canonicalName" value="820438 (pp) 820637"/>
    <att type="string" name="interaction" value="pp"/>
    <att type="int" name="SCORE" value="210"/>
    <att type="string" name="support" value="{&quot;StringDB&quot;: &quot;physical&quot;, &quot;StringEvidence&quot;: &quot;coexpression:0.413,cooccurrence:0.253,experiments:0.176,textmining:0.104,neighborhood:0.001&quot;, &quot;String_Score_Physical&quot;: 210, &quot;String_Score_Combined&quot;: 690}"/>
  </edge>
  <edge label="820438 (pp) 820831" source="196" target="220">
    <att type="string" name="canonicalName" value="820438 (pp) 820831"/>
    <att type="string" name="interaction" value="pp"/>
    <att type="int" name="SCORE" value="457"/>
    <att type="string" name="support" value="{&quot;StringDB&quot;: &quot;physical&quot;, &quot;StringEvidence&quot;: &quot;experiments:0.435,textmining:0.007&quot;, &quot;String_Score_Physical&quot;: 457, &quot;String_Score_Combined&quot;: 461}"/>
  </edge>
  <edge label="820438 (pp) 820936" source="196" target="230">
    <att type="string" name="canonicalName" value="820438 (pp) 820936"/>
    <att type="string" name="interaction" value="pp"/>
    <att type="int" name="SCORE" value="457"/>
    <att type="string" name="support" value="{&quot;StringDB&quot;: &quot;physical&quot;, &quot;StringEvidence&quot;: &quot;experiments:0.435,textmining:0.007&quot;, &quot;String_Score_Physical&quot;: 457, &quot;String_Score_Combined&quot;: 461}"/>
  </edge>
  <edge label="820438 (pp) 820954" source="196" target="231">
    <att type="string" name="canonicalName" value="820438 (pp) 820954"/>
    <att type="string" name="interaction" value="pp"/>
    <att type="int" name="SCORE" value="900"/>
    <att type="string" name="support" value="{&quot;StringDB&quot;: &quot;physical&quot;, &quot;StringEvidence&quot;: &quot;database:0.896,coexpression:0.018&quot;, &quot;String_Score_Physical&quot;: 900, &quot;String_Score_Combined&quot;: 901}"/>
  </edge>
  <edge label="820438 (pp) 821160" source="196" target="236">
    <att type="string" name="canonicalName" value="820438 (pp) 821160"/>
    <att type="string" name="interaction" value="pp"/>
    <att type="int" name="SCORE" value="241"/>
    <att type="string" name="support" value="{&quot;StringDB&quot;: &quot;physical&quot;, &quot;StringEvidence&quot;: &quot;experiments:0.210,coexpression:0.141,textmining:0.032,neighborhood:0.018&quot;, &quot;String_Score_Physical&quot;: 241, &quot;String_Score_Combined&quot;: 380}"/>
  </edge>
  <edge label="820438 (pp) 821346" source="196" target="248">
    <att type="string" name="canonicalName" value="820438 (pp) 821346"/>
    <att type="string" name="interaction" value="pp"/>
    <att type="int" name="SCORE" value="241"/>
    <att type="string" name="support" value="{&quot;StringDB&quot;: &quot;physical&quot;, &quot;StringEvidence&quot;: &quot;experiments:0.210,textmining:0.176,coexpression:0.141,neighborhood:0.018&quot;, &quot;String_Score_Physical&quot;: 241, &quot;String_Score_Combined&quot;: 472}"/>
  </edge>
  <edge label="820438 (pp) 821543" source="196" target="260">
    <att type="string" name="canonicalName" value="820438 (pp) 821543"/>
    <att type="string" name="interaction" value="pp"/>
    <att type="int" name="SCORE" value="902"/>
    <att type="string" name="support" value="{&quot;StringDB&quot;: &quot;physical&quot;, &quot;StringEvidence&quot;: &quot;database:0.896,textmining:0.452,experiments:0.029,coexpression:0.006&quot;, &quot;String_Score_Physical&quot;: 902, &quot;String_Score_Combined&quot;: 947}"/>
  </edge>
  <edge label="820438 (pp) 821577" source="196" target="262">
    <att type="string" name="canonicalName" value="820438 (pp) 821577"/>
    <att type="string" name="interaction" value="pp"/>
    <att type="int" name="SCORE" value="260"/>
    <att type="string" name="support" value="{&quot;StringDB&quot;: &quot;physical&quot;, &quot;StringEvidence&quot;: &quot;experiments:0.228,textmining:0.072,neighborhood:0.060,coexpression:0.055&quot;, &quot;String_Score_Physical&quot;: 260, &quot;String_Score_Combined&quot;: 390}"/>
  </edge>
  <edge label="820438 (pp) 821801" source="196" target="271">
    <att type="string" name="canonicalName" value="820438 (pp) 821801"/>
    <att type="string" name="interaction" value="pp"/>
    <att type="int" name="SCORE" value="900"/>
    <att type="string" name="support" value="{&quot;StringDB&quot;: &quot;physical&quot;, &quot;StringEvidence&quot;: &quot;database:0.896&quot;, &quot;String_Score_Physical&quot;: 900, &quot;String_Score_Combined&quot;: 900}"/>
  </edge>
  <edge label="820438 (pp) 821808" source="196" target="273">
    <att type="string" name="canonicalName" value="820438 (pp) 821808"/>
    <att type="string" name="interaction" value="pp"/>
    <att type="int" name="SCORE" value="900"/>
    <att type="string" name="support" value="{&quot;StringDB&quot;: &quot;physical&quot;, &quot;StringEvidence&quot;: &quot;database:0.896&quot;, &quot;String_Score_Physical&quot;: 900, &quot;String_Score_Combined&quot;: 900}"/>
  </edge>
  <edge label="820438 (pp) 821983" source="196" target="286">
    <att type="string" name="canonicalName" value="820438 (pp) 821983"/>
    <att type="string" name="interaction" value="pp"/>
    <att type="int" name="SCORE" value="241"/>
    <att type="string" name="support" value="{&quot;StringDB&quot;: &quot;physical&quot;, &quot;StringEvidence&quot;: &quot;textmining:0.963,coexpression:0.230,experiments:0.210,neighborhood:0.018&quot;, &quot;String_Score_Physical&quot;: 241, &quot;String_Score_Combined&quot;: 979}"/>
  </edge>
  <edge label="820438 (pp) 822364" source="196" target="302">
    <att type="string" name="canonicalName" value="820438 (pp) 822364"/>
    <att type="string" name="interaction" value="pp"/>
    <att type="int" name="SCORE" value="905"/>
    <att type="string" name="support" value="{&quot;StringDB&quot;: &quot;physical&quot;, &quot;StringEvidence&quot;: &quot;database:0.896,textmining:0.239,experiments:0.053&quot;, &quot;String_Score_Physical&quot;: 905, &quot;String_Score_Combined&quot;: 927}"/>
  </edge>
  <edge label="820438 (pp) 822396" source="196" target="303">
    <att type="string" name="canonicalName" value="820438 (pp) 822396"/>
    <att type="string" name="interaction" value="pp"/>
    <att type="int" name="SCORE" value="260"/>
    <att type="string" name="support" value="{&quot;StringDB&quot;: &quot;physical&quot;, &quot;StringEvidence&quot;: &quot;experiments:0.228,textmining:0.072,neighborhood:0.060,coexpression:0.055&quot;, &quot;String_Score_Physical&quot;: 260, &quot;String_Score_Combined&quot;: 390}"/>
  </edge>
  <edge label="820438 (pp) 823531" source="196" target="314">
    <att type="string" name="canonicalName" value="820438 (pp) 823531"/>
    <att type="string" name="interaction" value="pp"/>
    <att type="int" name="SCORE" value="923"/>
    <att type="string" name="support" value="{&quot;StringDB&quot;: &quot;physical&quot;, &quot;StringEvidence&quot;: &quot;database:0.896,textmining:0.619,coexpression:0.435,cooccurrence:0.411,experiments:0.233,neighborhood:0.001&quot;, &quot;String_Score_Physical&quot;: 923, &quot;String_Score_Combined&quot;: 990}"/>
  </edge>
  <edge label="820438 (pp) 824105" source="196" target="333">
    <att type="string" name="canonicalName" value="820438 (pp) 824105"/>
    <att type="string" name="interaction" value="pp"/>
    <att type="int" name="SCORE" value="900"/>
    <att type="string" name="support" value="{&quot;StringDB&quot;: &quot;physical&quot;, &quot;StringEvidence&quot;: &quot;database:0.896,textmining:0.069,experiments:0.007,coexpression:0.001&quot;, &quot;String_Score_Physical&quot;: 900, &quot;String_Score_Combined&quot;: 907}"/>
  </edge>
  <edge label="820438 (pp) 824376" source="196" target="343">
    <att type="string" name="canonicalName" value="820438 (pp) 824376"/>
    <att type="string" name="interaction" value="pp"/>
    <att type="int" name="SCORE" value="900"/>
    <att type="string" name="support" value="{&quot;StringDB&quot;: &quot;physical&quot;, &quot;StringEvidence&quot;: &quot;database:0.896&quot;, &quot;String_Score_Physical&quot;: 900, &quot;String_Score_Combined&quot;: 900}"/>
  </edge>
  <edge label="820438 (pp) 824896" source="196" target="364">
    <att type="string" name="canonicalName" value="820438 (pp) 824896"/>
    <att type="string" name="interaction" value="pp"/>
    <att type="int" name="SCORE" value="307"/>
    <att type="string" name="support" value="{&quot;StringDB&quot;: &quot;physical&quot;, &quot;StringEvidence&quot;: &quot;experiments:0.277,coexpression:0.166,textmining:0.032&quot;, &quot;String_Score_Physical&quot;: 307, &quot;String_Score_Combined&quot;: 440}"/>
  </edge>
  <edge label="820438 (pp) 825026" source="196" target="369">
    <att type="string" name="canonicalName" value="820438 (pp) 825026"/>
    <att type="string" name="interaction" value="pp"/>
    <att type="int" name="SCORE" value="901"/>
    <att type="string" name="support" value="{&quot;StringDB&quot;: &quot;physical&quot;, &quot;StringEvidence&quot;: &quot;database:0.896,coexpression:0.033,experiments:0.017,textmining:0.006&quot;, &quot;String_Score_Physical&quot;: 901, &quot;String_Score_Combined&quot;: 905}"/>
  </edge>
  <edge label="820438 (pp) 825827" source="196" target="394">
    <att type="string" name="canonicalName" value="820438 (pp) 825827"/>
    <att type="string" name="interaction" value="pp"/>
    <att type="int" name="SCORE" value="900"/>
    <att type="string" name="support" value="{&quot;StringDB&quot;: &quot;physical&quot;, &quot;StringEvidence&quot;: &quot;database:0.896&quot;, &quot;String_Score_Physical&quot;: 900, &quot;String_Score_Combined&quot;: 900}"/>
  </edge>
  <edge label="820438 (pp) 826898" source="196" target="418">
    <att type="string" name="canonicalName" value="820438 (pp) 826898"/>
    <att type="string" name="interaction" value="pp"/>
    <att type="int" name="SCORE" value="904"/>
    <att type="string" name="support" value="{&quot;StringDB&quot;: &quot;physical&quot;, &quot;StringEvidence&quot;: &quot;database:0.896,experiments:0.042,textmining:0.041&quot;, &quot;String_Score_Physical&quot;: 904, &quot;String_Score_Combined&quot;: 908}"/>
  </edge>
  <edge label="820438 (pp) 827104" source="196" target="423">
    <att type="string" name="canonicalName" value="820438 (pp) 827104"/>
    <att type="string" name="interaction" value="pp"/>
    <att type="int" name="SCORE" value="900"/>
    <att type="string" name="support" value="{&quot;StringDB&quot;: &quot;physical&quot;, &quot;StringEvidence&quot;: &quot;database:0.896,textmining:0.005&quot;, &quot;String_Score_Physical&quot;: 900, &quot;String_Score_Combined&quot;: 900}"/>
  </edge>
  <edge label="820438 (pp) 827367" source="196" target="432">
    <att type="string" name="canonicalName" value="820438 (pp) 827367"/>
    <att type="string" name="interaction" value="pp"/>
    <att type="int" name="SCORE" value="485"/>
    <att type="string" name="support" value="{&quot;StringDB&quot;: &quot;physical&quot;, &quot;StringEvidence&quot;: &quot;textmining:0.819,experiments:0.463,coexpression:0.317,cooccurrence:0.292&quot;, &quot;String_Score_Physical&quot;: 485, &quot;String_Score_Combined&quot;: 753}"/>
  </edge>
  <edge label="820438 (pp) 828520" source="196" target="471">
    <att type="string" name="canonicalName" value="820438 (pp) 828520"/>
    <att type="string" name="interaction" value="pp"/>
    <att type="int" name="SCORE" value="299"/>
    <att type="string" name="support" value="{&quot;StringDB&quot;: &quot;physical&quot;, &quot;StringEvidence&quot;: &quot;textmining:0.791,experiments:0.269,coexpression:0.158&quot;, &quot;String_Score_Physical&quot;: 299, &quot;String_Score_Combined&quot;: 876}"/>
  </edge>
  <edge label="820438 (pp) 828571" source="196" target="475">
    <att type="string" name="canonicalName" value="820438 (pp) 828571"/>
    <att type="string" name="interaction" value="pp"/>
    <att type="int" name="SCORE" value="343"/>
    <att type="string" name="support" value="{&quot;StringDB&quot;: &quot;physical&quot;, &quot;StringEvidence&quot;: &quot;experiments:0.315,textmining:0.137&quot;, &quot;String_Score_Physical&quot;: 343, &quot;String_Score_Combined&quot;: 433}"/>
  </edge>
  <edge label="820438 (pp) 828660" source="196" target="482">
    <att type="string" name="canonicalName" value="820438 (pp) 828660"/>
    <att type="string" name="interaction" value="pp"/>
    <att type="int" name="SCORE" value="900"/>
    <att type="string" name="support" value="{&quot;StringDB&quot;: &quot;physical&quot;, &quot;StringEvidence&quot;: &quot;database:0.896&quot;, &quot;String_Score_Physical&quot;: 900, &quot;String_Score_Combined&quot;: 900}"/>
  </edge>
  <edge label="820438 (pp) 828733" source="196" target="484">
    <att type="string" name="canonicalName" value="820438 (pp) 828733"/>
    <att type="string" name="interaction" value="pp"/>
    <att type="int" name="SCORE" value="900"/>
    <att type="string" name="support" value="{&quot;StringDB&quot;: &quot;physical&quot;, &quot;StringEvidence&quot;: &quot;database:0.896,textmining:0.033,experiments:0.005,coexpression:0.005&quot;, &quot;String_Score_Physical&quot;: 900, &quot;String_Score_Combined&quot;: 904}"/>
  </edge>
  <edge label="820438 (pp) 829285" source="196" target="504">
    <att type="string" name="canonicalName" value="820438 (pp) 829285"/>
    <att type="string" name="interaction" value="pp"/>
    <att type="int" name="SCORE" value="900"/>
    <att type="string" name="support" value="{&quot;StringDB&quot;: &quot;physical&quot;, &quot;StringEvidence&quot;: &quot;database:0.896,textmining:0.008&quot;, &quot;String_Score_Physical&quot;: 900, &quot;String_Score_Combined&quot;: 900}"/>
  </edge>
  <edge label="820438 (pp) 829390" source="196" target="511">
    <att type="string" name="canonicalName" value="820438 (pp) 829390"/>
    <att type="string" name="interaction" value="pp"/>
    <att type="int" name="SCORE" value="457"/>
    <att type="string" name="support" value="{&quot;StringDB&quot;: &quot;physical&quot;, &quot;StringEvidence&quot;: &quot;experiments:0.435,textmining:0.007&quot;, &quot;String_Score_Physical&quot;: 457, &quot;String_Score_Combined&quot;: 461}"/>
  </edge>
  <edge label="820438 (pp) 829639" source="196" target="533">
    <att type="string" name="canonicalName" value="820438 (pp) 829639"/>
    <att type="string" name="interaction" value="pp"/>
    <att type="int" name="SCORE" value="907"/>
    <att type="string" name="support" value="{&quot;StringDB&quot;: &quot;physical&quot;, &quot;StringEvidence&quot;: &quot;database:0.896,textmining:0.193,experiments:0.077,coexpression:0.016&quot;, &quot;String_Score_Physical&quot;: 907, &quot;String_Score_Combined&quot;: 926}"/>
  </edge>
  <edge label="820438 (pp) 829758" source="196" target="540">
    <att type="string" name="canonicalName" value="820438 (pp) 829758"/>
    <att type="string" name="interaction" value="pp"/>
    <att type="int" name="SCORE" value="903"/>
    <att type="string" name="support" value="{&quot;StringDB&quot;: &quot;physical&quot;, &quot;StringEvidence&quot;: &quot;database:0.896,textmining:0.183,experiments:0.030&quot;, &quot;String_Score_Physical&quot;: 903, &quot;String_Score_Combined&quot;: 920}"/>
  </edge>
  <edge label="820438 (pp) 830463" source="196" target="569">
    <att type="string" name="canonicalName" value="820438 (pp) 830463"/>
    <att type="string" name="interaction" value="pp"/>
    <att type="int" name="SCORE" value="900"/>
    <att type="string" name="support" value="{&quot;StringDB&quot;: &quot;physical&quot;, &quot;StringEvidence&quot;: &quot;database:0.896,textmining:0.091,coexpression:0.043,experiments:0.007&quot;, &quot;String_Score_Physical&quot;: 900, &quot;String_Score_Combined&quot;: 913}"/>
  </edge>
  <edge label="820438 (pp) 830818" source="196" target="591">
    <att type="string" name="canonicalName" value="820438 (pp) 830818"/>
    <att type="string" name="interaction" value="pp"/>
    <att type="int" name="SCORE" value="915"/>
    <att type="string" name="support" value="{&quot;StringDB&quot;: &quot;physical&quot;, &quot;StringEvidence&quot;: &quot;database:0.896,textmining:0.776,coexpression:0.506,cooccurrence:0.423,experiments:0.151&quot;, &quot;BioGrid&quot;: &quot;physical&quot;, &quot;BioGrid_PubMed&quot;: &quot;32191846&quot;, &quot;BioGrid_Type&quot;: &quot;Co-fractionation&quot;, &quot;BioGrid_Score&quot;: &quot;0.643524642&quot;, &quot;String_Score_Physical&quot;: 915, &quot;String_Score_Combined&quot;: 961}"/>
  </edge>
  <edge label="820438 (pp) 830853" source="196" target="595">
    <att type="string" name="canonicalName" value="820438 (pp) 830853"/>
    <att type="string" name="interaction" value="pp"/>
    <att type="int" name="SCORE" value="900"/>
    <att type="string" name="support" value="{&quot;StringDB&quot;: &quot;physical&quot;, &quot;StringEvidence&quot;: &quot;database:0.896,coexpression:0.016,textmining:0.006&quot;, &quot;String_Score_Physical&quot;: 900, &quot;String_Score_Combined&quot;: 902}"/>
  </edge>
  <edge label="820438 (pp) 830985" source="196" target="603">
    <att type="string" name="canonicalName" value="820438 (pp) 830985"/>
    <att type="string" name="interaction" value="pp"/>
    <att type="int" name="SCORE" value="900"/>
    <att type="string" name="support" value="{&quot;StringDB&quot;: &quot;physical&quot;, &quot;StringEvidence&quot;: &quot;database:0.896,coexpression:0.035,textmining:0.007&quot;, &quot;String_Score_Physical&quot;: 900, &quot;String_Score_Combined&quot;: 904}"/>
  </edge>
  <edge label="820438 (pp) 831020" source="196" target="605">
    <att type="string" name="canonicalName" value="820438 (pp) 831020"/>
    <att type="string" name="interaction" value="pp"/>
    <att type="int" name="SCORE" value="900"/>
    <att type="string" name="support" value="{&quot;StringDB&quot;: &quot;physical&quot;, &quot;StringEvidence&quot;: &quot;textmining:0.949,database:0.896,cooccurrence:0.425,coexpression:0.048&quot;, &quot;String_Score_Physical&quot;: 900, &quot;String_Score_Combined&quot;: 906}"/>
  </edge>
  <edge label="820438 (pp) 831092" source="196" target="609">
    <att type="string" name="canonicalName" value="820438 (pp) 831092"/>
    <att type="string" name="interaction" value="pp"/>
    <att type="int" name="SCORE" value="900"/>
    <att type="string" name="support" value="{&quot;StringDB&quot;: &quot;physical&quot;, &quot;StringEvidence&quot;: &quot;database:0.896,coexpression:0.006&quot;, &quot;String_Score_Physical&quot;: 900, &quot;String_Score_Combined&quot;: 900}"/>
  </edge>
  <edge label="820438 (pp) 831870" source="196" target="645">
    <att type="string" name="canonicalName" value="820438 (pp) 831870"/>
    <att type="string" name="interaction" value="pp"/>
    <att type="int" name="SCORE" value="905"/>
    <att type="string" name="support" value="{&quot;StringDB&quot;: &quot;physical&quot;, &quot;StringEvidence&quot;: &quot;database:0.896,textmining:0.127,experiments:0.057,coexpression:0.041,neighborhood:0.017&quot;, &quot;String_Score_Physical&quot;: 905, &quot;String_Score_Combined&quot;: 922}"/>
  </edge>
  <edge label="820438 (pp) 832213" source="196" target="669">
    <att type="string" name="canonicalName" value="820438 (pp) 832213"/>
    <att type="string" name="interaction" value="pp"/>
    <att type="int" name="SCORE" value="241"/>
    <att type="string" name="support" value="{&quot;StringDB&quot;: &quot;physical&quot;, &quot;StringEvidence&quot;: &quot;experiments:0.210,textmining:0.194,coexpression:0.141,neighborhood:0.018&quot;, &quot;String_Score_Physical&quot;: 241, &quot;String_Score_Combined&quot;: 484}"/>
  </edge>
  <edge label="820438 (pp) 832761" source="196" target="691">
    <att type="string" name="canonicalName" value="820438 (pp) 832761"/>
    <att type="string" name="interaction" value="pp"/>
    <att type="int" name="SCORE" value="457"/>
    <att type="string" name="support" value="{&quot;StringDB&quot;: &quot;physical&quot;, &quot;StringEvidence&quot;: &quot;experiments:0.435,textmining:0.007&quot;, &quot;String_Score_Physical&quot;: 457, &quot;String_Score_Combined&quot;: 461}"/>
  </edge>
  <edge label="820438 (pp) 832950" source="196" target="702">
    <att type="string" name="canonicalName" value="820438 (pp) 832950"/>
    <att type="string" name="interaction" value="pp"/>
    <att type="int" name="SCORE" value="928"/>
    <att type="string" name="support" value="{&quot;StringDB&quot;: &quot;physical&quot;, &quot;StringEvidence&quot;: &quot;database:0.896,textmining:0.784,cooccurrence:0.425,experiments:0.289,coexpression:0.153&quot;, &quot;BioGrid&quot;: &quot;physical&quot;, &quot;BioGrid_PubMed&quot;: &quot;32191846&quot;, &quot;BioGrid_Type&quot;: &quot;Co-fractionation&quot;, &quot;BioGrid_Score&quot;: &quot;0.537958874&quot;, &quot;String_Score_Physical&quot;: 928, &quot;String_Score_Combined&quot;: 942}"/>
  </edge>
  <edge label="820438 (pp) 834207" source="196" target="719">
    <att type="string" name="canonicalName" value="820438 (pp) 834207"/>
    <att type="string" name="interaction" value="pp"/>
    <att type="int" name="SCORE" value="928"/>
    <att type="string" name="support" value="{&quot;StringDB&quot;: &quot;physical&quot;, &quot;StringEvidence&quot;: &quot;textmining:0.898,database:0.896,cooccurrence:0.425,experiments:0.289,coexpression:0.165&quot;, &quot;BioGrid&quot;: &quot;physical&quot;, &quot;BioGrid_PubMed&quot;: &quot;32191846&quot;, &quot;BioGrid_Type&quot;: &quot;Co-fractionation&quot;, &quot;BioGrid_Score&quot;: &quot;0.537958874&quot;, &quot;String_Score_Physical&quot;: 928, &quot;String_Score_Combined&quot;: 943}"/>
  </edge>
  <edge label="820438 (pp) 834293" source="196" target="723">
    <att type="string" name="canonicalName" value="820438 (pp) 834293"/>
    <att type="string" name="interaction" value="pp"/>
    <att type="int" name="SCORE" value="900"/>
    <att type="string" name="support" value="{&quot;StringDB&quot;: &quot;physical&quot;, &quot;StringEvidence&quot;: &quot;database:0.896,coexpression:0.042&quot;, &quot;String_Score_Physical&quot;: 900, &quot;String_Score_Combined&quot;: 904}"/>
  </edge>
  <edge label="820438 (pp) 834406" source="196" target="727">
    <att type="string" name="canonicalName" value="820438 (pp) 834406"/>
    <att type="string" name="interaction" value="pp"/>
    <att type="int" name="SCORE" value="922"/>
    <att type="string" name="support" value="{&quot;StringDB&quot;: &quot;physical&quot;, &quot;StringEvidence&quot;: &quot;database:0.896,textmining:0.435,experiments:0.224&quot;, &quot;String_Score_Physical&quot;: 922, &quot;String_Score_Combined&quot;: 956}"/>
  </edge>
  <edge label="820438 (pp) 834440" source="196" target="731">
    <att type="string" name="canonicalName" value="820438 (pp) 834440"/>
    <att type="string" name="interaction" value="pp"/>
    <att type="int" name="SCORE" value="903"/>
    <att type="string" name="support" value="{&quot;StringDB&quot;: &quot;physical&quot;, &quot;StringEvidence&quot;: &quot;database:0.896,textmining:0.111,experiments:0.030,coexpression:0.007&quot;, &quot;String_Score_Physical&quot;: 903, &quot;String_Score_Combined&quot;: 914}"/>
  </edge>
  <edge label="820438 (pp) 834642" source="196" target="736">
    <att type="string" name="canonicalName" value="820438 (pp) 834642"/>
    <att type="string" name="interaction" value="pp"/>
    <att type="int" name="SCORE" value="900"/>
    <att type="string" name="support" value="{&quot;StringDB&quot;: &quot;physical&quot;, &quot;StringEvidence&quot;: &quot;database:0.896,coexpression:0.008&quot;, &quot;String_Score_Physical&quot;: 900, &quot;String_Score_Combined&quot;: 900}"/>
  </edge>
  <edge label="820438 (pp) 834706" source="196" target="741">
    <att type="string" name="canonicalName" value="820438 (pp) 834706"/>
    <att type="string" name="interaction" value="pp"/>
    <att type="int" name="SCORE" value="261"/>
    <att type="string" name="support" value="{&quot;StringDB&quot;: &quot;physical&quot;, &quot;StringEvidence&quot;: &quot;experiments:0.230,coexpression:0.004&quot;, &quot;BioGrid&quot;: &quot;physical&quot;, &quot;BioGrid_PubMed&quot;: &quot;23975897&quot;, &quot;BioGrid_Type&quot;: &quot;Affinity Capture-MS&quot;, &quot;String_Score_Physical&quot;: 261, &quot;String_Score_Combined&quot;: 264}"/>
  </edge>
  <edge label="820438 (pp) 834754" source="196" target="742">
    <att type="string" name="canonicalName" value="820438 (pp) 834754"/>
    <att type="string" name="interaction" value="pp"/>
    <att type="int" name="SCORE" value="909"/>
    <att type="string" name="support" value="{&quot;StringDB&quot;: &quot;physical&quot;, &quot;StringEvidence&quot;: &quot;database:0.896,experiments:0.099,coexpression:0.013&quot;, &quot;String_Score_Physical&quot;: 909, &quot;String_Score_Combined&quot;: 911}"/>
  </edge>
  <edge label="820438 (pp) 834832" source="196" target="747">
    <att type="string" name="canonicalName" value="820438 (pp) 834832"/>
    <att type="string" name="interaction" value="pp"/>
    <att type="int" name="SCORE" value="900"/>
    <att type="string" name="support" value="{&quot;StringDB&quot;: &quot;physical&quot;, &quot;StringEvidence&quot;: &quot;database:0.896,textmining:0.096,experiments:0.005,coexpression:0.005&quot;, &quot;String_Score_Physical&quot;: 900, &quot;String_Score_Combined&quot;: 910}"/>
  </edge>
  <edge label="820438 (pp) 835257" source="196" target="771">
    <att type="string" name="canonicalName" value="820438 (pp) 835257"/>
    <att type="string" name="interaction" value="pp"/>
    <att type="int" name="SCORE" value="900"/>
    <att type="string" name="support" value="{&quot;StringDB&quot;: &quot;physical&quot;, &quot;StringEvidence&quot;: &quot;database:0.896,textmining:0.254,coexpression:0.053&quot;, &quot;String_Score_Physical&quot;: 900, &quot;String_Score_Combined&quot;: 929}"/>
  </edge>
  <edge label="820438 (pp) 835269" source="196" target="773">
    <att type="string" name="canonicalName" value="820438 (pp) 835269"/>
    <att type="string" name="interaction" value="pp"/>
    <att type="int" name="SCORE" value="900"/>
    <att type="string" name="support" value="{&quot;StringDB&quot;: &quot;physical&quot;, &quot;StringEvidence&quot;: &quot;database:0.896,neighborhood:0.068,textmining:0.035&quot;, &quot;String_Score_Physical&quot;: 900, &quot;String_Score_Combined&quot;: 910}"/>
  </edge>
  <edge label="820438 (pp) 835341" source="196" target="778">
    <att type="string" name="canonicalName" value="820438 (pp) 835341"/>
    <att type="string" name="interaction" value="pp"/>
    <att type="int" name="SCORE" value="964"/>
    <att type="string" name="support" value="{&quot;StringDB&quot;: &quot;physical&quot;, &quot;StringEvidence&quot;: &quot;database:0.896,coexpression:0.880,textmining:0.877,experiments:0.640&quot;, &quot;String_Score_Physical&quot;: 964, &quot;String_Score_Combined&quot;: 999}"/>
  </edge>
  <edge label="820438 (pp) 835539" source="196" target="789">
    <att type="string" name="canonicalName" value="820438 (pp) 835539"/>
    <att type="string" name="interaction" value="pp"/>
    <att type="int" name="SCORE" value="900"/>
    <att type="string" name="support" value="{&quot;StringDB&quot;: &quot;physical&quot;, &quot;StringEvidence&quot;: &quot;database:0.896&quot;, &quot;String_Score_Physical&quot;: 900, &quot;String_Score_Combined&quot;: 900}"/>
  </edge>
  <edge label="820438 (pp) 835699" source="196" target="797">
    <att type="string" name="canonicalName" value="820438 (pp) 835699"/>
    <att type="string" name="interaction" value="pp"/>
    <att type="int" name="SCORE" value="964"/>
    <att type="string" name="support" value="{&quot;StringDB&quot;: &quot;physical&quot;, &quot;StringEvidence&quot;: &quot;database:0.896,textmining:0.695,experiments:0.640,coexpression:0.314&quot;, &quot;String_Score_Physical&quot;: 964, &quot;String_Score_Combined&quot;: 992}"/>
  </edge>
  <edge label="820438 (pp) 835823" source="196" target="803">
    <att type="string" name="canonicalName" value="820438 (pp) 835823"/>
    <att type="string" name="interaction" value="pp"/>
    <att type="int" name="SCORE" value="900"/>
    <att type="string" name="support" value="{&quot;StringDB&quot;: &quot;physical&quot;, &quot;StringEvidence&quot;: &quot;database:0.896,coexpression:0.011&quot;, &quot;String_Score_Physical&quot;: 900, &quot;String_Score_Combined&quot;: 901}"/>
  </edge>
  <edge label="820438 (pp) 836007" source="196" target="812">
    <att type="string" name="canonicalName" value="820438 (pp) 836007"/>
    <att type="string" name="interaction" value="pp"/>
    <att type="int" name="SCORE" value="327"/>
    <att type="string" name="support" value="{&quot;StringDB&quot;: &quot;physical&quot;, &quot;StringEvidence&quot;: &quot;experiments:0.298,coexpression:0.158,textmining:0.113&quot;, &quot;String_Score_Physical&quot;: 327, &quot;String_Score_Combined&quot;: 497}"/>
  </edge>
  <edge label="820438 (pp) 836161" source="196" target="821">
    <att type="string" name="canonicalName" value="820438 (pp) 836161"/>
    <att type="string" name="interaction" value="pp"/>
    <att type="int" name="SCORE" value="913"/>
    <att type="string" name="support" value="{&quot;StringDB&quot;: &quot;physical&quot;, &quot;StringEvidence&quot;: &quot;database:0.896,textmining:0.366,experiments:0.139,coexpression:0.029&quot;, &quot;String_Score_Physical&quot;: 913, &quot;String_Score_Combined&quot;: 946}"/>
  </edge>
  <edge label="820438 (pp) 836215" source="196" target="825">
    <att type="string" name="canonicalName" value="820438 (pp) 836215"/>
    <att type="string" name="interaction" value="pp"/>
    <att type="int" name="SCORE" value="900"/>
    <att type="string" name="support" value="{&quot;StringDB&quot;: &quot;physical&quot;, &quot;StringEvidence&quot;: &quot;database:0.896&quot;, &quot;String_Score_Physical&quot;: 900, &quot;String_Score_Combined&quot;: 900}"/>
  </edge>
  <edge label="820438 (pp) 836541" source="196" target="839">
    <att type="string" name="canonicalName" value="820438 (pp) 836541"/>
    <att type="string" name="interaction" value="pp"/>
    <att type="int" name="SCORE" value="905"/>
    <att type="string" name="support" value="{&quot;StringDB&quot;: &quot;physical&quot;, &quot;StringEvidence&quot;: &quot;database:0.896,textmining:0.068,experiments:0.057,coexpression:0.001&quot;, &quot;String_Score_Physical&quot;: 905, &quot;String_Score_Combined&quot;: 912}"/>
  </edge>
  <edge label="820438 (pp) 836548" source="196" target="840">
    <att type="string" name="canonicalName" value="820438 (pp) 836548"/>
    <att type="string" name="interaction" value="pp"/>
    <att type="int" name="SCORE" value="900"/>
    <att type="string" name="support" value="{&quot;StringDB&quot;: &quot;physical&quot;, &quot;StringEvidence&quot;: &quot;database:0.896,textmining:0.239,coexpression:0.020&quot;, &quot;String_Score_Physical&quot;: 900, &quot;String_Score_Combined&quot;: 925}"/>
  </edge>
  <edge label="820438 (pp) 837429" source="196" target="888">
    <att type="string" name="canonicalName" value="820438 (pp) 837429"/>
    <att type="string" name="interaction" value="pp"/>
    <att type="int" name="SCORE" value="928"/>
    <att type="string" name="support" value="{&quot;StringDB&quot;: &quot;physical&quot;, &quot;StringEvidence&quot;: &quot;database:0.896,textmining:0.780,cooccurrence:0.425,experiments:0.289,coexpression:0.124&quot;, &quot;String_Score_Physical&quot;: 928, &quot;String_Score_Combined&quot;: 940}"/>
  </edge>
  <edge label="820438 (pp) 837560" source="196" target="893">
    <att type="string" name="canonicalName" value="820438 (pp) 837560"/>
    <att type="string" name="interaction" value="pp"/>
    <att type="int" name="SCORE" value="900"/>
    <att type="string" name="support" value="{&quot;StringDB&quot;: &quot;physical&quot;, &quot;StringEvidence&quot;: &quot;database:0.896,textmining:0.154,experiments:0.008&quot;, &quot;String_Score_Physical&quot;: 900, &quot;String_Score_Combined&quot;: 916}"/>
  </edge>
  <edge label="820438 (pp) 837740" source="196" target="904">
    <att type="string" name="canonicalName" value="820438 (pp) 837740"/>
    <att type="string" name="interaction" value="pp"/>
    <att type="int" name="SCORE" value="903"/>
    <att type="string" name="support" value="{&quot;StringDB&quot;: &quot;physical&quot;, &quot;StringEvidence&quot;: &quot;database:0.896,textmining:0.091,experiments:0.038&quot;, &quot;String_Score_Physical&quot;: 903, &quot;String_Score_Combined&quot;: 912}"/>
  </edge>
  <edge label="820438 (pp) 837993" source="196" target="916">
    <att type="string" name="canonicalName" value="820438 (pp) 837993"/>
    <att type="string" name="interaction" value="pp"/>
    <att type="int" name="SCORE" value="260"/>
    <att type="string" name="support" value="{&quot;StringDB&quot;: &quot;physical&quot;, &quot;StringEvidence&quot;: &quot;experiments:0.228,coexpression:0.137,textmining:0.035&quot;, &quot;String_Score_Physical&quot;: 260, &quot;String_Score_Combined&quot;: 383}"/>
  </edge>
  <edge label="820438 (pp) 838144" source="196" target="924">
    <att type="string" name="canonicalName" value="820438 (pp) 838144"/>
    <att type="string" name="interaction" value="pp"/>
    <att type="int" name="SCORE" value="457"/>
    <att type="string" name="support" value="{&quot;StringDB&quot;: &quot;physical&quot;, &quot;StringEvidence&quot;: &quot;experiments:0.435,textmining:0.038&quot;, &quot;String_Score_Physical&quot;: 457, &quot;String_Score_Combined&quot;: 478}"/>
  </edge>
  <edge label="820438 (pp) 838174" source="196" target="926">
    <att type="string" name="canonicalName" value="820438 (pp) 838174"/>
    <att type="string" name="interaction" value="pp"/>
    <att type="int" name="SCORE" value="900"/>
    <att type="string" name="support" value="{&quot;StringDB&quot;: &quot;physical&quot;, &quot;StringEvidence&quot;: &quot;database:0.896,textmining:0.758,cooccurrence:0.425,coexpression:0.145&quot;, &quot;String_Score_Physical&quot;: 900, &quot;String_Score_Combined&quot;: 916}"/>
  </edge>
  <edge label="820438 (pp) 838537" source="196" target="939">
    <att type="string" name="canonicalName" value="820438 (pp) 838537"/>
    <att type="string" name="interaction" value="pp"/>
    <att type="int" name="SCORE" value="327"/>
    <att type="string" name="support" value="{&quot;StringDB&quot;: &quot;physical&quot;, &quot;StringEvidence&quot;: &quot;experiments:0.298,coexpression:0.158,textmining:0.113&quot;, &quot;String_Score_Physical&quot;: 327, &quot;String_Score_Combined&quot;: 497}"/>
  </edge>
  <edge label="820438 (pp) 838609" source="196" target="943">
    <att type="string" name="canonicalName" value="820438 (pp) 838609"/>
    <att type="string" name="interaction" value="pp"/>
    <att type="int" name="SCORE" value="900"/>
    <att type="string" name="support" value="{&quot;StringDB&quot;: &quot;physical&quot;, &quot;StringEvidence&quot;: &quot;database:0.896,coexpression:0.007&quot;, &quot;String_Score_Physical&quot;: 900, &quot;String_Score_Combined&quot;: 900}"/>
  </edge>
  <edge label="820438 (pp) 838652" source="196" target="946">
    <att type="string" name="canonicalName" value="820438 (pp) 838652"/>
    <att type="string" name="interaction" value="pp"/>
    <att type="int" name="SCORE" value="900"/>
    <att type="string" name="support" value="{&quot;StringDB&quot;: &quot;physical&quot;, &quot;StringEvidence&quot;: &quot;database:0.896,textmining:0.389,coexpression:0.004&quot;, &quot;String_Score_Physical&quot;: 900, &quot;String_Score_Combined&quot;: 939}"/>
  </edge>
  <edge label="820438 (pp) 838685" source="196" target="947">
    <att type="string" name="canonicalName" value="820438 (pp) 838685"/>
    <att type="string" name="interaction" value="pp"/>
    <att type="int" name="SCORE" value="901"/>
    <att type="string" name="support" value="{&quot;StringDB&quot;: &quot;physical&quot;, &quot;StringEvidence&quot;: &quot;database:0.896,experiments:0.017,coexpression:0.007,textmining:0.006&quot;, &quot;String_Score_Physical&quot;: 901, &quot;String_Score_Combined&quot;: 902}"/>
  </edge>
  <edge label="820438 (pp) 838690" source="196" target="948">
    <att type="string" name="canonicalName" value="820438 (pp) 838690"/>
    <att type="string" name="interaction" value="pp"/>
    <att type="int" name="SCORE" value="900"/>
    <att type="string" name="support" value="{&quot;StringDB&quot;: &quot;physical&quot;, &quot;StringEvidence&quot;: &quot;database:0.896,textmining:0.111,experiments:0.007&quot;, &quot;String_Score_Physical&quot;: 900, &quot;String_Score_Combined&quot;: 911}"/>
  </edge>
  <edge label="820438 (pp) 840125" source="196" target="993">
    <att type="string" name="canonicalName" value="820438 (pp) 840125"/>
    <att type="string" name="interaction" value="pp"/>
    <att type="int" name="SCORE" value="922"/>
    <att type="string" name="support" value="{&quot;StringDB&quot;: &quot;physical&quot;, &quot;StringEvidence&quot;: &quot;database:0.896,textmining:0.584,experiments:0.224&quot;, &quot;String_Score_Physical&quot;: 922, &quot;String_Score_Combined&quot;: 967}"/>
  </edge>
  <edge label="820438 (pp) 840918" source="196" target="1000">
    <att type="string" name="canonicalName" value="820438 (pp) 840918"/>
    <att type="string" name="interaction" value="pp"/>
    <att type="int" name="SCORE" value="900"/>
    <att type="string" name="support" value="{&quot;StringDB&quot;: &quot;physical&quot;, &quot;StringEvidence&quot;: &quot;database:0.896,experiments:0.008&quot;, &quot;String_Score_Physical&quot;: 900, &quot;String_Score_Combined&quot;: 900}"/>
  </edge>
  <edge label="820438 (pp) 841110" source="196" target="1005">
    <att type="string" name="canonicalName" value="820438 (pp) 841110"/>
    <att type="string" name="interaction" value="pp"/>
    <att type="int" name="SCORE" value="922"/>
    <att type="string" name="support" value="{&quot;StringDB&quot;: &quot;physical&quot;, &quot;StringEvidence&quot;: &quot;database:0.896,textmining:0.433,experiments:0.224&quot;, &quot;String_Score_Physical&quot;: 922, &quot;String_Score_Combined&quot;: 956}"/>
  </edge>
  <edge label="820438 (pp) 841810" source="196" target="1027">
    <att type="string" name="canonicalName" value="820438 (pp) 841810"/>
    <att type="string" name="interaction" value="pp"/>
    <att type="int" name="SCORE" value="907"/>
    <att type="string" name="support" value="{&quot;StringDB&quot;: &quot;physical&quot;, &quot;StringEvidence&quot;: &quot;database:0.896,experiments:0.077,coexpression:0.019,textmining:0.014&quot;, &quot;String_Score_Physical&quot;: 907, &quot;String_Score_Combined&quot;: 910}"/>
  </edge>
  <edge label="820438 (pp) 841944" source="196" target="1036">
    <att type="string" name="canonicalName" value="820438 (pp) 841944"/>
    <att type="string" name="interaction" value="pp"/>
    <att type="int" name="SCORE" value="900"/>
    <att type="string" name="support" value="{&quot;StringDB&quot;: &quot;physical&quot;, &quot;StringEvidence&quot;: &quot;database:0.896,textmining:0.373&quot;, &quot;String_Score_Physical&quot;: 900, &quot;String_Score_Combined&quot;: 937}"/>
  </edge>
  <edge label="820438 (pp) 841958" source="196" target="1037">
    <att type="string" name="canonicalName" value="820438 (pp) 841958"/>
    <att type="string" name="interaction" value="pp"/>
    <att type="int" name="SCORE" value="903"/>
    <att type="string" name="support" value="{&quot;StringDB&quot;: &quot;physical&quot;, &quot;StringEvidence&quot;: &quot;database:0.896,coexpression:0.096,textmining:0.048,experiments:0.032&quot;, &quot;String_Score_Physical&quot;: 903, &quot;String_Score_Combined&quot;: 916}"/>
  </edge>
  <edge label="820438 (pp) 842036" source="196" target="1042">
    <att type="string" name="canonicalName" value="820438 (pp) 842036"/>
    <att type="string" name="interaction" value="pp"/>
    <att type="int" name="SCORE" value="912"/>
    <att type="string" name="support" value="{&quot;StringDB&quot;: &quot;physical&quot;, &quot;StringEvidence&quot;: &quot;database:0.896,experiments:0.124,textmining:0.015,coexpression:0.010&quot;, &quot;String_Score_Physical&quot;: 912, &quot;String_Score_Combined&quot;: 914}"/>
  </edge>
  <edge label="820438 (pp) 842526" source="196" target="1067">
    <att type="string" name="canonicalName" value="820438 (pp) 842526"/>
    <att type="string" name="interaction" value="pp"/>
    <att type="int" name="SCORE" value="903"/>
    <att type="string" name="support" value="{&quot;StringDB&quot;: &quot;physical&quot;, &quot;StringEvidence&quot;: &quot;database:0.896,experiments:0.038,textmining:0.026&quot;, &quot;String_Score_Physical&quot;: 903, &quot;String_Score_Combined&quot;: 906}"/>
  </edge>
  <edge label="820438 (pp) 842537" source="196" target="1068">
    <att type="string" name="canonicalName" value="820438 (pp) 842537"/>
    <att type="string" name="interaction" value="pp"/>
    <att type="int" name="SCORE" value="256"/>
    <att type="string" name="support" value="{&quot;StringDB&quot;: &quot;physical&quot;, &quot;StringEvidence&quot;: &quot;experiments:0.224,textmining:0.204&quot;, &quot;String_Score_Physical&quot;: 256, &quot;String_Score_Combined&quot;: 408}"/>
  </edge>
  <edge label="820438 (pp) 842905" source="196" target="1082">
    <att type="string" name="canonicalName" value="820438 (pp) 842905"/>
    <att type="string" name="interaction" value="pp"/>
    <att type="int" name="SCORE" value="900"/>
    <att type="string" name="support" value="{&quot;StringDB&quot;: &quot;physical&quot;, &quot;StringEvidence&quot;: &quot;database:0.896,textmining:0.051,experiments:0.002&quot;, &quot;String_Score_Physical&quot;: 900, &quot;String_Score_Combined&quot;: 905}"/>
  </edge>
  <edge label="820438 (pp) 843077" source="196" target="1088">
    <att type="string" name="canonicalName" value="820438 (pp) 843077"/>
    <att type="string" name="interaction" value="pp"/>
    <att type="int" name="SCORE" value="900"/>
    <att type="string" name="support" value="{&quot;StringDB&quot;: &quot;physical&quot;, &quot;StringEvidence&quot;: &quot;database:0.896&quot;, &quot;String_Score_Physical&quot;: 900, &quot;String_Score_Combined&quot;: 900}"/>
  </edge>
  <edge label="820438 (pp) 843439" source="196" target="1102">
    <att type="string" name="canonicalName" value="820438 (pp) 843439"/>
    <att type="string" name="interaction" value="pp"/>
    <att type="int" name="SCORE" value="210"/>
    <att type="string" name="support" value="{&quot;StringDB&quot;: &quot;physical&quot;, &quot;StringEvidence&quot;: &quot;cooccurrence:0.418,experiments:0.176,coexpression:0.122,textmining:0.104,neighborhood:0.001&quot;, &quot;String_Score_Physical&quot;: 210, &quot;String_Score_Combined&quot;: 639}"/>
  </edge>
  <edge label="820438 (pp) 843697" source="196" target="1116">
    <att type="string" name="canonicalName" value="820438 (pp) 843697"/>
    <att type="string" name="interaction" value="pp"/>
    <att type="int" name="SCORE" value="904"/>
    <att type="string" name="support" value="{&quot;StringDB&quot;: &quot;physical&quot;, &quot;StringEvidence&quot;: &quot;database:0.896,experiments:0.042,textmining:0.041&quot;, &quot;String_Score_Physical&quot;: 904, &quot;String_Score_Combined&quot;: 908}"/>
  </edge>
  <edge label="820438 (pp) 844055" source="196" target="1136">
    <att type="string" name="canonicalName" value="820438 (pp) 844055"/>
    <att type="string" name="interaction" value="pp"/>
    <att type="int" name="SCORE" value="900"/>
    <att type="string" name="support" value="{&quot;StringDB&quot;: &quot;physical&quot;, &quot;StringEvidence&quot;: &quot;database:0.896,textmining:0.051,coexpression:0.018,experiments:0.003&quot;, &quot;String_Score_Physical&quot;: 900, &quot;String_Score_Combined&quot;: 907}"/>
  </edge>
  <edge label="820438 (pp) 844333" source="196" target="1150">
    <att type="string" name="canonicalName" value="820438 (pp) 844333"/>
    <att type="string" name="interaction" value="pp"/>
    <att type="int" name="SCORE" value="939"/>
    <att type="string" name="support" value="{&quot;StringDB&quot;: &quot;physical&quot;, &quot;StringEvidence&quot;: &quot;database:0.896,textmining:0.717,cooccurrence:0.400,experiments:0.391,coexpression:0.318&quot;, &quot;String_Score_Physical&quot;: 939, &quot;String_Score_Combined&quot;: 968}"/>
  </edge>
  <edge label="820438 (pp) 844347" source="196" target="1151">
    <att type="string" name="canonicalName" value="820438 (pp) 844347"/>
    <att type="string" name="interaction" value="pp"/>
    <att type="int" name="SCORE" value="905"/>
    <att type="string" name="support" value="{&quot;StringDB&quot;: &quot;physical&quot;, &quot;StringEvidence&quot;: &quot;database:0.896,experiments:0.053,coexpression:0.011&quot;, &quot;String_Score_Physical&quot;: 905, &quot;String_Score_Combined&quot;: 906}"/>
  </edge>
  <edge label="820447 (pp) 820803" source="197" target="216">
    <att type="string" name="canonicalName" value="820447 (pp) 820803"/>
    <att type="string" name="interaction" value="pp"/>
    <att type="int" name="SCORE" value="463"/>
    <att type="string" name="support" value="{&quot;StringDB&quot;: &quot;physical&quot;, &quot;StringEvidence&quot;: &quot;experiments:0.441,coexpression:0.007&quot;, &quot;String_Score_Physical&quot;: 463, &quot;String_Score_Combined&quot;: 467}"/>
  </edge>
  <edge label="820447 (pp) 820954" source="197" target="231">
    <att type="string" name="canonicalName" value="820447 (pp) 820954"/>
    <att type="string" name="interaction" value="pp"/>
    <att type="int" name="SCORE" value="650"/>
    <att type="string" name="support" value="{&quot;StringDB&quot;: &quot;physical&quot;, &quot;StringEvidence&quot;: &quot;database:0.635,coexpression:0.090&quot;, &quot;String_Score_Physical&quot;: 650, &quot;String_Score_Combined&quot;: 681}"/>
  </edge>
  <edge label="820447 (pp) 821801" source="197" target="271">
    <att type="string" name="canonicalName" value="820447 (pp) 821801"/>
    <att type="string" name="interaction" value="pp"/>
    <att type="int" name="SCORE" value="650"/>
    <att type="string" name="support" value="{&quot;StringDB&quot;: &quot;physical&quot;, &quot;StringEvidence&quot;: &quot;database:0.635,coexpression:0.150,textmining:0.042&quot;, &quot;String_Score_Physical&quot;: 650, &quot;String_Score_Combined&quot;: 714}"/>
  </edge>
  <edge label="820447 (pp) 823888" source="197" target="323">
    <att type="string" name="canonicalName" value="820447 (pp) 823888"/>
    <att type="string" name="interaction" value="pp"/>
    <att type="int" name="SCORE" value="189"/>
    <att type="string" name="support" value="{&quot;StringDB&quot;: &quot;physical&quot;, &quot;StringEvidence&quot;: &quot;textmining:0.201,experiments:0.154,neighborhood:0.150,coexpression:0.076&quot;, &quot;String_Score_Physical&quot;: 189, &quot;String_Score_Combined&quot;: 491}"/>
  </edge>
  <edge label="820447 (pp) 826515" source="197" target="405">
    <att type="string" name="canonicalName" value="820447 (pp) 826515"/>
    <att type="string" name="interaction" value="pp"/>
    <att type="int" name="SCORE" value="650"/>
    <att type="string" name="support" value="{&quot;StringDB&quot;: &quot;physical&quot;, &quot;StringEvidence&quot;: &quot;database:0.635,textmining:0.187,neighborhood:0.059,coexpression:0.022&quot;, &quot;String_Score_Physical&quot;: 650, &quot;String_Score_Combined&quot;: 738}"/>
  </edge>
  <edge label="820447 (pp) 830853" source="197" target="595">
    <att type="string" name="canonicalName" value="820447 (pp) 830853"/>
    <att type="string" name="interaction" value="pp"/>
    <att type="int" name="SCORE" value="650"/>
    <att type="string" name="support" value="{&quot;StringDB&quot;: &quot;physical&quot;, &quot;StringEvidence&quot;: &quot;database:0.635,coexpression:0.054,textmining:0.034&quot;, &quot;String_Score_Physical&quot;: 650, &quot;String_Score_Combined&quot;: 680}"/>
  </edge>
  <edge label="820447 (pp) 831946" source="197" target="652">
    <att type="string" name="canonicalName" value="820447 (pp) 831946"/>
    <att type="string" name="interaction" value="pp"/>
    <att type="int" name="SCORE" value="650"/>
    <att type="string" name="support" value="{&quot;StringDB&quot;: &quot;physical&quot;, &quot;StringEvidence&quot;: &quot;database:0.635,coexpression:0.016&quot;, &quot;String_Score_Physical&quot;: 650, &quot;String_Score_Combined&quot;: 655}"/>
  </edge>
  <edge label="820447 (pp) 835269" source="197" target="773">
    <att type="string" name="canonicalName" value="820447 (pp) 835269"/>
    <att type="string" name="interaction" value="pp"/>
    <att type="int" name="SCORE" value="650"/>
    <att type="string" name="support" value="{&quot;StringDB&quot;: &quot;physical&quot;, &quot;StringEvidence&quot;: &quot;database:0.635,textmining:0.158,coexpression:0.142,neighborhood:0.028&quot;, &quot;String_Score_Physical&quot;: 650, &quot;String_Score_Combined&quot;: 754}"/>
  </edge>
  <edge label="820447 (pp) 835941" source="197" target="805">
    <att type="string" name="canonicalName" value="820447 (pp) 835941"/>
    <att type="string" name="interaction" value="pp"/>
    <att type="int" name="SCORE" value="202"/>
    <att type="string" name="support" value="{&quot;StringDB&quot;: &quot;physical&quot;, &quot;StringEvidence&quot;: &quot;experiments:0.168,coexpression:0.054&quot;, &quot;String_Score_Physical&quot;: 202, &quot;String_Score_Combined&quot;: 245}"/>
  </edge>
  <edge label="820447 (pp) 839872" source="197" target="984">
    <att type="string" name="canonicalName" value="820447 (pp) 839872"/>
    <att type="string" name="interaction" value="pp"/>
    <att type="int" name="SCORE" value="692"/>
    <att type="string" name="support" value="{&quot;StringDB&quot;: &quot;physical&quot;, &quot;StringEvidence&quot;: &quot;coexpression:0.925,database:0.635,textmining:0.182,experiments:0.122&quot;, &quot;String_Score_Physical&quot;: 692, &quot;String_Score_Combined&quot;: 981}"/>
  </edge>
  <edge label="820447 (pp) 840312" source="197" target="998">
    <att type="string" name="canonicalName" value="820447 (pp) 840312"/>
    <att type="string" name="interaction" value="pp"/>
    <att type="int" name="SCORE" value="256"/>
    <att type="string" name="support" value="{&quot;StringDB&quot;: &quot;physical&quot;, &quot;StringEvidence&quot;: &quot;experiments:0.225,coexpression:0.040&quot;, &quot;String_Score_Physical&quot;: 256, &quot;String_Score_Combined&quot;: 286}"/>
  </edge>
  <edge label="820447 (pp) 844785" source="197" target="1167">
    <att type="string" name="canonicalName" value="820447 (pp) 844785"/>
    <att type="string" name="interaction" value="pp"/>
    <att type="int" name="SCORE" value="662"/>
    <att type="string" name="support" value="{&quot;StringDB&quot;: &quot;physical&quot;, &quot;StringEvidence&quot;: &quot;database:0.635,textmining:0.162,coexpression:0.151,experiments:0.036&quot;, &quot;String_Score_Physical&quot;: 662, &quot;String_Score_Combined&quot;: 760}"/>
  </edge>
  <edge label="820462 (pp) 834671" source="198" target="740">
    <att type="string" name="canonicalName" value="820462 (pp) 834671"/>
    <att type="string" name="interaction" value="pp"/>
    <att type="int" name="SCORE" value="262"/>
    <att type="string" name="support" value="{&quot;StringDB&quot;: &quot;physical&quot;, &quot;StringEvidence&quot;: &quot;experiments:0.230,textmining:0.032,neighborhood:0.019,coexpression:0.016&quot;, &quot;String_Score_Physical&quot;: 262, &quot;String_Score_Combined&quot;: 310}"/>
  </edge>
  <edge label="820504 (pp) 822264" source="199" target="297">
    <att type="string" name="canonicalName" value="820504 (pp) 822264"/>
    <att type="string" name="interaction" value="pp"/>
    <att type="int" name="SCORE" value="525"/>
    <att type="string" name="support" value="{&quot;StringDB&quot;: &quot;physical&quot;, &quot;StringEvidence&quot;: &quot;experiments:0.505,coexpression:0.228&quot;, &quot;String_Score_Physical&quot;: 525, &quot;String_Score_Combined&quot;: 633}"/>
  </edge>
  <edge label="820504 (pp) 835582" source="199" target="792">
    <att type="string" name="canonicalName" value="820504 (pp) 835582"/>
    <att type="string" name="interaction" value="pp"/>
    <att type="int" name="SCORE" value="817"/>
    <att type="string" name="support" value="{&quot;StringDB&quot;: &quot;physical&quot;, &quot;StringEvidence&quot;: &quot;coexpression:0.953,textmining:0.812,experiments:0.809&quot;, &quot;String_Score_Physical&quot;: 817, &quot;String_Score_Combined&quot;: 998}"/>
  </edge>
  <edge label="820504 (pp) 842063" source="199" target="1045">
    <att type="string" name="canonicalName" value="820504 (pp) 842063"/>
    <att type="string" name="interaction" value="pp"/>
    <att type="int" name="SCORE" value="497"/>
    <att type="string" name="support" value="{&quot;StringDB&quot;: &quot;physical&quot;, &quot;StringEvidence&quot;: &quot;coexpression:0.938,experiments:0.475,textmining:0.080&quot;, &quot;String_Score_Physical&quot;: 497, &quot;String_Score_Combined&quot;: 971}"/>
  </edge>
  <edge label="820504 (pp) 842631" source="199" target="1071">
    <att type="string" name="canonicalName" value="820504 (pp) 842631"/>
    <att type="string" name="interaction" value="pp"/>
    <att type="int" name="SCORE" value="694"/>
    <att type="string" name="support" value="{&quot;StringDB&quot;: &quot;physical&quot;, &quot;StringEvidence&quot;: &quot;coexpression:0.719,experiments:0.681,textmining:0.051&quot;, &quot;String_Score_Physical&quot;: 694, &quot;String_Score_Combined&quot;: 918}"/>
  </edge>
  <edge label="820504 (pp) 842684" source="199" target="1072">
    <att type="string" name="canonicalName" value="820504 (pp) 842684"/>
    <att type="string" name="interaction" value="pp"/>
    <att type="int" name="SCORE" value="817"/>
    <att type="string" name="support" value="{&quot;StringDB&quot;: &quot;physical&quot;, &quot;StringEvidence&quot;: &quot;coexpression:0.932,experiments:0.809,textmining:0.064&quot;, &quot;String_Score_Physical&quot;: 817, &quot;String_Score_Combined&quot;: 988}"/>
  </edge>
  <edge label="820522 (pp) 821195" source="200" target="238">
    <att type="string" name="canonicalName" value="820522 (pp) 821195"/>
    <att type="string" name="interaction" value="pp"/>
    <att type="int" name="SCORE" value="761"/>
    <att type="string" name="support" value="{&quot;StringDB&quot;: &quot;physical&quot;, &quot;StringEvidence&quot;: &quot;textmining:0.950,experiments:0.751,coexpression:0.003&quot;, &quot;String_Score_Physical&quot;: 761, &quot;String_Score_Combined&quot;: 988}"/>
  </edge>
  <edge label="820522 (pp) 825847" source="200" target="396">
    <att type="string" name="canonicalName" value="820522 (pp) 825847"/>
    <att type="string" name="interaction" value="pp"/>
    <att type="int" name="SCORE" value="546"/>
    <att type="string" name="support" value="{&quot;StringDB&quot;: &quot;physical&quot;, &quot;StringEvidence&quot;: &quot;experiments:0.527,textmining:0.106,coexpression:0.018&quot;, &quot;String_Score_Physical&quot;: 546, &quot;String_Score_Combined&quot;: 601}"/>
  </edge>
  <edge label="820522 (pp) 825880" source="200" target="397">
    <att type="string" name="canonicalName" value="820522 (pp) 825880"/>
    <att type="string" name="interaction" value="pp"/>
    <att type="int" name="SCORE" value="546"/>
    <att type="string" name="support" value="{&quot;StringDB&quot;: &quot;physical&quot;, &quot;StringEvidence&quot;: &quot;experiments:0.527,textmining:0.106,coexpression:0.018&quot;, &quot;String_Score_Physical&quot;: 546, &quot;String_Score_Combined&quot;: 601}"/>
  </edge>
  <edge label="820522 (pp) 826414" source="200" target="404">
    <att type="string" name="canonicalName" value="820522 (pp) 826414"/>
    <att type="string" name="interaction" value="pp"/>
    <att type="int" name="SCORE" value="546"/>
    <att type="string" name="support" value="{&quot;StringDB&quot;: &quot;physical&quot;, &quot;StringEvidence&quot;: &quot;experiments:0.527,textmining:0.106,coexpression:0.018&quot;, &quot;String_Score_Physical&quot;: 546, &quot;String_Score_Combined&quot;: 601}"/>
  </edge>
  <edge label="820522 (pp) 831899" source="200" target="649">
    <att type="string" name="canonicalName" value="820522 (pp) 831899"/>
    <att type="string" name="interaction" value="pp"/>
    <att type="int" name="SCORE" value="546"/>
    <att type="string" name="support" value="{&quot;StringDB&quot;: &quot;physical&quot;, &quot;StringEvidence&quot;: &quot;experiments:0.527,textmining:0.106,coexpression:0.018&quot;, &quot;String_Score_Physical&quot;: 546, &quot;String_Score_Combined&quot;: 601}"/>
  </edge>
  <edge label="820522 (pp) 832184" source="200" target="666">
    <att type="string" name="canonicalName" value="820522 (pp) 832184"/>
    <att type="string" name="interaction" value="pp"/>
    <att type="int" name="SCORE" value="546"/>
    <att type="string" name="support" value="{&quot;StringDB&quot;: &quot;physical&quot;, &quot;StringEvidence&quot;: &quot;experiments:0.527,textmining:0.106,coexpression:0.018&quot;, &quot;String_Score_Physical&quot;: 546, &quot;String_Score_Combined&quot;: 601}"/>
  </edge>
  <edge label="820522 (pp) 833835" source="200" target="712">
    <att type="string" name="canonicalName" value="820522 (pp) 833835"/>
    <att type="string" name="interaction" value="pp"/>
    <att type="int" name="SCORE" value="761"/>
    <att type="string" name="support" value="{&quot;StringDB&quot;: &quot;physical&quot;, &quot;StringEvidence&quot;: &quot;textmining:0.933,experiments:0.751,coexpression:0.051&quot;, &quot;String_Score_Physical&quot;: 761, &quot;String_Score_Combined&quot;: 984}"/>
  </edge>
  <edge label="820522 (pp) 842845" source="200" target="1080">
    <att type="string" name="canonicalName" value="820522 (pp) 842845"/>
    <att type="string" name="interaction" value="pp"/>
    <att type="int" name="SCORE" value="546"/>
    <att type="string" name="support" value="{&quot;StringDB&quot;: &quot;physical&quot;, &quot;StringEvidence&quot;: &quot;experiments:0.527,textmining:0.106,coexpression:0.018&quot;, &quot;String_Score_Physical&quot;: 546, &quot;String_Score_Combined&quot;: 601}"/>
  </edge>
  <edge label="820551 (pp) 828659" source="201" target="481">
    <att type="string" name="canonicalName" value="820551 (pp) 828659"/>
    <att type="string" name="interaction" value="pp"/>
    <att type="int" name="SCORE" value="754"/>
    <att type="string" name="support" value="{&quot;StringDB&quot;: &quot;physical&quot;, &quot;StringEvidence&quot;: &quot;experiments:0.743,textmining:0.574,neighborhood:0.007&quot;, &quot;String_Score_Physical&quot;: 754, &quot;String_Score_Combined&quot;: 895}"/>
  </edge>
  <edge label="820551 (pp) 835328" source="201" target="776">
    <att type="string" name="canonicalName" value="820551 (pp) 835328"/>
    <att type="string" name="interaction" value="pp"/>
    <att type="int" name="SCORE" value="698"/>
    <att type="string" name="support" value="{&quot;StringDB&quot;: &quot;physical&quot;, &quot;StringEvidence&quot;: &quot;experiments:0.685,coexpression:0.588,textmining:0.542&quot;, &quot;String_Score_Physical&quot;: 698, &quot;String_Score_Combined&quot;: 943}"/>
  </edge>
  <edge label="820555 (pp) 835341" source="202" target="778">
    <att type="string" name="canonicalName" value="820555 (pp) 835341"/>
    <att type="string" name="interaction" value="pp"/>
    <att type="int" name="SCORE" value="237"/>
    <att type="string" name="support" value="{&quot;StringDB&quot;: &quot;physical&quot;, &quot;StringEvidence&quot;: &quot;experiments:0.204,textmining:0.015&quot;, &quot;String_Score_Physical&quot;: 237, &quot;String_Score_Combined&quot;: 248}"/>
  </edge>
  <edge label="820555 (pp) 835699" source="202" target="797">
    <att type="string" name="canonicalName" value="820555 (pp) 835699"/>
    <att type="string" name="interaction" value="pp"/>
    <att type="int" name="SCORE" value="237"/>
    <att type="string" name="support" value="{&quot;StringDB&quot;: &quot;physical&quot;, &quot;StringEvidence&quot;: &quot;experiments:0.204,textmining:0.007&quot;, &quot;String_Score_Physical&quot;: 237, &quot;String_Score_Combined&quot;: 242}"/>
  </edge>
  <edge label="820555 (pp) 838416" source="202" target="936">
    <att type="string" name="canonicalName" value="820555 (pp) 838416"/>
    <att type="string" name="interaction" value="pp"/>
    <att type="int" name="SCORE" value="304"/>
    <att type="string" name="support" value="{&quot;StringDB&quot;: &quot;physical&quot;, &quot;StringEvidence&quot;: &quot;experiments:0.274,textmining:0.109&quot;, &quot;String_Score_Physical&quot;: 304, &quot;String_Score_Combined&quot;: 325}"/>
  </edge>
  <edge label="820555 (pp) 841591" source="202" target="1017">
    <att type="string" name="canonicalName" value="820555 (pp) 841591"/>
    <att type="string" name="interaction" value="pp"/>
    <att type="int" name="SCORE" value="304"/>
    <att type="string" name="support" value="{&quot;StringDB&quot;: &quot;physical&quot;, &quot;StringEvidence&quot;: &quot;experiments:0.274,textmining:0.214&quot;, &quot;String_Score_Physical&quot;: 304, &quot;String_Score_Combined&quot;: 348}"/>
  </edge>
  <edge label="820559 (pp) 822264" source="203" target="297">
    <att type="string" name="canonicalName" value="820559 (pp) 822264"/>
    <att type="string" name="interaction" value="pp"/>
    <att type="int" name="SCORE" value="228"/>
    <att type="string" name="support" value="{&quot;StringDB&quot;: &quot;physical&quot;, &quot;StringEvidence&quot;: &quot;experiments:0.196&quot;, &quot;String_Score_Physical&quot;: 228, &quot;String_Score_Combined&quot;: 228}"/>
  </edge>
  <edge label="820559 (pp) 823891" source="203" target="324">
    <att type="string" name="canonicalName" value="820559 (pp) 823891"/>
    <att type="string" name="interaction" value="pp"/>
    <att type="int" name="SCORE" value="307"/>
    <att type="string" name="support" value="{&quot;StringDB&quot;: &quot;physical&quot;, &quot;StringEvidence&quot;: &quot;experiments:0.278,coexpression:0.100,textmining:0.019&quot;, &quot;String_Score_Physical&quot;: 307, &quot;String_Score_Combined&quot;: 388}"/>
  </edge>
  <edge label="820559 (pp) 824105" source="203" target="333">
    <att type="string" name="canonicalName" value="820559 (pp) 824105"/>
    <att type="string" name="interaction" value="pp"/>
    <att type="int" name="SCORE" value="188"/>
    <att type="string" name="support" value="{&quot;StringDB&quot;: &quot;physical&quot;, &quot;StringEvidence&quot;: &quot;textmining:0.633,cooccurrence:0.263,experiments:0.153,coexpression:0.131&quot;, &quot;String_Score_Physical&quot;: 188, &quot;String_Score_Combined&quot;: 809}"/>
  </edge>
  <edge label="820559 (pp) 824896" source="203" target="364">
    <att type="string" name="canonicalName" value="820559 (pp) 824896"/>
    <att type="string" name="interaction" value="pp"/>
    <att type="int" name="SCORE" value="468"/>
    <att type="string" name="support" value="{&quot;StringDB&quot;: &quot;physical&quot;, &quot;StringEvidence&quot;: &quot;experiments:0.445,textmining:0.146,coexpression:0.080&quot;, &quot;String_Score_Physical&quot;: 468, &quot;String_Score_Combined&quot;: 581}"/>
  </edge>
  <edge label="820559 (pp) 827702" source="203" target="444">
    <att type="string" name="canonicalName" value="820559 (pp) 827702"/>
    <att type="string" name="interaction" value="pp"/>
    <att type="int" name="SCORE" value="209"/>
    <att type="string" name="support" value="{&quot;StringDB&quot;: &quot;physical&quot;, &quot;StringEvidence&quot;: &quot;experiments:0.175,textmining:0.005&quot;, &quot;String_Score_Physical&quot;: 209, &quot;String_Score_Combined&quot;: 213}"/>
  </edge>
  <edge label="820559 (pp) 829285" source="203" target="504">
    <att type="string" name="canonicalName" value="820559 (pp) 829285"/>
    <att type="string" name="interaction" value="pp"/>
    <att type="int" name="SCORE" value="701"/>
    <att type="string" name="support" value="{&quot;StringDB&quot;: &quot;physical&quot;, &quot;StringEvidence&quot;: &quot;textmining:0.756,experiments:0.689,cooccurrence:0.244,coexpression:0.102&quot;, &quot;BioGrid&quot;: &quot;physical&quot;, &quot;BioGrid_PubMed&quot;: &quot;20237019&quot;, &quot;BioGrid_Type&quot;: &quot;FRET&quot;, &quot;String_Score_Physical&quot;: 701, &quot;String_Score_Combined&quot;: 950}"/>
  </edge>
  <edge label="820559 (pp) 830900" source="203" target="598">
    <att type="string" name="canonicalName" value="820559 (pp) 830900"/>
    <att type="string" name="interaction" value="pp"/>
    <att type="int" name="SCORE" value="254"/>
    <att type="string" name="support" value="{&quot;StringDB&quot;: &quot;physical&quot;, &quot;StringEvidence&quot;: &quot;experiments:0.223,coexpression:0.147,textmining:0.071&quot;, &quot;String_Score_Physical&quot;: 254, &quot;String_Score_Combined&quot;: 409}"/>
  </edge>
  <edge label="820559 (pp) 831692" source="203" target="638">
    <att type="string" name="canonicalName" value="820559 (pp) 831692"/>
    <att type="string" name="interaction" value="pp"/>
    <att type="int" name="SCORE" value="226"/>
    <att type="string" name="support" value="{&quot;StringDB&quot;: &quot;physical&quot;, &quot;StringEvidence&quot;: &quot;experiments:0.194,coexpression:0.079,textmining:0.032&quot;, &quot;String_Score_Physical&quot;: 226, &quot;String_Score_Combined&quot;: 311}"/>
  </edge>
  <edge label="820559 (pp) 831724" source="203" target="639">
    <att type="string" name="canonicalName" value="820559 (pp) 831724"/>
    <att type="string" name="interaction" value="pp"/>
    <att type="int" name="SCORE" value="252"/>
    <att type="string" name="support" value="{&quot;StringDB&quot;: &quot;physical&quot;, &quot;StringEvidence&quot;: &quot;experiments:0.221,coexpression:0.048&quot;, &quot;String_Score_Physical&quot;: 252, &quot;String_Score_Combined&quot;: 288}"/>
  </edge>
  <edge label="820559 (pp) 831853" source="203" target="644">
    <att type="string" name="canonicalName" value="820559 (pp) 831853"/>
    <att type="string" name="interaction" value="pp"/>
    <att type="int" name="SCORE" value="192"/>
    <att type="string" name="support" value="{&quot;StringDB&quot;: &quot;physical&quot;, &quot;StringEvidence&quot;: &quot;experiments:0.157,coexpression:0.062&quot;, &quot;String_Score_Physical&quot;: 192, &quot;String_Score_Combined&quot;: 241}"/>
  </edge>
  <edge label="820559 (pp) 831956" source="203" target="653">
    <att type="string" name="canonicalName" value="820559 (pp) 831956"/>
    <att type="string" name="interaction" value="pp"/>
    <att type="int" name="SCORE" value="224"/>
    <att type="string" name="support" value="{&quot;StringDB&quot;: &quot;physical&quot;, &quot;StringEvidence&quot;: &quot;experiments:0.192,coexpression:0.090&quot;, &quot;String_Score_Physical&quot;: 224, &quot;String_Score_Combined&quot;: 294}"/>
  </edge>
  <edge label="820559 (pp) 832213" source="203" target="669">
    <att type="string" name="canonicalName" value="820559 (pp) 832213"/>
    <att type="string" name="interaction" value="pp"/>
    <att type="int" name="SCORE" value="188"/>
    <att type="string" name="support" value="{&quot;StringDB&quot;: &quot;physical&quot;, &quot;StringEvidence&quot;: &quot;experiments:0.153,coexpression:0.072&quot;, &quot;String_Score_Physical&quot;: 188, &quot;String_Score_Combined&quot;: 246}"/>
  </edge>
  <edge label="820559 (pp) 835279" source="203" target="775">
    <att type="string" name="canonicalName" value="820559 (pp) 835279"/>
    <att type="string" name="interaction" value="pp"/>
    <att type="int" name="SCORE" value="188"/>
    <att type="string" name="support" value="{&quot;StringDB&quot;: &quot;physical&quot;, &quot;StringEvidence&quot;: &quot;textmining:0.857,experiments:0.153,coexpression:0.043&quot;, &quot;String_Score_Physical&quot;: 188, &quot;String_Score_Combined&quot;: 888}"/>
  </edge>
  <edge label="820559 (pp) 835792" source="203" target="801">
    <att type="string" name="canonicalName" value="820559 (pp) 835792"/>
    <att type="string" name="interaction" value="pp"/>
    <att type="int" name="SCORE" value="229"/>
    <att type="string" name="support" value="{&quot;StringDB&quot;: &quot;physical&quot;, &quot;StringEvidence&quot;: &quot;experiments:0.197&quot;, &quot;String_Score_Physical&quot;: 229, &quot;String_Score_Combined&quot;: 229}"/>
  </edge>
  <edge label="820559 (pp) 836117" source="203" target="820">
    <att type="string" name="canonicalName" value="820559 (pp) 836117"/>
    <att type="string" name="interaction" value="pp"/>
    <att type="int" name="SCORE" value="192"/>
    <att type="string" name="support" value="{&quot;StringDB&quot;: &quot;physical&quot;, &quot;StringEvidence&quot;: &quot;experiments:0.157,textmining:0.005,coexpression:0.004&quot;, &quot;String_Score_Physical&quot;: 192, &quot;String_Score_Combined&quot;: 199}"/>
  </edge>
  <edge label="820559 (pp) 836541" source="203" target="839">
    <att type="string" name="canonicalName" value="820559 (pp) 836541"/>
    <att type="string" name="interaction" value="pp"/>
    <att type="int" name="SCORE" value="995"/>
    <att type="string" name="support" value="{&quot;StringDB&quot;: &quot;physical&quot;, &quot;StringEvidence&quot;: &quot;experiments:0.995,textmining:0.898,cooccurrence:0.381,coexpression:0.172&quot;, &quot;BioGrid&quot;: &quot;physical&quot;, &quot;BioGrid_PubMed&quot;: &quot;18674533&quot;, &quot;BioGrid_Type&quot;: &quot;Reconstituted Complex&quot;, &quot;String_Score_Physical&quot;: 995, &quot;String_Score_Combined&quot;: 997}"/>
  </edge>
  <edge label="820559 (pp) 836548" source="203" target="840">
    <att type="string" name="canonicalName" value="820559 (pp) 836548"/>
    <att type="string" name="interaction" value="pp"/>
    <att type="int" name="SCORE" value="463"/>
    <att type="string" name="support" value="{&quot;StringDB&quot;: &quot;physical&quot;, &quot;StringEvidence&quot;: &quot;experiments:0.440,textmining:0.429,coexpression:0.013&quot;, &quot;String_Score_Physical&quot;: 463, &quot;String_Score_Combined&quot;: 696}"/>
  </edge>
  <edge label="820559 (pp) 836594" source="203" target="844">
    <att type="string" name="canonicalName" value="820559 (pp) 836594"/>
    <att type="string" name="interaction" value="pp"/>
    <att type="int" name="SCORE" value="192"/>
    <att type="string" name="support" value="{&quot;StringDB&quot;: &quot;physical&quot;, &quot;StringEvidence&quot;: &quot;experiments:0.157&quot;, &quot;String_Score_Physical&quot;: 192, &quot;String_Score_Combined&quot;: 192}"/>
  </edge>
  <edge label="820559 (pp) 836731" source="203" target="851">
    <att type="string" name="canonicalName" value="820559 (pp) 836731"/>
    <att type="string" name="interaction" value="pp"/>
    <att type="int" name="SCORE" value="300"/>
    <att type="string" name="support" value="{&quot;StringDB&quot;: &quot;physical&quot;, &quot;StringEvidence&quot;: &quot;experiments:0.270,textmining:0.008,coexpression:0.001&quot;, &quot;String_Score_Physical&quot;: 300, &quot;String_Score_Combined&quot;: 306}"/>
  </edge>
  <edge label="820559 (pp) 838388" source="203" target="933">
    <att type="string" name="canonicalName" value="820559 (pp) 838388"/>
    <att type="string" name="interaction" value="pp"/>
    <att type="int" name="SCORE" value="276"/>
    <att type="string" name="support" value="{&quot;StringDB&quot;: &quot;physical&quot;, &quot;StringEvidence&quot;: &quot;experiments:0.245,coexpression:0.146,textmining:0.005&quot;, &quot;String_Score_Physical&quot;: 276, &quot;String_Score_Combined&quot;: 385}"/>
  </edge>
  <edge label="820559 (pp) 838690" source="203" target="948">
    <att type="string" name="canonicalName" value="820559 (pp) 838690"/>
    <att type="string" name="interaction" value="pp"/>
    <att type="int" name="SCORE" value="266"/>
    <att type="string" name="support" value="{&quot;StringDB&quot;: &quot;physical&quot;, &quot;StringEvidence&quot;: &quot;experiments:0.235&quot;, &quot;String_Score_Physical&quot;: 266, &quot;String_Score_Combined&quot;: 266}"/>
  </edge>
  <edge label="820559 (pp) 839521" source="203" target="975">
    <att type="string" name="canonicalName" value="820559 (pp) 839521"/>
    <att type="string" name="interaction" value="pp"/>
    <att type="int" name="SCORE" value="220"/>
    <att type="string" name="support" value="{&quot;StringDB&quot;: &quot;physical&quot;, &quot;StringEvidence&quot;: &quot;experiments:0.187,coexpression:0.066&quot;, &quot;String_Score_Physical&quot;: 220, &quot;String_Score_Combined&quot;: 271}"/>
  </edge>
  <edge label="820559 (pp) 839925" source="203" target="986">
    <att type="string" name="canonicalName" value="820559 (pp) 839925"/>
    <att type="string" name="interaction" value="pp"/>
    <att type="int" name="SCORE" value="225"/>
    <att type="string" name="support" value="{&quot;StringDB&quot;: &quot;physical&quot;, &quot;StringEvidence&quot;: &quot;experiments:0.193,textmining:0.038&quot;, &quot;String_Score_Physical&quot;: 225, &quot;String_Score_Combined&quot;: 255}"/>
  </edge>
  <edge label="820559 (pp) 841057" source="203" target="1003">
    <att type="string" name="canonicalName" value="820559 (pp) 841057"/>
    <att type="string" name="interaction" value="pp"/>
    <att type="int" name="SCORE" value="254"/>
    <att type="string" name="support" value="{&quot;StringDB&quot;: &quot;physical&quot;, &quot;StringEvidence&quot;: &quot;experiments:0.222,textmining:0.103&quot;, &quot;String_Score_Physical&quot;: 254, &quot;String_Score_Combined&quot;: 330}"/>
  </edge>
  <edge label="820559 (pp) 841305" source="203" target="1009">
    <att type="string" name="canonicalName" value="820559 (pp) 841305"/>
    <att type="string" name="interaction" value="pp"/>
    <att type="int" name="SCORE" value="227"/>
    <att type="string" name="support" value="{&quot;StringDB&quot;: &quot;physical&quot;, &quot;StringEvidence&quot;: &quot;experiments:0.195,coexpression:0.038&quot;, &quot;String_Score_Physical&quot;: 227, &quot;String_Score_Combined&quot;: 257}"/>
  </edge>
  <edge label="820559 (pp) 841810" source="203" target="1027">
    <att type="string" name="canonicalName" value="820559 (pp) 841810"/>
    <att type="string" name="interaction" value="pp"/>
    <att type="int" name="SCORE" value="616"/>
    <att type="string" name="support" value="{&quot;StringDB&quot;: &quot;physical&quot;, &quot;StringEvidence&quot;: &quot;experiments:0.600,coexpression:0.008&quot;, &quot;BioGrid&quot;: &quot;physical&quot;, &quot;BioGrid_PubMed&quot;: &quot;16497658&quot;, &quot;BioGrid_Type&quot;: &quot;Reconstituted Complex&quot;, &quot;String_Score_Physical&quot;: 616, &quot;String_Score_Combined&quot;: 619}"/>
  </edge>
  <edge label="820559 (pp) 843766" source="203" target="1119">
    <att type="string" name="canonicalName" value="820559 (pp) 843766"/>
    <att type="string" name="interaction" value="pp"/>
    <att type="int" name="SCORE" value="300"/>
    <att type="string" name="support" value="{&quot;StringDB&quot;: &quot;physical&quot;, &quot;StringEvidence&quot;: &quot;experiments:0.270,coexpression:0.029&quot;, &quot;String_Score_Physical&quot;: 300, &quot;String_Score_Combined&quot;: 320}"/>
  </edge>
  <edge label="820559 (pp) 844055" source="203" target="1136">
    <att type="string" name="canonicalName" value="820559 (pp) 844055"/>
    <att type="string" name="interaction" value="pp"/>
    <att type="int" name="SCORE" value="311"/>
    <att type="string" name="support" value="{&quot;StringDB&quot;: &quot;physical&quot;, &quot;StringEvidence&quot;: &quot;experiments:0.282,textmining:0.012,coexpression:0.005&quot;, &quot;String_Score_Physical&quot;: 311, &quot;String_Score_Combined&quot;: 323}"/>
  </edge>
  <edge label="820559 (pp) 844347" source="203" target="1151">
    <att type="string" name="canonicalName" value="820559 (pp) 844347"/>
    <att type="string" name="interaction" value="pp"/>
    <att type="int" name="SCORE" value="332"/>
    <att type="string" name="support" value="{&quot;StringDB&quot;: &quot;physical&quot;, &quot;StringEvidence&quot;: &quot;experiments:0.303,textmining:0.071&quot;, &quot;String_Score_Physical&quot;: 332, &quot;String_Score_Combined&quot;: 379}"/>
  </edge>
  <edge label="820559 (pp) 844765" source="203" target="1163">
    <att type="string" name="canonicalName" value="820559 (pp) 844765"/>
    <att type="string" name="interaction" value="pp"/>
    <att type="int" name="SCORE" value="240"/>
    <att type="string" name="support" value="{&quot;StringDB&quot;: &quot;physical&quot;, &quot;StringEvidence&quot;: &quot;experiments:0.209,coexpression:0.011&quot;, &quot;String_Score_Physical&quot;: 240, &quot;String_Score_Combined&quot;: 249}"/>
  </edge>
  <edge label="820568 (pp) 821195" source="204" target="238">
    <att type="string" name="canonicalName" value="820568 (pp) 821195"/>
    <att type="string" name="interaction" value="pp"/>
    <att type="int" name="SCORE" value="306"/>
    <att type="string" name="support" value="{&quot;StringDB&quot;: &quot;physical&quot;, &quot;StringEvidence&quot;: &quot;experiments:0.276,coexpression:0.016&quot;, &quot;String_Score_Physical&quot;: 306, &quot;String_Score_Combined&quot;: 316}"/>
  </edge>
  <edge label="820568 (pp) 821920" source="204" target="278">
    <att type="string" name="canonicalName" value="820568 (pp) 821920"/>
    <att type="string" name="interaction" value="pp"/>
    <att type="int" name="SCORE" value="832"/>
    <att type="string" name="support" value="{&quot;StringDB&quot;: &quot;physical&quot;, &quot;StringEvidence&quot;: &quot;experiments:0.825&quot;, &quot;String_Score_Physical&quot;: 832, &quot;String_Score_Combined&quot;: 832}"/>
  </edge>
  <edge label="820568 (pp) 822273" source="204" target="298">
    <att type="string" name="canonicalName" value="820568 (pp) 822273"/>
    <att type="string" name="interaction" value="pp"/>
    <att type="int" name="SCORE" value="813"/>
    <att type="string" name="support" value="{&quot;StringDB&quot;: &quot;physical&quot;, &quot;StringEvidence&quot;: &quot;coexpression:0.896,experiments:0.805,textmining:0.478&quot;, &quot;String_Score_Physical&quot;: 813, &quot;String_Score_Combined&quot;: 989}"/>
  </edge>
  <edge label="820568 (pp) 823891" source="204" target="324">
    <att type="string" name="canonicalName" value="820568 (pp) 823891"/>
    <att type="string" name="interaction" value="pp"/>
    <att type="int" name="SCORE" value="796"/>
    <att type="string" name="support" value="{&quot;StringDB&quot;: &quot;physical&quot;, &quot;StringEvidence&quot;: &quot;experiments:0.787,coexpression:0.097,textmining:0.032&quot;, &quot;String_Score_Physical&quot;: 796, &quot;String_Score_Combined&quot;: 821}"/>
  </edge>
  <edge label="820568 (pp) 824541" source="204" target="350">
    <att type="string" name="canonicalName" value="820568 (pp) 824541"/>
    <att type="string" name="interaction" value="pp"/>
    <att type="int" name="SCORE" value="546"/>
    <att type="string" name="support" value="{&quot;StringDB&quot;: &quot;physical&quot;, &quot;StringEvidence&quot;: &quot;experiments:0.527,coexpression:0.062&quot;, &quot;String_Score_Physical&quot;: 546, &quot;String_Score_Combined&quot;: 573}"/>
  </edge>
  <edge label="820568 (pp) 825847" source="204" target="396">
    <att type="string" name="canonicalName" value="820568 (pp) 825847"/>
    <att type="string" name="interaction" value="pp"/>
    <att type="int" name="SCORE" value="306"/>
    <att type="string" name="support" value="{&quot;StringDB&quot;: &quot;physical&quot;, &quot;StringEvidence&quot;: &quot;experiments:0.276&quot;, &quot;String_Score_Physical&quot;: 306, &quot;String_Score_Combined&quot;: 306}"/>
  </edge>
  <edge label="820568 (pp) 825880" source="204" target="397">
    <att type="string" name="canonicalName" value="820568 (pp) 825880"/>
    <att type="string" name="interaction" value="pp"/>
    <att type="int" name="SCORE" value="306"/>
    <att type="string" name="support" value="{&quot;StringDB&quot;: &quot;physical&quot;, &quot;StringEvidence&quot;: &quot;experiments:0.276&quot;, &quot;String_Score_Physical&quot;: 306, &quot;String_Score_Combined&quot;: 306}"/>
  </edge>
  <edge label="820568 (pp) 826414" source="204" target="404">
    <att type="string" name="canonicalName" value="820568 (pp) 826414"/>
    <att type="string" name="interaction" value="pp"/>
    <att type="int" name="SCORE" value="306"/>
    <att type="string" name="support" value="{&quot;StringDB&quot;: &quot;physical&quot;, &quot;StringEvidence&quot;: &quot;experiments:0.276&quot;, &quot;String_Score_Physical&quot;: 306, &quot;String_Score_Combined&quot;: 306}"/>
  </edge>
  <edge label="820568 (pp) 826637" source="204" target="408">
    <att type="string" name="canonicalName" value="820568 (pp) 826637"/>
    <att type="string" name="interaction" value="pp"/>
    <att type="int" name="SCORE" value="768"/>
    <att type="string" name="support" value="{&quot;StringDB&quot;: &quot;physical&quot;, &quot;StringEvidence&quot;: &quot;experiments:0.758,coexpression:0.136,textmining:0.072&quot;, &quot;String_Score_Physical&quot;: 768, &quot;String_Score_Combined&quot;: 813}"/>
  </edge>
  <edge label="820568 (pp) 826746" source="204" target="411">
    <att type="string" name="canonicalName" value="820568 (pp) 826746"/>
    <att type="string" name="interaction" value="pp"/>
    <att type="int" name="SCORE" value="691"/>
    <att type="string" name="support" value="{&quot;StringDB&quot;: &quot;physical&quot;, &quot;StringEvidence&quot;: &quot;experiments:0.678,textmining:0.474,coexpression:0.195&quot;, &quot;String_Score_Physical&quot;: 691, &quot;String_Score_Combined&quot;: 869}"/>
  </edge>
  <edge label="820568 (pp) 828729" source="204" target="483">
    <att type="string" name="canonicalName" value="820568 (pp) 828729"/>
    <att type="string" name="interaction" value="pp"/>
    <att type="int" name="SCORE" value="812"/>
    <att type="string" name="support" value="{&quot;StringDB&quot;: &quot;physical&quot;, &quot;StringEvidence&quot;: &quot;experiments:0.804,coexpression:0.054&quot;, &quot;String_Score_Physical&quot;: 812, &quot;String_Score_Combined&quot;: 822}"/>
  </edge>
  <edge label="820568 (pp) 828951" source="204" target="490">
    <att type="string" name="canonicalName" value="820568 (pp) 828951"/>
    <att type="string" name="interaction" value="pp"/>
    <att type="int" name="SCORE" value="679"/>
    <att type="string" name="support" value="{&quot;StringDB&quot;: &quot;physical&quot;, &quot;StringEvidence&quot;: &quot;experiments:0.665,coexpression:0.049&quot;, &quot;String_Score_Physical&quot;: 679, &quot;String_Score_Combined&quot;: 694}"/>
  </edge>
  <edge label="820568 (pp) 829213" source="204" target="502">
    <att type="string" name="canonicalName" value="820568 (pp) 829213"/>
    <att type="string" name="interaction" value="pp"/>
    <att type="int" name="SCORE" value="420"/>
    <att type="string" name="support" value="{&quot;StringDB&quot;: &quot;physical&quot;, &quot;StringEvidence&quot;: &quot;experiments:0.395,coexpression:0.057&quot;, &quot;String_Score_Physical&quot;: 420, &quot;String_Score_Combined&quot;: 453}"/>
  </edge>
  <edge label="820568 (pp) 829770" source="204" target="541">
    <att type="string" name="canonicalName" value="820568 (pp) 829770"/>
    <att type="string" name="interaction" value="pp"/>
    <att type="int" name="SCORE" value="796"/>
    <att type="string" name="support" value="{&quot;StringDB&quot;: &quot;physical&quot;, &quot;StringEvidence&quot;: &quot;experiments:0.787,coexpression:0.123&quot;, &quot;String_Score_Physical&quot;: 796, &quot;String_Score_Combined&quot;: 821}"/>
  </edge>
  <edge label="820568 (pp) 830524" source="204" target="571">
    <att type="string" name="canonicalName" value="820568 (pp) 830524"/>
    <att type="string" name="interaction" value="pp"/>
    <att type="int" name="SCORE" value="730"/>
    <att type="string" name="support" value="{&quot;StringDB&quot;: &quot;physical&quot;, &quot;StringEvidence&quot;: &quot;experiments:0.718,coexpression:0.260,textmining:0.051&quot;, &quot;String_Score_Physical&quot;: 730, &quot;String_Score_Combined&quot;: 810}"/>
  </edge>
  <edge label="820568 (pp) 830810" source="204" target="590">
    <att type="string" name="canonicalName" value="820568 (pp) 830810"/>
    <att type="string" name="interaction" value="pp"/>
    <att type="int" name="SCORE" value="412"/>
    <att type="string" name="support" value="{&quot;StringDB&quot;: &quot;physical&quot;, &quot;StringEvidence&quot;: &quot;experiments:0.388,coexpression:0.013&quot;, &quot;String_Score_Physical&quot;: 412, &quot;String_Score_Combined&quot;: 420}"/>
  </edge>
  <edge label="820568 (pp) 830900" source="204" target="598">
    <att type="string" name="canonicalName" value="820568 (pp) 830900"/>
    <att type="string" name="interaction" value="pp"/>
    <att type="int" name="SCORE" value="832"/>
    <att type="string" name="support" value="{&quot;StringDB&quot;: &quot;physical&quot;, &quot;StringEvidence&quot;: &quot;experiments:0.825,coexpression:0.112,textmining:0.032&quot;, &quot;String_Score_Physical&quot;: 832, &quot;String_Score_Combined&quot;: 855}"/>
  </edge>
  <edge label="820568 (pp) 831405" source="204" target="624">
    <att type="string" name="canonicalName" value="820568 (pp) 831405"/>
    <att type="string" name="interaction" value="pp"/>
    <att type="int" name="SCORE" value="810"/>
    <att type="string" name="support" value="{&quot;StringDB&quot;: &quot;physical&quot;, &quot;StringEvidence&quot;: &quot;experiments:0.802,coexpression:0.091&quot;, &quot;String_Score_Physical&quot;: 810, &quot;String_Score_Combined&quot;: 827}"/>
  </edge>
  <edge label="820568 (pp) 831692" source="204" target="638">
    <att type="string" name="canonicalName" value="820568 (pp) 831692"/>
    <att type="string" name="interaction" value="pp"/>
    <att type="int" name="SCORE" value="813"/>
    <att type="string" name="support" value="{&quot;StringDB&quot;: &quot;physical&quot;, &quot;StringEvidence&quot;: &quot;experiments:0.805,coexpression:0.041&quot;, &quot;String_Score_Physical&quot;: 813, &quot;String_Score_Combined&quot;: 820}"/>
  </edge>
  <edge label="820568 (pp) 831724" source="204" target="639">
    <att type="string" name="canonicalName" value="820568 (pp) 831724"/>
    <att type="string" name="interaction" value="pp"/>
    <att type="int" name="SCORE" value="832"/>
    <att type="string" name="support" value="{&quot;StringDB&quot;: &quot;physical&quot;, &quot;StringEvidence&quot;: &quot;experiments:0.825,textmining:0.222,coexpression:0.096&quot;, &quot;String_Score_Physical&quot;: 832, &quot;String_Score_Combined&quot;: 881}"/>
  </edge>
  <edge label="820568 (pp) 831853" source="204" target="644">
    <att type="string" name="canonicalName" value="820568 (pp) 831853"/>
    <att type="string" name="interaction" value="pp"/>
    <att type="int" name="SCORE" value="474"/>
    <att type="string" name="support" value="{&quot;StringDB&quot;: &quot;physical&quot;, &quot;StringEvidence&quot;: &quot;experiments:0.452,coexpression:0.066&quot;, &quot;String_Score_Physical&quot;: 474, &quot;String_Score_Combined&quot;: 508}"/>
  </edge>
  <edge label="820568 (pp) 831899" source="204" target="649">
    <att type="string" name="canonicalName" value="820568 (pp) 831899"/>
    <att type="string" name="interaction" value="pp"/>
    <att type="int" name="SCORE" value="306"/>
    <att type="string" name="support" value="{&quot;StringDB&quot;: &quot;physical&quot;, &quot;StringEvidence&quot;: &quot;experiments:0.276&quot;, &quot;String_Score_Physical&quot;: 306, &quot;String_Score_Combined&quot;: 306}"/>
  </edge>
  <edge label="820568 (pp) 831956" source="204" target="653">
    <att type="string" name="canonicalName" value="820568 (pp) 831956"/>
    <att type="string" name="interaction" value="pp"/>
    <att type="int" name="SCORE" value="813"/>
    <att type="string" name="support" value="{&quot;StringDB&quot;: &quot;physical&quot;, &quot;StringEvidence&quot;: &quot;experiments:0.805,coexpression:0.095,textmining:0.024&quot;, &quot;String_Score_Physical&quot;: 813, &quot;String_Score_Combined&quot;: 834}"/>
  </edge>
  <edge label="820568 (pp) 832184" source="204" target="666">
    <att type="string" name="canonicalName" value="820568 (pp) 832184"/>
    <att type="string" name="interaction" value="pp"/>
    <att type="int" name="SCORE" value="306"/>
    <att type="string" name="support" value="{&quot;StringDB&quot;: &quot;physical&quot;, &quot;StringEvidence&quot;: &quot;experiments:0.276&quot;, &quot;String_Score_Physical&quot;: 306, &quot;String_Score_Combined&quot;: 306}"/>
  </edge>
  <edge label="820568 (pp) 832832" source="204" target="695">
    <att type="string" name="canonicalName" value="820568 (pp) 832832"/>
    <att type="string" name="interaction" value="pp"/>
    <att type="int" name="SCORE" value="832"/>
    <att type="string" name="support" value="{&quot;StringDB&quot;: &quot;physical&quot;, &quot;StringEvidence&quot;: &quot;experiments:0.825,coexpression:0.054&quot;, &quot;String_Score_Physical&quot;: 832, &quot;String_Score_Combined&quot;: 841}"/>
  </edge>
  <edge label="820568 (pp) 833518" source="204" target="707">
    <att type="string" name="canonicalName" value="820568 (pp) 833518"/>
    <att type="string" name="interaction" value="pp"/>
    <att type="int" name="SCORE" value="813"/>
    <att type="string" name="support" value="{&quot;StringDB&quot;: &quot;physical&quot;, &quot;StringEvidence&quot;: &quot;experiments:0.805,textmining:0.509,coexpression:0.194&quot;, &quot;String_Score_Physical&quot;: 813, &quot;String_Score_Combined&quot;: 926}"/>
  </edge>
  <edge label="820568 (pp) 833835" source="204" target="712">
    <att type="string" name="canonicalName" value="820568 (pp) 833835"/>
    <att type="string" name="interaction" value="pp"/>
    <att type="int" name="SCORE" value="306"/>
    <att type="string" name="support" value="{&quot;StringDB&quot;: &quot;physical&quot;, &quot;StringEvidence&quot;: &quot;experiments:0.276,coexpression:0.016&quot;, &quot;String_Score_Physical&quot;: 306, &quot;String_Score_Combined&quot;: 316}"/>
  </edge>
  <edge label="820568 (pp) 836042" source="204" target="814">
    <att type="string" name="canonicalName" value="820568 (pp) 836042"/>
    <att type="string" name="interaction" value="pp"/>
    <att type="int" name="SCORE" value="831"/>
    <att type="string" name="support" value="{&quot;StringDB&quot;: &quot;physical&quot;, &quot;StringEvidence&quot;: &quot;experiments:0.824,coexpression:0.131&quot;, &quot;String_Score_Physical&quot;: 831, &quot;String_Score_Combined&quot;: 853}"/>
  </edge>
  <edge label="820568 (pp) 837486" source="204" target="891">
    <att type="string" name="canonicalName" value="820568 (pp) 837486"/>
    <att type="string" name="interaction" value="pp"/>
    <att type="int" name="SCORE" value="779"/>
    <att type="string" name="support" value="{&quot;StringDB&quot;: &quot;physical&quot;, &quot;StringEvidence&quot;: &quot;experiments:0.770,coexpression:0.096&quot;, &quot;String_Score_Physical&quot;: 779, &quot;String_Score_Combined&quot;: 800}"/>
  </edge>
  <edge label="820568 (pp) 837993" source="204" target="916">
    <att type="string" name="canonicalName" value="820568 (pp) 837993"/>
    <att type="string" name="interaction" value="pp"/>
    <att type="int" name="SCORE" value="698"/>
    <att type="string" name="support" value="{&quot;StringDB&quot;: &quot;physical&quot;, &quot;StringEvidence&quot;: &quot;experiments:0.685,coexpression:0.059&quot;, &quot;String_Score_Physical&quot;: 698, &quot;String_Score_Combined&quot;: 715}"/>
  </edge>
  <edge label="820568 (pp) 838388" source="204" target="933">
    <att type="string" name="canonicalName" value="820568 (pp) 838388"/>
    <att type="string" name="interaction" value="pp"/>
    <att type="int" name="SCORE" value="813"/>
    <att type="string" name="support" value="{&quot;StringDB&quot;: &quot;physical&quot;, &quot;StringEvidence&quot;: &quot;experiments:0.805,coexpression:0.321,textmining:0.104&quot;, &quot;String_Score_Physical&quot;: 813, &quot;String_Score_Combined&quot;: 886}"/>
  </edge>
  <edge label="820568 (pp) 839109" source="204" target="961">
    <att type="string" name="canonicalName" value="820568 (pp) 839109"/>
    <att type="string" name="interaction" value="pp"/>
    <att type="int" name="SCORE" value="613"/>
    <att type="string" name="support" value="{&quot;StringDB&quot;: &quot;physical&quot;, &quot;StringEvidence&quot;: &quot;experiments:0.596,textmining:0.277,coexpression:0.184&quot;, &quot;String_Score_Physical&quot;: 613, &quot;String_Score_Combined&quot;: 771}"/>
  </edge>
  <edge label="820568 (pp) 840211" source="204" target="997">
    <att type="string" name="canonicalName" value="820568 (pp) 840211"/>
    <att type="string" name="interaction" value="pp"/>
    <att type="int" name="SCORE" value="768"/>
    <att type="string" name="support" value="{&quot;StringDB&quot;: &quot;physical&quot;, &quot;StringEvidence&quot;: &quot;experiments:0.758,coexpression:0.136,textmining:0.072&quot;, &quot;String_Score_Physical&quot;: 768, &quot;String_Score_Combined&quot;: 813}"/>
  </edge>
  <edge label="820568 (pp) 841305" source="204" target="1009">
    <att type="string" name="canonicalName" value="820568 (pp) 841305"/>
    <att type="string" name="interaction" value="pp"/>
    <att type="int" name="SCORE" value="813"/>
    <att type="string" name="support" value="{&quot;StringDB&quot;: &quot;physical&quot;, &quot;StringEvidence&quot;: &quot;experiments:0.805,coexpression:0.144,textmining:0.031&quot;, &quot;String_Score_Physical&quot;: 813, &quot;String_Score_Combined&quot;: 844}"/>
  </edge>
  <edge label="820568 (pp) 842845" source="204" target="1080">
    <att type="string" name="canonicalName" value="820568 (pp) 842845"/>
    <att type="string" name="interaction" value="pp"/>
    <att type="int" name="SCORE" value="306"/>
    <att type="string" name="support" value="{&quot;StringDB&quot;: &quot;physical&quot;, &quot;StringEvidence&quot;: &quot;experiments:0.276&quot;, &quot;String_Score_Physical&quot;: 306, &quot;String_Score_Combined&quot;: 306}"/>
  </edge>
  <edge label="820568 (pp) 843298" source="204" target="1095">
    <att type="string" name="canonicalName" value="820568 (pp) 843298"/>
    <att type="string" name="interaction" value="pp"/>
    <att type="int" name="SCORE" value="813"/>
    <att type="string" name="support" value="{&quot;StringDB&quot;: &quot;physical&quot;, &quot;StringEvidence&quot;: &quot;experiments:0.805,coexpression:0.095&quot;, &quot;String_Score_Physical&quot;: 813, &quot;String_Score_Combined&quot;: 830}"/>
  </edge>
  <edge label="820568 (pp) 844129" source="204" target="1140">
    <att type="string" name="canonicalName" value="820568 (pp) 844129"/>
    <att type="string" name="interaction" value="pp"/>
    <att type="int" name="SCORE" value="796"/>
    <att type="string" name="support" value="{&quot;StringDB&quot;: &quot;physical&quot;, &quot;StringEvidence&quot;: &quot;experiments:0.787,coexpression:0.067&quot;, &quot;String_Score_Physical&quot;: 796, &quot;String_Score_Combined&quot;: 809}"/>
  </edge>
  <edge label="820568 (pp) 844765" source="204" target="1163">
    <att type="string" name="canonicalName" value="820568 (pp) 844765"/>
    <att type="string" name="interaction" value="pp"/>
    <att type="int" name="SCORE" value="813"/>
    <att type="string" name="support" value="{&quot;StringDB&quot;: &quot;physical&quot;, &quot;StringEvidence&quot;: &quot;experiments:0.805,coexpression:0.096&quot;, &quot;String_Score_Physical&quot;: 813, &quot;String_Score_Combined&quot;: 830}"/>
  </edge>
  <edge label="820587 (pp) 822503" source="205" target="306">
    <att type="string" name="canonicalName" value="820587 (pp) 822503"/>
    <att type="string" name="interaction" value="pp"/>
    <att type="int" name="SCORE" value="208"/>
    <att type="string" name="support" value="{&quot;BioGrid&quot;: &quot;physical&quot;, &quot;BioGrid_PubMed&quot;: &quot;32191846&quot;, &quot;BioGrid_Type&quot;: &quot;Co-fractionation&quot;, &quot;BioGrid_Score&quot;: &quot;0.616093795&quot;}"/>
  </edge>
  <edge label="820591 (pp) 821543" source="206" target="260">
    <att type="string" name="canonicalName" value="820591 (pp) 821543"/>
    <att type="string" name="interaction" value="pp"/>
    <att type="int" name="SCORE" value="650"/>
    <att type="string" name="support" value="{&quot;StringDB&quot;: &quot;physical&quot;, &quot;StringEvidence&quot;: &quot;database:0.635,textmining:0.410&quot;, &quot;String_Score_Physical&quot;: 650, &quot;String_Score_Combined&quot;: 793}"/>
  </edge>
  <edge label="820591 (pp) 823853" source="206" target="321">
    <att type="string" name="canonicalName" value="820591 (pp) 823853"/>
    <att type="string" name="interaction" value="pp"/>
    <att type="int" name="SCORE" value="650"/>
    <att type="string" name="support" value="{&quot;StringDB&quot;: &quot;physical&quot;, &quot;StringEvidence&quot;: &quot;database:0.635,textmining:0.083&quot;, &quot;String_Score_Physical&quot;: 650, &quot;String_Score_Combined&quot;: 678}"/>
  </edge>
  <edge label="820591 (pp) 828081" source="206" target="458">
    <att type="string" name="canonicalName" value="820591 (pp) 828081"/>
    <att type="string" name="interaction" value="pp"/>
    <att type="int" name="SCORE" value="650"/>
    <att type="string" name="support" value="{&quot;StringDB&quot;: &quot;physical&quot;, &quot;StringEvidence&quot;: &quot;textmining:0.665,database:0.635&quot;, &quot;String_Score_Physical&quot;: 650, &quot;String_Score_Combined&quot;: 882}"/>
  </edge>
  <edge label="820591 (pp) 828896" source="206" target="489">
    <att type="string" name="canonicalName" value="820591 (pp) 828896"/>
    <att type="string" name="interaction" value="pp"/>
    <att type="int" name="SCORE" value="650"/>
    <att type="string" name="support" value="{&quot;StringDB&quot;: &quot;physical&quot;, &quot;StringEvidence&quot;: &quot;database:0.635,textmining:0.006&quot;, &quot;String_Score_Physical&quot;: 650, &quot;String_Score_Combined&quot;: 652}"/>
  </edge>
  <edge label="820591 (pp) 830735" source="206" target="584">
    <att type="string" name="canonicalName" value="820591 (pp) 830735"/>
    <att type="string" name="interaction" value="pp"/>
    <att type="int" name="SCORE" value="650"/>
    <att type="string" name="support" value="{&quot;StringDB&quot;: &quot;physical&quot;, &quot;StringEvidence&quot;: &quot;database:0.635,textmining:0.021&quot;, &quot;String_Score_Physical&quot;: 650, &quot;String_Score_Combined&quot;: 657}"/>
  </edge>
  <edge label="820591 (pp) 832220" source="206" target="670">
    <att type="string" name="canonicalName" value="820591 (pp) 832220"/>
    <att type="string" name="interaction" value="pp"/>
    <att type="int" name="SCORE" value="650"/>
    <att type="string" name="support" value="{&quot;StringDB&quot;: &quot;physical&quot;, &quot;StringEvidence&quot;: &quot;database:0.635,textmining:0.070&quot;, &quot;String_Score_Physical&quot;: 650, &quot;String_Score_Combined&quot;: 674}"/>
  </edge>
  <edge label="820591 (pp) 832944" source="206" target="701">
    <att type="string" name="canonicalName" value="820591 (pp) 832944"/>
    <att type="string" name="interaction" value="pp"/>
    <att type="int" name="SCORE" value="650"/>
    <att type="string" name="support" value="{&quot;StringDB&quot;: &quot;physical&quot;, &quot;StringEvidence&quot;: &quot;database:0.635,textmining:0.006&quot;, &quot;String_Score_Physical&quot;: 650, &quot;String_Score_Combined&quot;: 652}"/>
  </edge>
  <edge label="820591 (pp) 834231" source="206" target="721">
    <att type="string" name="canonicalName" value="820591 (pp) 834231"/>
    <att type="string" name="interaction" value="pp"/>
    <att type="int" name="SCORE" value="650"/>
    <att type="string" name="support" value="{&quot;StringDB&quot;: &quot;physical&quot;, &quot;StringEvidence&quot;: &quot;database:0.635,textmining:0.006&quot;, &quot;String_Score_Physical&quot;: 650, &quot;String_Score_Combined&quot;: 652}"/>
  </edge>
  <edge label="820591 (pp) 834978" source="206" target="758">
    <att type="string" name="canonicalName" value="820591 (pp) 834978"/>
    <att type="string" name="interaction" value="pp"/>
    <att type="int" name="SCORE" value="650"/>
    <att type="string" name="support" value="{&quot;StringDB&quot;: &quot;physical&quot;, &quot;StringEvidence&quot;: &quot;database:0.635,textmining:0.608&quot;, &quot;String_Score_Physical&quot;: 650, &quot;String_Score_Combined&quot;: 862}"/>
  </edge>
  <edge label="820591 (pp) 835258" source="206" target="772">
    <att type="string" name="canonicalName" value="820591 (pp) 835258"/>
    <att type="string" name="interaction" value="pp"/>
    <att type="int" name="SCORE" value="650"/>
    <att type="string" name="support" value="{&quot;StringDB&quot;: &quot;physical&quot;, &quot;StringEvidence&quot;: &quot;database:0.635,cooccurrence:0.171,coexpression:0.079,textmining:0.051,neighborhood:0.030&quot;, &quot;String_Score_Physical&quot;: 650, &quot;String_Score_Combined&quot;: 754}"/>
  </edge>
  <edge label="820591 (pp) 837730" source="206" target="903">
    <att type="string" name="canonicalName" value="820591 (pp) 837730"/>
    <att type="string" name="interaction" value="pp"/>
    <att type="int" name="SCORE" value="650"/>
    <att type="string" name="support" value="{&quot;StringDB&quot;: &quot;physical&quot;, &quot;StringEvidence&quot;: &quot;database:0.635&quot;, &quot;String_Score_Physical&quot;: 650, &quot;String_Score_Combined&quot;: 650}"/>
  </edge>
  <edge label="820591 (pp) 839196" source="206" target="963">
    <att type="string" name="canonicalName" value="820591 (pp) 839196"/>
    <att type="string" name="interaction" value="pp"/>
    <att type="int" name="SCORE" value="650"/>
    <att type="string" name="support" value="{&quot;StringDB&quot;: &quot;physical&quot;, &quot;StringEvidence&quot;: &quot;database:0.635,textmining:0.006&quot;, &quot;String_Score_Physical&quot;: 650, &quot;String_Score_Combined&quot;: 652}"/>
  </edge>
  <edge label="820591 (pp) 842023" source="206" target="1041">
    <att type="string" name="canonicalName" value="820591 (pp) 842023"/>
    <att type="string" name="interaction" value="pp"/>
    <att type="int" name="SCORE" value="650"/>
    <att type="string" name="support" value="{&quot;StringDB&quot;: &quot;physical&quot;, &quot;StringEvidence&quot;: &quot;database:0.635&quot;, &quot;String_Score_Physical&quot;: 650, &quot;String_Score_Combined&quot;: 650}"/>
  </edge>
  <edge label="820593 (pp) 832379" source="207" target="679">
    <att type="string" name="canonicalName" value="820593 (pp) 832379"/>
    <att type="string" name="interaction" value="pp"/>
    <att type="int" name="SCORE" value="336"/>
    <att type="string" name="support" value="{&quot;StringDB&quot;: &quot;physical&quot;, &quot;StringEvidence&quot;: &quot;experiments:0.308&quot;, &quot;String_Score_Physical&quot;: 336, &quot;String_Score_Combined&quot;: 336}"/>
  </edge>
  <edge label="820593 (pp) 834577" source="207" target="733">
    <att type="string" name="canonicalName" value="820593 (pp) 834577"/>
    <att type="string" name="interaction" value="pp"/>
    <att type="int" name="SCORE" value="208"/>
    <att type="string" name="support" value="{&quot;BioGrid&quot;: &quot;physical&quot;, &quot;BioGrid_PubMed&quot;: &quot;32194606&quot;, &quot;BioGrid_Type&quot;: &quot;Affinity Capture-MS&quot;}"/>
  </edge>
  <edge label="820593 (pp) 843342" source="207" target="1098">
    <att type="string" name="canonicalName" value="820593 (pp) 843342"/>
    <att type="string" name="interaction" value="pp"/>
    <att type="int" name="SCORE" value="240"/>
    <att type="string" name="support" value="{&quot;StringDB&quot;: &quot;physical&quot;, &quot;StringEvidence&quot;: &quot;experiments:0.209,coexpression:0.004&quot;, &quot;String_Score_Physical&quot;: 240, &quot;String_Score_Combined&quot;: 244}"/>
  </edge>
  <edge label="820605 (pp) 822071" source="208" target="291">
    <att type="string" name="canonicalName" value="820605 (pp) 822071"/>
    <att type="string" name="interaction" value="pp"/>
    <att type="int" name="SCORE" value="297"/>
    <att type="string" name="support" value="{&quot;StringDB&quot;: &quot;physical&quot;, &quot;StringEvidence&quot;: &quot;experiments:0.267,textmining:0.003&quot;, &quot;String_Score_Physical&quot;: 297, &quot;String_Score_Combined&quot;: 299}"/>
  </edge>
  <edge label="820605 (pp) 822519" source="208" target="307">
    <att type="string" name="canonicalName" value="820605 (pp) 822519"/>
    <att type="string" name="interaction" value="pp"/>
    <att type="int" name="SCORE" value="208"/>
    <att type="string" name="support" value="{&quot;BioGrid&quot;: &quot;physical&quot;, &quot;BioGrid_PubMed&quot;: &quot;27609422&quot;, &quot;BioGrid_Type&quot;: &quot;Affinity Capture-MS&quot;}"/>
  </edge>
  <edge label="820605 (pp) 824896" source="208" target="364">
    <att type="string" name="canonicalName" value="820605 (pp) 824896"/>
    <att type="string" name="interaction" value="pp"/>
    <att type="int" name="SCORE" value="544"/>
    <att type="string" name="support" value="{&quot;StringDB&quot;: &quot;physical&quot;, &quot;StringEvidence&quot;: &quot;coexpression:0.564,experiments:0.525,textmining:0.363&quot;, &quot;String_Score_Physical&quot;: 544, &quot;String_Score_Combined&quot;: 873}"/>
  </edge>
  <edge label="820605 (pp) 825150" source="208" target="371">
    <att type="string" name="canonicalName" value="820605 (pp) 825150"/>
    <att type="string" name="interaction" value="pp"/>
    <att type="int" name="SCORE" value="214"/>
    <att type="string" name="support" value="{&quot;StringDB&quot;: &quot;physical&quot;, &quot;StringEvidence&quot;: &quot;experiments:0.180,coexpression:0.040,textmining:0.010&quot;, &quot;String_Score_Physical&quot;: 214, &quot;String_Score_Combined&quot;: 253}"/>
  </edge>
  <edge label="820605 (pp) 825194" source="208" target="373">
    <att type="string" name="canonicalName" value="820605 (pp) 825194"/>
    <att type="string" name="interaction" value="pp"/>
    <att type="int" name="SCORE" value="700"/>
    <att type="string" name="support" value="{&quot;StringDB&quot;: &quot;physical&quot;, &quot;StringEvidence&quot;: &quot;experiments:0.687,textmining:0.674,coexpression:0.016&quot;, &quot;String_Score_Physical&quot;: 700, &quot;String_Score_Combined&quot;: 903}"/>
  </edge>
  <edge label="820605 (pp) 826746" source="208" target="411">
    <att type="string" name="canonicalName" value="820605 (pp) 826746"/>
    <att type="string" name="interaction" value="pp"/>
    <att type="int" name="SCORE" value="342"/>
    <att type="string" name="support" value="{&quot;StringDB&quot;: &quot;physical&quot;, &quot;StringEvidence&quot;: &quot;textmining:0.516,experiments:0.314,coexpression:0.157&quot;, &quot;String_Score_Physical&quot;: 342, &quot;String_Score_Combined&quot;: 731}"/>
  </edge>
  <edge label="820605 (pp) 830337" source="208" target="562">
    <att type="string" name="canonicalName" value="820605 (pp) 830337"/>
    <att type="string" name="interaction" value="pp"/>
    <att type="int" name="SCORE" value="302"/>
    <att type="string" name="support" value="{&quot;StringDB&quot;: &quot;physical&quot;, &quot;StringEvidence&quot;: &quot;experiments:0.272,coexpression:0.218,textmining:0.014&quot;, &quot;String_Score_Physical&quot;: 302, &quot;String_Score_Combined&quot;: 461}"/>
  </edge>
  <edge label="820605 (pp) 830524" source="208" target="571">
    <att type="string" name="canonicalName" value="820605 (pp) 830524"/>
    <att type="string" name="interaction" value="pp"/>
    <att type="int" name="SCORE" value="212"/>
    <att type="string" name="support" value="{&quot;StringDB&quot;: &quot;physical&quot;, &quot;StringEvidence&quot;: &quot;experiments:0.178,coexpression:0.160,textmining:0.022&quot;, &quot;String_Score_Physical&quot;: 212, &quot;String_Score_Combined&quot;: 352}"/>
  </edge>
  <edge label="820605 (pp) 831899" source="208" target="649">
    <att type="string" name="canonicalName" value="820605 (pp) 831899"/>
    <att type="string" name="interaction" value="pp"/>
    <att type="int" name="SCORE" value="317"/>
    <att type="string" name="support" value="{&quot;StringDB&quot;: &quot;physical&quot;, &quot;StringEvidence&quot;: &quot;experiments:0.289,textmining:0.242,coexpression:0.046&quot;, &quot;BioGrid&quot;: &quot;physical&quot;, &quot;BioGrid_PubMed&quot;: &quot;19429840&quot;, &quot;BioGrid_Type&quot;: &quot;Affinity Capture-MS&quot;, &quot;String_Score_Physical&quot;: 317, &quot;String_Score_Combined&quot;: 506}"/>
  </edge>
  <edge label="820605 (pp) 832647" source="208" target="686">
    <att type="string" name="canonicalName" value="820605 (pp) 832647"/>
    <att type="string" name="interaction" value="pp"/>
    <att type="int" name="SCORE" value="515"/>
    <att type="string" name="support" value="{&quot;StringDB&quot;: &quot;physical&quot;, &quot;StringEvidence&quot;: &quot;experiments:0.494,textmining:0.371,coexpression:0.341&quot;, &quot;String_Score_Physical&quot;: 515, &quot;String_Score_Combined&quot;: 799}"/>
  </edge>
  <edge label="820605 (pp) 832826" source="208" target="693">
    <att type="string" name="canonicalName" value="820605 (pp) 832826"/>
    <att type="string" name="interaction" value="pp"/>
    <att type="int" name="SCORE" value="515"/>
    <att type="string" name="support" value="{&quot;StringDB&quot;: &quot;physical&quot;, &quot;StringEvidence&quot;: &quot;experiments:0.494,textmining:0.445,coexpression:0.371&quot;, &quot;String_Score_Physical&quot;: 515, &quot;String_Score_Combined&quot;: 830}"/>
  </edge>
  <edge label="820605 (pp) 836042" source="208" target="814">
    <att type="string" name="canonicalName" value="820605 (pp) 836042"/>
    <att type="string" name="interaction" value="pp"/>
    <att type="int" name="SCORE" value="212"/>
    <att type="string" name="support" value="{&quot;StringDB&quot;: &quot;physical&quot;, &quot;StringEvidence&quot;: &quot;coexpression:0.623,experiments:0.178,textmining:0.035&quot;, &quot;String_Score_Physical&quot;: 212, &quot;String_Score_Combined&quot;: 713}"/>
  </edge>
  <edge label="820605 (pp) 836117" source="208" target="820">
    <att type="string" name="canonicalName" value="820605 (pp) 836117"/>
    <att type="string" name="interaction" value="pp"/>
    <att type="int" name="SCORE" value="217"/>
    <att type="string" name="support" value="{&quot;StringDB&quot;: &quot;physical&quot;, &quot;StringEvidence&quot;: &quot;experiments:0.184,textmining:0.042,coexpression:0.025&quot;, &quot;String_Score_Physical&quot;: 217, &quot;String_Score_Combined&quot;: 268}"/>
  </edge>
  <edge label="820605 (pp) 836548" source="208" target="840">
    <att type="string" name="canonicalName" value="820605 (pp) 836548"/>
    <att type="string" name="interaction" value="pp"/>
    <att type="int" name="SCORE" value="298"/>
    <att type="string" name="support" value="{&quot;StringDB&quot;: &quot;physical&quot;, &quot;StringEvidence&quot;: &quot;experiments:0.268,coexpression:0.055,textmining:0.013&quot;, &quot;String_Score_Physical&quot;: 298, &quot;String_Score_Combined&quot;: 344}"/>
  </edge>
  <edge label="820605 (pp) 837560" source="208" target="893">
    <att type="string" name="canonicalName" value="820605 (pp) 837560"/>
    <att type="string" name="interaction" value="pp"/>
    <att type="int" name="SCORE" value="997"/>
    <att type="string" name="support" value="{&quot;StringDB&quot;: &quot;physical&quot;, &quot;StringEvidence&quot;: &quot;experiments:0.997,textmining:0.199,coexpression:0.048&quot;, &quot;BioGrid&quot;: &quot;physical&quot;, &quot;BioGrid_PubMed&quot;: &quot;19435936&quot;, &quot;BioGrid_Type&quot;: &quot;Two-hybrid&quot;, &quot;String_Score_Physical&quot;: 997, &quot;String_Score_Combined&quot;: 997}"/>
  </edge>
  <edge label="820605 (pp) 837627" source="208" target="900">
    <att type="string" name="canonicalName" value="820605 (pp) 837627"/>
    <att type="string" name="interaction" value="pp"/>
    <att type="int" name="SCORE" value="545"/>
    <att type="string" name="support" value="{&quot;StringDB&quot;: &quot;physical&quot;, &quot;StringEvidence&quot;: &quot;experiments:0.526,coexpression:0.400,textmining:0.323&quot;, &quot;String_Score_Physical&quot;: 545, &quot;String_Score_Combined&quot;: 815}"/>
  </edge>
  <edge label="820605 (pp) 838690" source="208" target="948">
    <att type="string" name="canonicalName" value="820605 (pp) 838690"/>
    <att type="string" name="interaction" value="pp"/>
    <att type="int" name="SCORE" value="244"/>
    <att type="string" name="support" value="{&quot;StringDB&quot;: &quot;physical&quot;, &quot;StringEvidence&quot;: &quot;textmining:0.244,experiments:0.213,coexpression:0.048&quot;, &quot;String_Score_Physical&quot;: 244, &quot;String_Score_Combined&quot;: 456}"/>
  </edge>
  <edge label="820605 (pp) 839244" source="208" target="965">
    <att type="string" name="canonicalName" value="820605 (pp) 839244"/>
    <att type="string" name="interaction" value="pp"/>
    <att type="int" name="SCORE" value="457"/>
    <att type="string" name="support" value="{&quot;StringDB&quot;: &quot;physical&quot;, &quot;StringEvidence&quot;: &quot;experiments:0.434,textmining:0.317,coexpression:0.008&quot;, &quot;String_Score_Physical&quot;: 457, &quot;String_Score_Combined&quot;: 632}"/>
  </edge>
  <edge label="820605 (pp) 841514" source="208" target="1015">
    <att type="string" name="canonicalName" value="820605 (pp) 841514"/>
    <att type="string" name="interaction" value="pp"/>
    <att type="int" name="SCORE" value="196"/>
    <att type="string" name="support" value="{&quot;StringDB&quot;: &quot;physical&quot;, &quot;StringEvidence&quot;: &quot;coexpression:0.181,experiments:0.162,textmining:0.009&quot;, &quot;String_Score_Physical&quot;: 196, &quot;String_Score_Combined&quot;: 347}"/>
  </edge>
  <edge label="820605 (pp) 842063" source="208" target="1045">
    <att type="string" name="canonicalName" value="820605 (pp) 842063"/>
    <att type="string" name="interaction" value="pp"/>
    <att type="int" name="SCORE" value="256"/>
    <att type="string" name="support" value="{&quot;StringDB&quot;: &quot;physical&quot;, &quot;StringEvidence&quot;: &quot;experiments:0.224,coexpression:0.221,textmining:0.027,neighborhood:0.018&quot;, &quot;String_Score_Physical&quot;: 256, &quot;String_Score_Combined&quot;: 445}"/>
  </edge>
  <edge label="820605 (pp) 842684" source="208" target="1072">
    <att type="string" name="canonicalName" value="820605 (pp) 842684"/>
    <att type="string" name="interaction" value="pp"/>
    <att type="int" name="SCORE" value="254"/>
    <att type="string" name="support" value="{&quot;StringDB&quot;: &quot;physical&quot;, &quot;StringEvidence&quot;: &quot;experiments:0.222,coexpression:0.096,textmining:0.005&quot;, &quot;String_Score_Physical&quot;: 254, &quot;String_Score_Combined&quot;: 328}"/>
  </edge>
  <edge label="820605 (pp) 844055" source="208" target="1136">
    <att type="string" name="canonicalName" value="820605 (pp) 844055"/>
    <att type="string" name="interaction" value="pp"/>
    <att type="int" name="SCORE" value="319"/>
    <att type="string" name="support" value="{&quot;StringDB&quot;: &quot;physical&quot;, &quot;StringEvidence&quot;: &quot;experiments:0.291,textmining:0.051,coexpression:0.009&quot;, &quot;String_Score_Physical&quot;: 319, &quot;String_Score_Combined&quot;: 360}"/>
  </edge>
  <edge label="820605 (pp) 844347" source="208" target="1151">
    <att type="string" name="canonicalName" value="820605 (pp) 844347"/>
    <att type="string" name="interaction" value="pp"/>
    <att type="int" name="SCORE" value="315"/>
    <att type="string" name="support" value="{&quot;StringDB&quot;: &quot;physical&quot;, &quot;StringEvidence&quot;: &quot;experiments:0.286,textmining:0.062,coexpression:0.016&quot;, &quot;String_Score_Physical&quot;: 315, &quot;String_Score_Combined&quot;: 367}"/>
  </edge>
  <edge label="820619 (pp) 820954" source="209" target="231">
    <att type="string" name="canonicalName" value="820619 (pp) 820954"/>
    <att type="string" name="interaction" value="pp"/>
    <att type="int" name="SCORE" value="650"/>
    <att type="string" name="support" value="{&quot;StringDB&quot;: &quot;physical&quot;, &quot;StringEvidence&quot;: &quot;database:0.635&quot;, &quot;String_Score_Physical&quot;: 650, &quot;String_Score_Combined&quot;: 650}"/>
  </edge>
  <edge label="820619 (pp) 821801" source="209" target="271">
    <att type="string" name="canonicalName" value="820619 (pp) 821801"/>
    <att type="string" name="interaction" value="pp"/>
    <att type="int" name="SCORE" value="650"/>
    <att type="string" name="support" value="{&quot;StringDB&quot;: &quot;physical&quot;, &quot;StringEvidence&quot;: &quot;database:0.635&quot;, &quot;String_Score_Physical&quot;: 650, &quot;String_Score_Combined&quot;: 650}"/>
  </edge>
  <edge label="820619 (pp) 821870" source="209" target="276">
    <att type="string" name="canonicalName" value="820619 (pp) 821870"/>
    <att type="string" name="interaction" value="pp"/>
    <att type="int" name="SCORE" value="650"/>
    <att type="string" name="support" value="{&quot;StringDB&quot;: &quot;physical&quot;, &quot;StringEvidence&quot;: &quot;database:0.635,textmining:0.003&quot;, &quot;String_Score_Physical&quot;: 650, &quot;String_Score_Combined&quot;: 651}"/>
  </edge>
  <edge label="820619 (pp) 822081" source="209" target="292">
    <att type="string" name="canonicalName" value="820619 (pp) 822081"/>
    <att type="string" name="interaction" value="pp"/>
    <att type="int" name="SCORE" value="491"/>
    <att type="string" name="support" value="{&quot;StringDB&quot;: &quot;physical&quot;, &quot;StringEvidence&quot;: &quot;experiments:0.470,neighborhood:0.040&quot;, &quot;String_Score_Physical&quot;: 491, &quot;String_Score_Combined&quot;: 512}"/>
  </edge>
  <edge label="820619 (pp) 823891" source="209" target="324">
    <att type="string" name="canonicalName" value="820619 (pp) 823891"/>
    <att type="string" name="interaction" value="pp"/>
    <att type="int" name="SCORE" value="546"/>
    <att type="string" name="support" value="{&quot;StringDB&quot;: &quot;physical&quot;, &quot;StringEvidence&quot;: &quot;experiments:0.527,textmining:0.006&quot;, &quot;String_Score_Physical&quot;: 546, &quot;String_Score_Combined&quot;: 548}"/>
  </edge>
  <edge label="820619 (pp) 824077" source="209" target="331">
    <att type="string" name="canonicalName" value="820619 (pp) 824077"/>
    <att type="string" name="interaction" value="pp"/>
    <att type="int" name="SCORE" value="650"/>
    <att type="string" name="support" value="{&quot;StringDB&quot;: &quot;physical&quot;, &quot;StringEvidence&quot;: &quot;database:0.635,textmining:0.003&quot;, &quot;String_Score_Physical&quot;: 650, &quot;String_Score_Combined&quot;: 651}"/>
  </edge>
  <edge label="820619 (pp) 826515" source="209" target="405">
    <att type="string" name="canonicalName" value="820619 (pp) 826515"/>
    <att type="string" name="interaction" value="pp"/>
    <att type="int" name="SCORE" value="650"/>
    <att type="string" name="support" value="{&quot;StringDB&quot;: &quot;physical&quot;, &quot;StringEvidence&quot;: &quot;database:0.635,neighborhood:0.078&quot;, &quot;String_Score_Physical&quot;: 650, &quot;String_Score_Combined&quot;: 677}"/>
  </edge>
  <edge label="820619 (pp) 826637" source="209" target="408">
    <att type="string" name="canonicalName" value="820619 (pp) 826637"/>
    <att type="string" name="interaction" value="pp"/>
    <att type="int" name="SCORE" value="530"/>
    <att type="string" name="support" value="{&quot;StringDB&quot;: &quot;physical&quot;, &quot;StringEvidence&quot;: &quot;experiments:0.510&quot;, &quot;String_Score_Physical&quot;: 530, &quot;String_Score_Combined&quot;: 530}"/>
  </edge>
  <edge label="820619 (pp) 828951" source="209" target="490">
    <att type="string" name="canonicalName" value="820619 (pp) 828951"/>
    <att type="string" name="interaction" value="pp"/>
    <att type="int" name="SCORE" value="499"/>
    <att type="string" name="support" value="{&quot;StringDB&quot;: &quot;physical&quot;, &quot;StringEvidence&quot;: &quot;experiments:0.479&quot;, &quot;String_Score_Physical&quot;: 499, &quot;String_Score_Combined&quot;: 499}"/>
  </edge>
  <edge label="820619 (pp) 829770" source="209" target="541">
    <att type="string" name="canonicalName" value="820619 (pp) 829770"/>
    <att type="string" name="interaction" value="pp"/>
    <att type="int" name="SCORE" value="463"/>
    <att type="string" name="support" value="{&quot;StringDB&quot;: &quot;physical&quot;, &quot;StringEvidence&quot;: &quot;experiments:0.440&quot;, &quot;String_Score_Physical&quot;: 463, &quot;String_Score_Combined&quot;: 463}"/>
  </edge>
  <edge label="820619 (pp) 830810" source="209" target="590">
    <att type="string" name="canonicalName" value="820619 (pp) 830810"/>
    <att type="string" name="interaction" value="pp"/>
    <att type="int" name="SCORE" value="396"/>
    <att type="string" name="support" value="{&quot;StringDB&quot;: &quot;physical&quot;, &quot;StringEvidence&quot;: &quot;experiments:0.371&quot;, &quot;String_Score_Physical&quot;: 396, &quot;String_Score_Combined&quot;: 396}"/>
  </edge>
  <edge label="820619 (pp) 830853" source="209" target="595">
    <att type="string" name="canonicalName" value="820619 (pp) 830853"/>
    <att type="string" name="interaction" value="pp"/>
    <att type="int" name="SCORE" value="650"/>
    <att type="string" name="support" value="{&quot;StringDB&quot;: &quot;physical&quot;, &quot;StringEvidence&quot;: &quot;database:0.635&quot;, &quot;String_Score_Physical&quot;: 650, &quot;String_Score_Combined&quot;: 650}"/>
  </edge>
  <edge label="820619 (pp) 831724" source="209" target="639">
    <att type="string" name="canonicalName" value="820619 (pp) 831724"/>
    <att type="string" name="interaction" value="pp"/>
    <att type="int" name="SCORE" value="474"/>
    <att type="string" name="support" value="{&quot;StringDB&quot;: &quot;physical&quot;, &quot;StringEvidence&quot;: &quot;experiments:0.452,textmining:0.106,neighborhood:0.032&quot;, &quot;String_Score_Physical&quot;: 474, &quot;String_Score_Combined&quot;: 545}"/>
  </edge>
  <edge label="820619 (pp) 831853" source="209" target="644">
    <att type="string" name="canonicalName" value="820619 (pp) 831853"/>
    <att type="string" name="interaction" value="pp"/>
    <att type="int" name="SCORE" value="499"/>
    <att type="string" name="support" value="{&quot;StringDB&quot;: &quot;physical&quot;, &quot;StringEvidence&quot;: &quot;experiments:0.479&quot;, &quot;String_Score_Physical&quot;: 499, &quot;String_Score_Combined&quot;: 499}"/>
  </edge>
  <edge label="820619 (pp) 831946" source="209" target="652">
    <att type="string" name="canonicalName" value="820619 (pp) 831946"/>
    <att type="string" name="interaction" value="pp"/>
    <att type="int" name="SCORE" value="650"/>
    <att type="string" name="support" value="{&quot;StringDB&quot;: &quot;physical&quot;, &quot;StringEvidence&quot;: &quot;database:0.635&quot;, &quot;String_Score_Physical&quot;: 650, &quot;String_Score_Combined&quot;: 650}"/>
  </edge>
  <edge label="820619 (pp) 831956" source="209" target="653">
    <att type="string" name="canonicalName" value="820619 (pp) 831956"/>
    <att type="string" name="interaction" value="pp"/>
    <att type="int" name="SCORE" value="467"/>
    <att type="string" name="support" value="{&quot;StringDB&quot;: &quot;physical&quot;, &quot;StringEvidence&quot;: &quot;experiments:0.444&quot;, &quot;String_Score_Physical&quot;: 467, &quot;String_Score_Combined&quot;: 467}"/>
  </edge>
  <edge label="820619 (pp) 833518" source="209" target="707">
    <att type="string" name="canonicalName" value="820619 (pp) 833518"/>
    <att type="string" name="interaction" value="pp"/>
    <att type="int" name="SCORE" value="499"/>
    <att type="string" name="support" value="{&quot;StringDB&quot;: &quot;physical&quot;, &quot;StringEvidence&quot;: &quot;experiments:0.479&quot;, &quot;String_Score_Physical&quot;: 499, &quot;String_Score_Combined&quot;: 499}"/>
  </edge>
  <edge label="820619 (pp) 835269" source="209" target="773">
    <att type="string" name="canonicalName" value="820619 (pp) 835269"/>
    <att type="string" name="interaction" value="pp"/>
    <att type="int" name="SCORE" value="657"/>
    <att type="string" name="support" value="{&quot;StringDB&quot;: &quot;physical&quot;, &quot;StringEvidence&quot;: &quot;database:0.635,textmining:0.303,neighborhood:0.155,experiments:0.022&quot;, &quot;String_Score_Physical&quot;: 657, &quot;String_Score_Combined&quot;: 798}"/>
  </edge>
  <edge label="820619 (pp) 837993" source="209" target="916">
    <att type="string" name="canonicalName" value="820619 (pp) 837993"/>
    <att type="string" name="interaction" value="pp"/>
    <att type="int" name="SCORE" value="347"/>
    <att type="string" name="support" value="{&quot;StringDB&quot;: &quot;physical&quot;, &quot;StringEvidence&quot;: &quot;experiments:0.319,textmining:0.007&quot;, &quot;String_Score_Physical&quot;: 347, &quot;String_Score_Combined&quot;: 351}"/>
  </edge>
  <edge label="820619 (pp) 839109" source="209" target="961">
    <att type="string" name="canonicalName" value="820619 (pp) 839109"/>
    <att type="string" name="interaction" value="pp"/>
    <att type="int" name="SCORE" value="491"/>
    <att type="string" name="support" value="{&quot;StringDB&quot;: &quot;physical&quot;, &quot;StringEvidence&quot;: &quot;experiments:0.470,textmining:0.002&quot;, &quot;String_Score_Physical&quot;: 491, &quot;String_Score_Combined&quot;: 493}"/>
  </edge>
  <edge label="820619 (pp) 839872" source="209" target="984">
    <att type="string" name="canonicalName" value="820619 (pp) 839872"/>
    <att type="string" name="interaction" value="pp"/>
    <att type="int" name="SCORE" value="663"/>
    <att type="string" name="support" value="{&quot;StringDB&quot;: &quot;physical&quot;, &quot;StringEvidence&quot;: &quot;database:0.635,textmining:0.163,experiments:0.038,neighborhood:0.017&quot;, &quot;String_Score_Physical&quot;: 663, &quot;String_Score_Combined&quot;: 722}"/>
  </edge>
  <edge label="820619 (pp) 840211" source="209" target="997">
    <att type="string" name="canonicalName" value="820619 (pp) 840211"/>
    <att type="string" name="interaction" value="pp"/>
    <att type="int" name="SCORE" value="530"/>
    <att type="string" name="support" value="{&quot;StringDB&quot;: &quot;physical&quot;, &quot;StringEvidence&quot;: &quot;experiments:0.510&quot;, &quot;String_Score_Physical&quot;: 530, &quot;String_Score_Combined&quot;: 530}"/>
  </edge>
  <edge label="820619 (pp) 842836" source="209" target="1079">
    <att type="string" name="canonicalName" value="820619 (pp) 842836"/>
    <att type="string" name="interaction" value="pp"/>
    <att type="int" name="SCORE" value="258"/>
    <att type="string" name="support" value="{&quot;StringDB&quot;: &quot;physical&quot;, &quot;StringEvidence&quot;: &quot;experiments:0.227,textmining:0.152&quot;, &quot;String_Score_Physical&quot;: 258, &quot;String_Score_Combined&quot;: 371}"/>
  </edge>
  <edge label="820619 (pp) 844765" source="209" target="1163">
    <att type="string" name="canonicalName" value="820619 (pp) 844765"/>
    <att type="string" name="interaction" value="pp"/>
    <att type="int" name="SCORE" value="508"/>
    <att type="string" name="support" value="{&quot;StringDB&quot;: &quot;physical&quot;, &quot;StringEvidence&quot;: &quot;experiments:0.487,textmining:0.214,neighborhood:0.019&quot;, &quot;String_Score_Physical&quot;: 508, &quot;String_Score_Combined&quot;: 620}"/>
  </edge>
  <edge label="820619 (pp) 844785" source="209" target="1167">
    <att type="string" name="canonicalName" value="820619 (pp) 844785"/>
    <att type="string" name="interaction" value="pp"/>
    <att type="int" name="SCORE" value="672"/>
    <att type="string" name="support" value="{&quot;StringDB&quot;: &quot;physical&quot;, &quot;StringEvidence&quot;: &quot;database:0.635,textmining:0.432,experiments:0.066,neighborhood:0.018&quot;, &quot;String_Score_Physical&quot;: 672, &quot;String_Score_Combined&quot;: 817}"/>
  </edge>
  <edge label="820637 (pp) 827367" source="210" target="432">
    <att type="string" name="canonicalName" value="820637 (pp) 827367"/>
    <att type="string" name="interaction" value="pp"/>
    <att type="int" name="SCORE" value="364"/>
    <att type="string" name="support" value="{&quot;StringDB&quot;: &quot;physical&quot;, &quot;StringEvidence&quot;: &quot;textmining:0.505,experiments:0.337,coexpression:0.098,neighborhood:0.001&quot;, &quot;String_Score_Physical&quot;: 364, &quot;String_Score_Combined&quot;: 716}"/>
  </edge>
  <edge label="820637 (pp) 831020" source="210" target="605">
    <att type="string" name="canonicalName" value="820637 (pp) 831020"/>
    <att type="string" name="interaction" value="pp"/>
    <att type="int" name="SCORE" value="210"/>
    <att type="string" name="support" value="{&quot;StringDB&quot;: &quot;physical&quot;, &quot;StringEvidence&quot;: &quot;cooccurrence:0.262,experiments:0.176,textmining:0.104,coexpression:0.098,neighborhood:0.001&quot;, &quot;String_Score_Physical&quot;: 210, &quot;String_Score_Combined&quot;: 529}"/>
  </edge>
  <edge label="820637 (pp) 838174" source="210" target="926">
    <att type="string" name="canonicalName" value="820637 (pp) 838174"/>
    <att type="string" name="interaction" value="pp"/>
    <att type="int" name="SCORE" value="210"/>
    <att type="string" name="support" value="{&quot;StringDB&quot;: &quot;physical&quot;, &quot;StringEvidence&quot;: &quot;cooccurrence:0.263,experiments:0.176,textmining:0.104,coexpression:0.098,neighborhood:0.001&quot;, &quot;String_Score_Physical&quot;: 210, &quot;String_Score_Combined&quot;: 529}"/>
  </edge>
  <edge label="820637 (pp) 844333" source="210" target="1150">
    <att type="string" name="canonicalName" value="820637 (pp) 844333"/>
    <att type="string" name="interaction" value="pp"/>
    <att type="int" name="SCORE" value="244"/>
    <att type="string" name="support" value="{&quot;StringDB&quot;: &quot;physical&quot;, &quot;StringEvidence&quot;: &quot;cooccurrence:0.294,experiments:0.213,textmining:0.151,coexpression:0.098,neighborhood:0.001&quot;, &quot;String_Score_Physical&quot;: 244, &quot;String_Score_Combined&quot;: 592}"/>
  </edge>
  <edge label="820667 (pp) 841665" source="211" target="1019">
    <att type="string" name="canonicalName" value="820667 (pp) 841665"/>
    <att type="string" name="interaction" value="pp"/>
    <att type="int" name="SCORE" value="900"/>
    <att type="string" name="support" value="{&quot;StringDB&quot;: &quot;physical&quot;, &quot;StringEvidence&quot;: &quot;textmining:0.952,database:0.896&quot;, &quot;String_Score_Physical&quot;: 900, &quot;String_Score_Combined&quot;: 995}"/>
  </edge>
  <edge label="820728 (pp) 823891" source="212" target="324">
    <att type="string" name="canonicalName" value="820728 (pp) 823891"/>
    <att type="string" name="interaction" value="pp"/>
    <att type="int" name="SCORE" value="267"/>
    <att type="string" name="support" value="{&quot;StringDB&quot;: &quot;physical&quot;, &quot;StringEvidence&quot;: &quot;experiments:0.236,coexpression:0.007&quot;, &quot;String_Score_Physical&quot;: 267, &quot;String_Score_Combined&quot;: 272}"/>
  </edge>
  <edge label="820728 (pp) 827367" source="212" target="432">
    <att type="string" name="canonicalName" value="820728 (pp) 827367"/>
    <att type="string" name="interaction" value="pp"/>
    <att type="int" name="SCORE" value="275"/>
    <att type="string" name="support" value="{&quot;StringDB&quot;: &quot;physical&quot;, &quot;StringEvidence&quot;: &quot;experiments:0.244,textmining:0.188,neighborhood:0.019,coexpression:0.013&quot;, &quot;String_Score_Physical&quot;: 275, &quot;String_Score_Combined&quot;: 429}"/>
  </edge>
  <edge label="820728 (pp) 828134" source="212" target="459">
    <att type="string" name="canonicalName" value="820728 (pp) 828134"/>
    <att type="string" name="interaction" value="pp"/>
    <att type="int" name="SCORE" value="311"/>
    <att type="string" name="support" value="{&quot;StringDB&quot;: &quot;physical&quot;, &quot;StringEvidence&quot;: &quot;experiments:0.283,textmining:0.018,coexpression:0.007&quot;, &quot;String_Score_Physical&quot;: 311, &quot;String_Score_Combined&quot;: 329}"/>
  </edge>
  <edge label="820728 (pp) 828729" source="212" target="483">
    <att type="string" name="canonicalName" value="820728 (pp) 828729"/>
    <att type="string" name="interaction" value="pp"/>
    <att type="int" name="SCORE" value="209"/>
    <att type="string" name="support" value="{&quot;StringDB&quot;: &quot;physical&quot;, &quot;StringEvidence&quot;: &quot;experiments:0.175,coexpression:0.007&quot;, &quot;String_Score_Physical&quot;: 209, &quot;String_Score_Combined&quot;: 214}"/>
  </edge>
  <edge label="820728 (pp) 829698" source="212" target="536">
    <att type="string" name="canonicalName" value="820728 (pp) 829698"/>
    <att type="string" name="interaction" value="pp"/>
    <att type="int" name="SCORE" value="209"/>
    <att type="string" name="support" value="{&quot;StringDB&quot;: &quot;physical&quot;, &quot;StringEvidence&quot;: &quot;textmining:0.233,experiments:0.175,neighborhood:0.103&quot;, &quot;String_Score_Physical&quot;: 209, &quot;String_Score_Combined&quot;: 455}"/>
  </edge>
  <edge label="820728 (pp) 829770" source="212" target="541">
    <att type="string" name="canonicalName" value="820728 (pp) 829770"/>
    <att type="string" name="interaction" value="pp"/>
    <att type="int" name="SCORE" value="231"/>
    <att type="string" name="support" value="{&quot;StringDB&quot;: &quot;physical&quot;, &quot;StringEvidence&quot;: &quot;experiments:0.199,coexpression:0.075&quot;, &quot;String_Score_Physical&quot;: 231, &quot;String_Score_Combined&quot;: 289}"/>
  </edge>
  <edge label="820728 (pp) 830292" source="212" target="561">
    <att type="string" name="canonicalName" value="820728 (pp) 830292"/>
    <att type="string" name="interaction" value="pp"/>
    <att type="int" name="SCORE" value="209"/>
    <att type="string" name="support" value="{&quot;StringDB&quot;: &quot;physical&quot;, &quot;StringEvidence&quot;: &quot;experiments:0.175,neighborhood:0.141,textmining:0.005&quot;, &quot;String_Score_Physical&quot;: 209, &quot;String_Score_Combined&quot;: 323}"/>
  </edge>
  <edge label="820728 (pp) 830810" source="212" target="590">
    <att type="string" name="canonicalName" value="820728 (pp) 830810"/>
    <att type="string" name="interaction" value="pp"/>
    <att type="int" name="SCORE" value="242"/>
    <att type="string" name="support" value="{&quot;StringDB&quot;: &quot;physical&quot;, &quot;StringEvidence&quot;: &quot;experiments:0.211,coexpression:0.039&quot;, &quot;String_Score_Physical&quot;: 242, &quot;String_Score_Combined&quot;: 272}"/>
  </edge>
  <edge label="820728 (pp) 830900" source="212" target="598">
    <att type="string" name="canonicalName" value="820728 (pp) 830900"/>
    <att type="string" name="interaction" value="pp"/>
    <att type="int" name="SCORE" value="243"/>
    <att type="string" name="support" value="{&quot;StringDB&quot;: &quot;physical&quot;, &quot;StringEvidence&quot;: &quot;experiments:0.212,coexpression:0.003&quot;, &quot;String_Score_Physical&quot;: 243, &quot;String_Score_Combined&quot;: 246}"/>
  </edge>
  <edge label="820728 (pp) 831270" source="212" target="620">
    <att type="string" name="canonicalName" value="820728 (pp) 831270"/>
    <att type="string" name="interaction" value="pp"/>
    <att type="int" name="SCORE" value="190"/>
    <att type="string" name="support" value="{&quot;StringDB&quot;: &quot;physical&quot;, &quot;StringEvidence&quot;: &quot;experiments:0.155,textmining:0.030&quot;, &quot;String_Score_Physical&quot;: 190, &quot;String_Score_Combined&quot;: 214}"/>
  </edge>
  <edge label="820728 (pp) 831899" source="212" target="649">
    <att type="string" name="canonicalName" value="820728 (pp) 831899"/>
    <att type="string" name="interaction" value="pp"/>
    <att type="int" name="SCORE" value="380"/>
    <att type="string" name="support" value="{&quot;StringDB&quot;: &quot;physical&quot;, &quot;StringEvidence&quot;: &quot;experiments:0.354,coexpression:0.145&quot;, &quot;BioGrid&quot;: &quot;physical&quot;, &quot;BioGrid_PubMed&quot;: &quot;23667124&quot;, &quot;BioGrid_Type&quot;: &quot;Affinity Capture-MS&quot;, &quot;String_Score_Physical&quot;: 380, &quot;String_Score_Combined&quot;: 470}"/>
  </edge>
  <edge label="820728 (pp) 832124" source="212" target="663">
    <att type="string" name="canonicalName" value="820728 (pp) 832124"/>
    <att type="string" name="interaction" value="pp"/>
    <att type="int" name="SCORE" value="190"/>
    <att type="string" name="support" value="{&quot;StringDB&quot;: &quot;physical&quot;, &quot;StringEvidence&quot;: &quot;experiments:0.155,coexpression:0.013&quot;, &quot;String_Score_Physical&quot;: 190, &quot;String_Score_Combined&quot;: 200}"/>
  </edge>
  <edge label="820728 (pp) 832950" source="212" target="702">
    <att type="string" name="canonicalName" value="820728 (pp) 832950"/>
    <att type="string" name="interaction" value="pp"/>
    <att type="int" name="SCORE" value="209"/>
    <att type="string" name="support" value="{&quot;StringDB&quot;: &quot;physical&quot;, &quot;StringEvidence&quot;: &quot;experiments:0.175,textmining:0.051,neighborhood:0.019,coexpression:0.004&quot;, &quot;String_Score_Physical&quot;: 209, &quot;String_Score_Combined&quot;: 266}"/>
  </edge>
  <edge label="820728 (pp) 833518" source="212" target="707">
    <att type="string" name="canonicalName" value="820728 (pp) 833518"/>
    <att type="string" name="interaction" value="pp"/>
    <att type="int" name="SCORE" value="256"/>
    <att type="string" name="support" value="{&quot;StringDB&quot;: &quot;physical&quot;, &quot;StringEvidence&quot;: &quot;experiments:0.224,coexpression:0.019&quot;, &quot;String_Score_Physical&quot;: 256, &quot;String_Score_Combined&quot;: 269}"/>
  </edge>
  <edge label="820728 (pp) 834207" source="212" target="719">
    <att type="string" name="canonicalName" value="820728 (pp) 834207"/>
    <att type="string" name="interaction" value="pp"/>
    <att type="int" name="SCORE" value="209"/>
    <att type="string" name="support" value="{&quot;StringDB&quot;: &quot;physical&quot;, &quot;StringEvidence&quot;: &quot;experiments:0.175,textmining:0.091,neighborhood:0.019,coexpression:0.004&quot;, &quot;String_Score_Physical&quot;: 209, &quot;String_Score_Combined&quot;: 297}"/>
  </edge>
  <edge label="820728 (pp) 835427" source="212" target="784">
    <att type="string" name="canonicalName" value="820728 (pp) 835427"/>
    <att type="string" name="interaction" value="pp"/>
    <att type="int" name="SCORE" value="209"/>
    <att type="string" name="support" value="{&quot;StringDB&quot;: &quot;physical&quot;, &quot;StringEvidence&quot;: &quot;experiments:0.175,neighborhood:0.141,coexpression:0.033,textmining:0.005&quot;, &quot;String_Score_Physical&quot;: 209, &quot;String_Score_Combined&quot;: 346}"/>
  </edge>
  <edge label="820728 (pp) 835823" source="212" target="803">
    <att type="string" name="canonicalName" value="820728 (pp) 835823"/>
    <att type="string" name="interaction" value="pp"/>
    <att type="int" name="SCORE" value="374"/>
    <att type="string" name="support" value="{&quot;StringDB&quot;: &quot;physical&quot;, &quot;StringEvidence&quot;: &quot;experiments:0.347,coexpression:0.020&quot;, &quot;String_Score_Physical&quot;: 374, &quot;String_Score_Combined&quot;: 386}"/>
  </edge>
  <edge label="820728 (pp) 836042" source="212" target="814">
    <att type="string" name="canonicalName" value="820728 (pp) 836042"/>
    <att type="string" name="interaction" value="pp"/>
    <att type="int" name="SCORE" value="190"/>
    <att type="string" name="support" value="{&quot;StringDB&quot;: &quot;physical&quot;, &quot;StringEvidence&quot;: &quot;experiments:0.155,coexpression:0.058,textmining:0.032&quot;, &quot;String_Score_Physical&quot;: 190, &quot;String_Score_Combined&quot;: 261}"/>
  </edge>
  <edge label="820728 (pp) 836163" source="212" target="822">
    <att type="string" name="canonicalName" value="820728 (pp) 836163"/>
    <att type="string" name="interaction" value="pp"/>
    <att type="int" name="SCORE" value="905"/>
    <att type="string" name="support" value="{&quot;StringDB&quot;: &quot;physical&quot;, &quot;StringEvidence&quot;: &quot;database:0.896,experiments:0.058,textmining:0.001&quot;, &quot;String_Score_Physical&quot;: 905, &quot;String_Score_Combined&quot;: 905}"/>
  </edge>
  <edge label="820728 (pp) 836899" source="212" target="859">
    <att type="string" name="canonicalName" value="820728 (pp) 836899"/>
    <att type="string" name="interaction" value="pp"/>
    <att type="int" name="SCORE" value="235"/>
    <att type="string" name="support" value="{&quot;StringDB&quot;: &quot;physical&quot;, &quot;StringEvidence&quot;: &quot;experiments:0.202,coexpression:0.007&quot;, &quot;String_Score_Physical&quot;: 235, &quot;String_Score_Combined&quot;: 240}"/>
  </edge>
  <edge label="820728 (pp) 837429" source="212" target="888">
    <att type="string" name="canonicalName" value="820728 (pp) 837429"/>
    <att type="string" name="interaction" value="pp"/>
    <att type="int" name="SCORE" value="209"/>
    <att type="string" name="support" value="{&quot;StringDB&quot;: &quot;physical&quot;, &quot;StringEvidence&quot;: &quot;experiments:0.175,textmining:0.051,neighborhood:0.019,coexpression:0.004&quot;, &quot;String_Score_Physical&quot;: 209, &quot;String_Score_Combined&quot;: 266}"/>
  </edge>
  <edge label="820728 (pp) 841305" source="212" target="1009">
    <att type="string" name="canonicalName" value="820728 (pp) 841305"/>
    <att type="string" name="interaction" value="pp"/>
    <att type="int" name="SCORE" value="209"/>
    <att type="string" name="support" value="{&quot;StringDB&quot;: &quot;physical&quot;, &quot;StringEvidence&quot;: &quot;experiments:0.175,coexpression:0.042&quot;, &quot;String_Score_Physical&quot;: 209, &quot;String_Score_Combined&quot;: 241}"/>
  </edge>
  <edge label="820728 (pp) 842063" source="212" target="1045">
    <att type="string" name="canonicalName" value="820728 (pp) 842063"/>
    <att type="string" name="interaction" value="pp"/>
    <att type="int" name="SCORE" value="235"/>
    <att type="string" name="support" value="{&quot;StringDB&quot;: &quot;physical&quot;, &quot;StringEvidence&quot;: &quot;experiments:0.202&quot;, &quot;String_Score_Physical&quot;: 235, &quot;String_Score_Combined&quot;: 235}"/>
  </edge>
  <edge label="820728 (pp) 842905" source="212" target="1082">
    <att type="string" name="canonicalName" value="820728 (pp) 842905"/>
    <att type="string" name="interaction" value="pp"/>
    <att type="int" name="SCORE" value="209"/>
    <att type="string" name="support" value="{&quot;StringDB&quot;: &quot;physical&quot;, &quot;StringEvidence&quot;: &quot;experiments:0.175,coexpression:0.135,neighborhood:0.097&quot;, &quot;String_Score_Physical&quot;: 209, &quot;String_Score_Combined&quot;: 381}"/>
  </edge>
  <edge label="820728 (pp) 843642" source="212" target="1114">
    <att type="string" name="canonicalName" value="820728 (pp) 843642"/>
    <att type="string" name="interaction" value="pp"/>
    <att type="int" name="SCORE" value="190"/>
    <att type="string" name="support" value="{&quot;StringDB&quot;: &quot;physical&quot;, &quot;StringEvidence&quot;: &quot;experiments:0.155,coexpression:0.014&quot;, &quot;String_Score_Physical&quot;: 190, &quot;String_Score_Combined&quot;: 200}"/>
  </edge>
  <edge label="820728 (pp) 844094" source="212" target="1139">
    <att type="string" name="canonicalName" value="820728 (pp) 844094"/>
    <att type="string" name="interaction" value="pp"/>
    <att type="int" name="SCORE" value="190"/>
    <att type="string" name="support" value="{&quot;StringDB&quot;: &quot;physical&quot;, &quot;StringEvidence&quot;: &quot;experiments:0.155,textmining:0.031&quot;, &quot;String_Score_Physical&quot;: 190, &quot;String_Score_Combined&quot;: 215}"/>
  </edge>
  <edge label="820728 (pp) 844333" source="212" target="1150">
    <att type="string" name="canonicalName" value="820728 (pp) 844333"/>
    <att type="string" name="interaction" value="pp"/>
    <att type="int" name="SCORE" value="275"/>
    <att type="string" name="support" value="{&quot;StringDB&quot;: &quot;physical&quot;, &quot;StringEvidence&quot;: &quot;experiments:0.244,textmining:0.051,neighborhood:0.019,coexpression:0.013&quot;, &quot;String_Score_Physical&quot;: 275, &quot;String_Score_Combined&quot;: 333}"/>
  </edge>
  <edge label="820735 (pp) 824714" source="213" target="360">
    <att type="string" name="canonicalName" value="820735 (pp) 824714"/>
    <att type="string" name="interaction" value="pp"/>
    <att type="int" name="SCORE" value="256"/>
    <att type="string" name="support" value="{&quot;StringDB&quot;: &quot;physical&quot;, &quot;StringEvidence&quot;: &quot;experiments:0.224,textmining:0.007&quot;, &quot;String_Score_Physical&quot;: 256, &quot;String_Score_Combined&quot;: 261}"/>
  </edge>
  <edge label="820735 (pp) 827614" source="213" target="442">
    <att type="string" name="canonicalName" value="820735 (pp) 827614"/>
    <att type="string" name="interaction" value="pp"/>
    <att type="int" name="SCORE" value="900"/>
    <att type="string" name="support" value="{&quot;StringDB&quot;: &quot;physical&quot;, &quot;StringEvidence&quot;: &quot;database:0.896,textmining:0.609,cooccurrence:0.425,coexpression:0.004&quot;, &quot;String_Score_Physical&quot;: 900, &quot;String_Score_Combined&quot;: 902}"/>
  </edge>
  <edge label="820735 (pp) 828060" source="213" target="456">
    <att type="string" name="canonicalName" value="820735 (pp) 828060"/>
    <att type="string" name="interaction" value="pp"/>
    <att type="int" name="SCORE" value="207"/>
    <att type="string" name="support" value="{&quot;StringDB&quot;: &quot;physical&quot;, &quot;StringEvidence&quot;: &quot;textmining:0.276,experiments:0.173,coexpression:0.004&quot;, &quot;String_Score_Physical&quot;: 207, &quot;String_Score_Combined&quot;: 428}"/>
  </edge>
  <edge label="820735 (pp) 829740" source="213" target="538">
    <att type="string" name="canonicalName" value="820735 (pp) 829740"/>
    <att type="string" name="interaction" value="pp"/>
    <att type="int" name="SCORE" value="920"/>
    <att type="string" name="support" value="{&quot;StringDB&quot;: &quot;physical&quot;, &quot;StringEvidence&quot;: &quot;database:0.896,cooccurrence:0.422,textmining:0.213,experiments:0.200&quot;, &quot;String_Score_Physical&quot;: 920, &quot;String_Score_Combined&quot;: 923}"/>
  </edge>
  <edge label="820735 (pp) 830890" source="213" target="596">
    <att type="string" name="canonicalName" value="820735 (pp) 830890"/>
    <att type="string" name="interaction" value="pp"/>
    <att type="int" name="SCORE" value="923"/>
    <att type="string" name="support" value="{&quot;StringDB&quot;: &quot;physical&quot;, &quot;StringEvidence&quot;: &quot;database:0.896,cooccurrence:0.423,experiments:0.238,textmining:0.175,coexpression:0.053&quot;, &quot;String_Score_Physical&quot;: 923, &quot;String_Score_Combined&quot;: 933}"/>
  </edge>
  <edge label="820735 (pp) 832171" source="213" target="665">
    <att type="string" name="canonicalName" value="820735 (pp) 832171"/>
    <att type="string" name="interaction" value="pp"/>
    <att type="int" name="SCORE" value="273"/>
    <att type="string" name="support" value="{&quot;StringDB&quot;: &quot;physical&quot;, &quot;StringEvidence&quot;: &quot;experiments:0.242,textmining:0.039&quot;, &quot;String_Score_Physical&quot;: 273, &quot;String_Score_Combined&quot;: 301}"/>
  </edge>
  <edge label="820735 (pp) 837362" source="213" target="884">
    <att type="string" name="canonicalName" value="820735 (pp) 837362"/>
    <att type="string" name="interaction" value="pp"/>
    <att type="int" name="SCORE" value="260"/>
    <att type="string" name="support" value="{&quot;StringDB&quot;: &quot;physical&quot;, &quot;StringEvidence&quot;: &quot;experiments:0.229,textmining:0.014&quot;, &quot;String_Score_Physical&quot;: 260, &quot;String_Score_Combined&quot;: 271}"/>
  </edge>
  <edge label="820735 (pp) 841458" source="213" target="1013">
    <att type="string" name="canonicalName" value="820735 (pp) 841458"/>
    <att type="string" name="interaction" value="pp"/>
    <att type="int" name="SCORE" value="273"/>
    <att type="string" name="support" value="{&quot;StringDB&quot;: &quot;physical&quot;, &quot;StringEvidence&quot;: &quot;experiments:0.242,textmining:0.039&quot;, &quot;String_Score_Physical&quot;: 273, &quot;String_Score_Combined&quot;: 301}"/>
  </edge>
  <edge label="820747 (pp) 823970" source="214" target="327">
    <att type="string" name="canonicalName" value="820747 (pp) 823970"/>
    <att type="string" name="interaction" value="pp"/>
    <att type="int" name="SCORE" value="762"/>
    <att type="string" name="support" value="{&quot;StringDB&quot;: &quot;physical&quot;, &quot;StringEvidence&quot;: &quot;experiments:0.752&quot;, &quot;BioGrid&quot;: &quot;physical&quot;, &quot;BioGrid_PubMed&quot;: &quot;21798944&quot;, &quot;BioGrid_Type&quot;: &quot;Two-hybrid&quot;, &quot;String_Score_Physical&quot;: 762, &quot;String_Score_Combined&quot;: 762}"/>
  </edge>
  <edge label="820747 (pp) 832538" source="214" target="684">
    <att type="string" name="canonicalName" value="820747 (pp) 832538"/>
    <att type="string" name="interaction" value="pp"/>
    <att type="int" name="SCORE" value="208"/>
    <att type="string" name="support" value="{&quot;BioGrid&quot;: &quot;physical&quot;, &quot;BioGrid_PubMed&quot;: &quot;21798944&quot;, &quot;BioGrid_Type&quot;: &quot;Two-hybrid&quot;}"/>
  </edge>
  <edge label="820777 (pp) 824581" source="215" target="354">
    <att type="string" name="canonicalName" value="820777 (pp) 824581"/>
    <att type="string" name="interaction" value="pp"/>
    <att type="int" name="SCORE" value="900"/>
    <att type="string" name="support" value="{&quot;StringDB&quot;: &quot;physical&quot;, &quot;StringEvidence&quot;: &quot;database:0.896,textmining:0.001&quot;, &quot;String_Score_Physical&quot;: 900, &quot;String_Score_Combined&quot;: 900}"/>
  </edge>
  <edge label="820777 (pp) 828143" source="215" target="461">
    <att type="string" name="canonicalName" value="820777 (pp) 828143"/>
    <att type="string" name="interaction" value="pp"/>
    <att type="int" name="SCORE" value="900"/>
    <att type="string" name="support" value="{&quot;StringDB&quot;: &quot;physical&quot;, &quot;StringEvidence&quot;: &quot;database:0.896,coexpression:0.029&quot;, &quot;String_Score_Physical&quot;: 900, &quot;String_Score_Combined&quot;: 902}"/>
  </edge>
  <edge label="820777 (pp) 832084" source="215" target="661">
    <att type="string" name="canonicalName" value="820777 (pp) 832084"/>
    <att type="string" name="interaction" value="pp"/>
    <att type="int" name="SCORE" value="900"/>
    <att type="string" name="support" value="{&quot;StringDB&quot;: &quot;physical&quot;, &quot;StringEvidence&quot;: &quot;database:0.896,textmining:0.001&quot;, &quot;String_Score_Physical&quot;: 900, &quot;String_Score_Combined&quot;: 900}"/>
  </edge>
  <edge label="820777 (pp) 834842" source="215" target="749">
    <att type="string" name="canonicalName" value="820777 (pp) 834842"/>
    <att type="string" name="interaction" value="pp"/>
    <att type="int" name="SCORE" value="900"/>
    <att type="string" name="support" value="{&quot;StringDB&quot;: &quot;physical&quot;, &quot;StringEvidence&quot;: &quot;database:0.896&quot;, &quot;String_Score_Physical&quot;: 900, &quot;String_Score_Combined&quot;: 900}"/>
  </edge>
  <edge label="820777 (pp) 835179" source="215" target="764">
    <att type="string" name="canonicalName" value="820777 (pp) 835179"/>
    <att type="string" name="interaction" value="pp"/>
    <att type="int" name="SCORE" value="900"/>
    <att type="string" name="support" value="{&quot;StringDB&quot;: &quot;physical&quot;, &quot;StringEvidence&quot;: &quot;database:0.896&quot;, &quot;String_Score_Physical&quot;: 900, &quot;String_Score_Combined&quot;: 900}"/>
  </edge>
  <edge label="820777 (pp) 840139" source="215" target="995">
    <att type="string" name="canonicalName" value="820777 (pp) 840139"/>
    <att type="string" name="interaction" value="pp"/>
    <att type="int" name="SCORE" value="900"/>
    <att type="string" name="support" value="{&quot;StringDB&quot;: &quot;physical&quot;, &quot;StringEvidence&quot;: &quot;database:0.896,textmining:0.001&quot;, &quot;String_Score_Physical&quot;: 900, &quot;String_Score_Combined&quot;: 900}"/>
  </edge>
  <edge label="820777 (pp) 841020" source="215" target="1002">
    <att type="string" name="canonicalName" value="820777 (pp) 841020"/>
    <att type="string" name="interaction" value="pp"/>
    <att type="int" name="SCORE" value="900"/>
    <att type="string" name="support" value="{&quot;StringDB&quot;: &quot;physical&quot;, &quot;StringEvidence&quot;: &quot;database:0.896,coexpression:0.029&quot;, &quot;String_Score_Physical&quot;: 900, &quot;String_Score_Combined&quot;: 902}"/>
  </edge>
  <edge label="820777 (pp) 842218" source="215" target="1050">
    <att type="string" name="canonicalName" value="820777 (pp) 842218"/>
    <att type="string" name="interaction" value="pp"/>
    <att type="int" name="SCORE" value="900"/>
    <att type="string" name="support" value="{&quot;StringDB&quot;: &quot;physical&quot;, &quot;StringEvidence&quot;: &quot;database:0.896,coexpression:0.029&quot;, &quot;String_Score_Physical&quot;: 900, &quot;String_Score_Combined&quot;: 902}"/>
  </edge>
  <edge label="820777 (pp) 842275" source="215" target="1053">
    <att type="string" name="canonicalName" value="820777 (pp) 842275"/>
    <att type="string" name="interaction" value="pp"/>
    <att type="int" name="SCORE" value="900"/>
    <att type="string" name="support" value="{&quot;StringDB&quot;: &quot;physical&quot;, &quot;StringEvidence&quot;: &quot;database:0.896,coexpression:0.007&quot;, &quot;String_Score_Physical&quot;: 900, &quot;String_Score_Combined&quot;: 900}"/>
  </edge>
  <edge label="820777 (pp) 842710" source="215" target="1073">
    <att type="string" name="canonicalName" value="820777 (pp) 842710"/>
    <att type="string" name="interaction" value="pp"/>
    <att type="int" name="SCORE" value="900"/>
    <att type="string" name="support" value="{&quot;StringDB&quot;: &quot;physical&quot;, &quot;StringEvidence&quot;: &quot;database:0.896&quot;, &quot;String_Score_Physical&quot;: 900, &quot;String_Score_Combined&quot;: 900}"/>
  </edge>
  <edge label="820777 (pp) 843545" source="215" target="1108">
    <att type="string" name="canonicalName" value="820777 (pp) 843545"/>
    <att type="string" name="interaction" value="pp"/>
    <att type="int" name="SCORE" value="900"/>
    <att type="string" name="support" value="{&quot;StringDB&quot;: &quot;physical&quot;, &quot;StringEvidence&quot;: &quot;database:0.896,textmining:0.001&quot;, &quot;String_Score_Physical&quot;: 900, &quot;String_Score_Combined&quot;: 900}"/>
  </edge>
  <edge label="820803 (pp) 831899" source="216" target="649">
    <att type="string" name="canonicalName" value="820803 (pp) 831899"/>
    <att type="string" name="interaction" value="pp"/>
    <att type="int" name="SCORE" value="436"/>
    <att type="string" name="support" value="{&quot;StringDB&quot;: &quot;physical&quot;, &quot;StringEvidence&quot;: &quot;experiments:0.413&quot;, &quot;BioGrid&quot;: &quot;physical&quot;, &quot;BioGrid_PubMed&quot;: &quot;23667124&quot;, &quot;BioGrid_Type&quot;: &quot;Affinity Capture-MS&quot;, &quot;String_Score_Physical&quot;: 436, &quot;String_Score_Combined&quot;: 436}"/>
  </edge>
  <edge label="820807 (pp) 821053" source="217" target="234">
    <att type="string" name="canonicalName" value="820807 (pp) 821053"/>
    <att type="string" name="interaction" value="pp"/>
    <att type="int" name="SCORE" value="562"/>
    <att type="string" name="support" value="{&quot;StringDB&quot;: &quot;physical&quot;, &quot;StringEvidence&quot;: &quot;experiments:0.543&quot;, &quot;String_Score_Physical&quot;: 562, &quot;String_Score_Combined&quot;: 562}"/>
  </edge>
  <edge label="820815 (pp) 822361" source="218" target="301">
    <att type="string" name="canonicalName" value="820815 (pp) 822361"/>
    <att type="string" name="interaction" value="pp"/>
    <att type="int" name="SCORE" value="650"/>
    <att type="string" name="support" value="{&quot;StringDB&quot;: &quot;physical&quot;, &quot;StringEvidence&quot;: &quot;database:0.635,textmining:0.095,neighborhood:0.002&quot;, &quot;String_Score_Physical&quot;: 650, &quot;String_Score_Combined&quot;: 683}"/>
  </edge>
  <edge label="820815 (pp) 827005" source="218" target="421">
    <att type="string" name="canonicalName" value="820815 (pp) 827005"/>
    <att type="string" name="interaction" value="pp"/>
    <att type="int" name="SCORE" value="650"/>
    <att type="string" name="support" value="{&quot;StringDB&quot;: &quot;physical&quot;, &quot;StringEvidence&quot;: &quot;database:0.635,textmining:0.004,neighborhood:0.002&quot;, &quot;String_Score_Physical&quot;: 650, &quot;String_Score_Combined&quot;: 652}"/>
  </edge>
  <edge label="820815 (pp) 828064" source="218" target="457">
    <att type="string" name="canonicalName" value="820815 (pp) 828064"/>
    <att type="string" name="interaction" value="pp"/>
    <att type="int" name="SCORE" value="650"/>
    <att type="string" name="support" value="{&quot;StringDB&quot;: &quot;physical&quot;, &quot;StringEvidence&quot;: &quot;database:0.635&quot;, &quot;String_Score_Physical&quot;: 650, &quot;String_Score_Combined&quot;: 650}"/>
  </edge>
  <edge label="820815 (pp) 828580" source="218" target="477">
    <att type="string" name="canonicalName" value="820815 (pp) 828580"/>
    <att type="string" name="interaction" value="pp"/>
    <att type="int" name="SCORE" value="650"/>
    <att type="string" name="support" value="{&quot;StringDB&quot;: &quot;physical&quot;, &quot;StringEvidence&quot;: &quot;database:0.635,textmining:0.004,neighborhood:0.002&quot;, &quot;String_Score_Physical&quot;: 650, &quot;String_Score_Combined&quot;: 652}"/>
  </edge>
  <edge label="820815 (pp) 832093" source="218" target="662">
    <att type="string" name="canonicalName" value="820815 (pp) 832093"/>
    <att type="string" name="interaction" value="pp"/>
    <att type="int" name="SCORE" value="650"/>
    <att type="string" name="support" value="{&quot;StringDB&quot;: &quot;physical&quot;, &quot;StringEvidence&quot;: &quot;database:0.635&quot;, &quot;String_Score_Physical&quot;: 650, &quot;String_Score_Combined&quot;: 650}"/>
  </edge>
  <edge label="820815 (pp) 832681" source="218" target="687">
    <att type="string" name="canonicalName" value="820815 (pp) 832681"/>
    <att type="string" name="interaction" value="pp"/>
    <att type="int" name="SCORE" value="600"/>
    <att type="string" name="support" value="{&quot;StringDB&quot;: &quot;physical&quot;, &quot;StringEvidence&quot;: &quot;database:0.583,textmining:0.502&quot;, &quot;String_Score_Physical&quot;: 600, &quot;String_Score_Combined&quot;: 800}"/>
  </edge>
  <edge label="820815 (pp) 832850" source="218" target="698">
    <att type="string" name="canonicalName" value="820815 (pp) 832850"/>
    <att type="string" name="interaction" value="pp"/>
    <att type="int" name="SCORE" value="650"/>
    <att type="string" name="support" value="{&quot;StringDB&quot;: &quot;physical&quot;, &quot;StringEvidence&quot;: &quot;database:0.635,coexpression:0.016&quot;, &quot;String_Score_Physical&quot;: 650, &quot;String_Score_Combined&quot;: 655}"/>
  </edge>
  <edge label="820815 (pp) 834948" source="218" target="756">
    <att type="string" name="canonicalName" value="820815 (pp) 834948"/>
    <att type="string" name="interaction" value="pp"/>
    <att type="int" name="SCORE" value="650"/>
    <att type="string" name="support" value="{&quot;StringDB&quot;: &quot;physical&quot;, &quot;StringEvidence&quot;: &quot;database:0.635,textmining:0.004,neighborhood:0.002&quot;, &quot;String_Score_Physical&quot;: 650, &quot;String_Score_Combined&quot;: 652}"/>
  </edge>
  <edge label="820815 (pp) 836439" source="218" target="831">
    <att type="string" name="canonicalName" value="820815 (pp) 836439"/>
    <att type="string" name="interaction" value="pp"/>
    <att type="int" name="SCORE" value="650"/>
    <att type="string" name="support" value="{&quot;StringDB&quot;: &quot;physical&quot;, &quot;StringEvidence&quot;: &quot;database:0.635,textmining:0.004,neighborhood:0.002&quot;, &quot;String_Score_Physical&quot;: 650, &quot;String_Score_Combined&quot;: 652}"/>
  </edge>
  <edge label="820815 (pp) 836578" source="218" target="842">
    <att type="string" name="canonicalName" value="820815 (pp) 836578"/>
    <att type="string" name="interaction" value="pp"/>
    <att type="int" name="SCORE" value="600"/>
    <att type="string" name="support" value="{&quot;StringDB&quot;: &quot;physical&quot;, &quot;StringEvidence&quot;: &quot;database:0.583,textmining:0.303&quot;, &quot;String_Score_Physical&quot;: 600, &quot;String_Score_Combined&quot;: 721}"/>
  </edge>
  <edge label="820815 (pp) 838078" source="218" target="920">
    <att type="string" name="canonicalName" value="820815 (pp) 838078"/>
    <att type="string" name="interaction" value="pp"/>
    <att type="int" name="SCORE" value="650"/>
    <att type="string" name="support" value="{&quot;StringDB&quot;: &quot;physical&quot;, &quot;StringEvidence&quot;: &quot;database:0.635&quot;, &quot;String_Score_Physical&quot;: 650, &quot;String_Score_Combined&quot;: 650}"/>
  </edge>
  <edge label="820815 (pp) 839452" source="218" target="973">
    <att type="string" name="canonicalName" value="820815 (pp) 839452"/>
    <att type="string" name="interaction" value="pp"/>
    <att type="int" name="SCORE" value="650"/>
    <att type="string" name="support" value="{&quot;StringDB&quot;: &quot;physical&quot;, &quot;StringEvidence&quot;: &quot;database:0.635,textmining:0.004,neighborhood:0.002&quot;, &quot;String_Score_Physical&quot;: 650, &quot;String_Score_Combined&quot;: 652}"/>
  </edge>
  <edge label="820816 (pp) 821243" source="219" target="242">
    <att type="string" name="canonicalName" value="820816 (pp) 821243"/>
    <att type="string" name="interaction" value="pp"/>
    <att type="int" name="SCORE" value="650"/>
    <att type="string" name="support" value="{&quot;StringDB&quot;: &quot;physical&quot;, &quot;StringEvidence&quot;: &quot;database:0.635,textmining:0.624&quot;, &quot;String_Score_Physical&quot;: 650, &quot;String_Score_Combined&quot;: 868}"/>
  </edge>
  <edge label="820816 (pp) 821286" source="219" target="245">
    <att type="string" name="canonicalName" value="820816 (pp) 821286"/>
    <att type="string" name="interaction" value="pp"/>
    <att type="int" name="SCORE" value="650"/>
    <att type="string" name="support" value="{&quot;StringDB&quot;: &quot;physical&quot;, &quot;StringEvidence&quot;: &quot;database:0.635,textmining:0.140&quot;, &quot;String_Score_Physical&quot;: 650, &quot;String_Score_Combined&quot;: 699}"/>
  </edge>
  <edge label="820816 (pp) 824021" source="219" target="330">
    <att type="string" name="canonicalName" value="820816 (pp) 824021"/>
    <att type="string" name="interaction" value="pp"/>
    <att type="int" name="SCORE" value="650"/>
    <att type="string" name="support" value="{&quot;StringDB&quot;: &quot;physical&quot;, &quot;StringEvidence&quot;: &quot;database:0.635,textmining:0.564&quot;, &quot;String_Score_Physical&quot;: 650, &quot;String_Score_Combined&quot;: 847}"/>
  </edge>
  <edge label="820816 (pp) 827730" source="219" target="446">
    <att type="string" name="canonicalName" value="820816 (pp) 827730"/>
    <att type="string" name="interaction" value="pp"/>
    <att type="int" name="SCORE" value="650"/>
    <att type="string" name="support" value="{&quot;StringDB&quot;: &quot;physical&quot;, &quot;StringEvidence&quot;: &quot;database:0.635,textmining:0.056&quot;, &quot;String_Score_Physical&quot;: 650, &quot;String_Score_Combined&quot;: 669}"/>
  </edge>
  <edge label="820816 (pp) 830686" source="219" target="582">
    <att type="string" name="canonicalName" value="820816 (pp) 830686"/>
    <att type="string" name="interaction" value="pp"/>
    <att type="int" name="SCORE" value="650"/>
    <att type="string" name="support" value="{&quot;StringDB&quot;: &quot;physical&quot;, &quot;StringEvidence&quot;: &quot;textmining:0.639,database:0.635,coexpression:0.014&quot;, &quot;String_Score_Physical&quot;: 650, &quot;String_Score_Combined&quot;: 875}"/>
  </edge>
  <edge label="820816 (pp) 834706" source="219" target="741">
    <att type="string" name="canonicalName" value="820816 (pp) 834706"/>
    <att type="string" name="interaction" value="pp"/>
    <att type="int" name="SCORE" value="256"/>
    <att type="string" name="support" value="{&quot;StringDB&quot;: &quot;physical&quot;, &quot;StringEvidence&quot;: &quot;experiments:0.224,coexpression:0.015&quot;, &quot;BioGrid&quot;: &quot;physical&quot;, &quot;BioGrid_PubMed&quot;: &quot;23975897&quot;, &quot;BioGrid_Type&quot;: &quot;Affinity Capture-MS&quot;, &quot;String_Score_Physical&quot;: 256, &quot;String_Score_Combined&quot;: 266}"/>
  </edge>
  <edge label="820816 (pp) 837234" source="219" target="874">
    <att type="string" name="canonicalName" value="820816 (pp) 837234"/>
    <att type="string" name="interaction" value="pp"/>
    <att type="int" name="SCORE" value="650"/>
    <att type="string" name="support" value="{&quot;StringDB&quot;: &quot;physical&quot;, &quot;StringEvidence&quot;: &quot;database:0.635,textmining:0.543&quot;, &quot;String_Score_Physical&quot;: 650, &quot;String_Score_Combined&quot;: 839}"/>
  </edge>
  <edge label="820816 (pp) 841689" source="219" target="1020">
    <att type="string" name="canonicalName" value="820816 (pp) 841689"/>
    <att type="string" name="interaction" value="pp"/>
    <att type="int" name="SCORE" value="650"/>
    <att type="string" name="support" value="{&quot;StringDB&quot;: &quot;physical&quot;, &quot;StringEvidence&quot;: &quot;database:0.635,textmining:0.241&quot;, &quot;String_Score_Physical&quot;: 650, &quot;String_Score_Combined&quot;: 651}"/>
  </edge>
  <edge label="820831 (pp) 821160" source="220" target="236">
    <att type="string" name="canonicalName" value="820831 (pp) 821160"/>
    <att type="string" name="interaction" value="pp"/>
    <att type="int" name="SCORE" value="526"/>
    <att type="string" name="support" value="{&quot;StringDB&quot;: &quot;physical&quot;, &quot;StringEvidence&quot;: &quot;experiments:0.506,coexpression:0.006&quot;, &quot;String_Score_Physical&quot;: 526, &quot;String_Score_Combined&quot;: 528}"/>
  </edge>
  <edge label="820831 (pp) 821346" source="220" target="248">
    <att type="string" name="canonicalName" value="820831 (pp) 821346"/>
    <att type="string" name="interaction" value="pp"/>
    <att type="int" name="SCORE" value="702"/>
    <att type="string" name="support" value="{&quot;StringDB&quot;: &quot;physical&quot;, &quot;StringEvidence&quot;: &quot;experiments:0.689,textmining:0.051,coexpression:0.005&quot;, &quot;String_Score_Physical&quot;: 702, &quot;String_Score_Combined&quot;: 718}"/>
  </edge>
  <edge label="820831 (pp) 821419" source="220" target="252">
    <att type="string" name="canonicalName" value="820831 (pp) 821419"/>
    <att type="string" name="interaction" value="pp"/>
    <att type="int" name="SCORE" value="212"/>
    <att type="string" name="support" value="{&quot;StringDB&quot;: &quot;physical&quot;, &quot;StringEvidence&quot;: &quot;experiments:0.178,coexpression:0.003&quot;, &quot;String_Score_Physical&quot;: 212, &quot;String_Score_Combined&quot;: 214}"/>
  </edge>
  <edge label="820831 (pp) 825286" source="220" target="375">
    <att type="string" name="canonicalName" value="820831 (pp) 825286"/>
    <att type="string" name="interaction" value="pp"/>
    <att type="int" name="SCORE" value="190"/>
    <att type="string" name="support" value="{&quot;StringDB&quot;: &quot;physical&quot;, &quot;StringEvidence&quot;: &quot;experiments:0.155,textmining:0.105,coexpression:0.003&quot;, &quot;String_Score_Physical&quot;: 190, &quot;String_Score_Combined&quot;: 277}"/>
  </edge>
  <edge label="820831 (pp) 826978" source="220" target="420">
    <att type="string" name="canonicalName" value="820831 (pp) 826978"/>
    <att type="string" name="interaction" value="pp"/>
    <att type="int" name="SCORE" value="213"/>
    <att type="string" name="support" value="{&quot;StringDB&quot;: &quot;physical&quot;, &quot;StringEvidence&quot;: &quot;experiments:0.179,textmining:0.070,coexpression:0.003&quot;, &quot;String_Score_Physical&quot;: 213, &quot;String_Score_Combined&quot;: 270}"/>
  </edge>
  <edge label="820831 (pp) 827367" source="220" target="432">
    <att type="string" name="canonicalName" value="820831 (pp) 827367"/>
    <att type="string" name="interaction" value="pp"/>
    <att type="int" name="SCORE" value="239"/>
    <att type="string" name="support" value="{&quot;StringDB&quot;: &quot;physical&quot;, &quot;StringEvidence&quot;: &quot;experiments:0.208,textmining:0.005&quot;, &quot;String_Score_Physical&quot;: 239, &quot;String_Score_Combined&quot;: 243}"/>
  </edge>
  <edge label="820831 (pp) 828520" source="220" target="471">
    <att type="string" name="canonicalName" value="820831 (pp) 828520"/>
    <att type="string" name="interaction" value="pp"/>
    <att type="int" name="SCORE" value="276"/>
    <att type="string" name="support" value="{&quot;StringDB&quot;: &quot;physical&quot;, &quot;StringEvidence&quot;: &quot;experiments:0.245,coexpression:0.003&quot;, &quot;String_Score_Physical&quot;: 276, &quot;String_Score_Combined&quot;: 278}"/>
  </edge>
  <edge label="820831 (pp) 828531" source="220" target="473">
    <att type="string" name="canonicalName" value="820831 (pp) 828531"/>
    <att type="string" name="interaction" value="pp"/>
    <att type="int" name="SCORE" value="239"/>
    <att type="string" name="support" value="{&quot;StringDB&quot;: &quot;physical&quot;, &quot;StringEvidence&quot;: &quot;experiments:0.208&quot;, &quot;String_Score_Physical&quot;: 239, &quot;String_Score_Combined&quot;: 239}"/>
  </edge>
  <edge label="820831 (pp) 829901" source="220" target="547">
    <att type="string" name="canonicalName" value="820831 (pp) 829901"/>
    <att type="string" name="interaction" value="pp"/>
    <att type="int" name="SCORE" value="252"/>
    <att type="string" name="support" value="{&quot;StringDB&quot;: &quot;physical&quot;, &quot;StringEvidence&quot;: &quot;experiments:0.220,textmining:0.106,coexpression:0.090&quot;, &quot;String_Score_Physical&quot;: 252, &quot;String_Score_Combined&quot;: 392}"/>
  </edge>
  <edge label="820831 (pp) 830444" source="220" target="567">
    <att type="string" name="canonicalName" value="820831 (pp) 830444"/>
    <att type="string" name="interaction" value="pp"/>
    <att type="int" name="SCORE" value="309"/>
    <att type="string" name="support" value="{&quot;StringDB&quot;: &quot;physical&quot;, &quot;StringEvidence&quot;: &quot;experiments:0.279,textmining:0.160,coexpression:0.001&quot;, &quot;String_Score_Physical&quot;: 309, &quot;String_Score_Combined&quot;: 419}"/>
  </edge>
  <edge label="820831 (pp) 830463" source="220" target="569">
    <att type="string" name="canonicalName" value="820831 (pp) 830463"/>
    <att type="string" name="interaction" value="pp"/>
    <att type="int" name="SCORE" value="307"/>
    <att type="string" name="support" value="{&quot;StringDB&quot;: &quot;physical&quot;, &quot;StringEvidence&quot;: &quot;experiments:0.277,textmining:0.112&quot;, &quot;String_Score_Physical&quot;: 307, &quot;String_Score_Combined&quot;: 384}"/>
  </edge>
  <edge label="820831 (pp) 830818" source="220" target="591">
    <att type="string" name="canonicalName" value="820831 (pp) 830818"/>
    <att type="string" name="interaction" value="pp"/>
    <att type="int" name="SCORE" value="239"/>
    <att type="string" name="support" value="{&quot;StringDB&quot;: &quot;physical&quot;, &quot;StringEvidence&quot;: &quot;experiments:0.208,coexpression:0.067&quot;, &quot;String_Score_Physical&quot;: 239, &quot;String_Score_Combined&quot;: 290}"/>
  </edge>
  <edge label="820831 (pp) 830996" source="220" target="604">
    <att type="string" name="canonicalName" value="820831 (pp) 830996"/>
    <att type="string" name="interaction" value="pp"/>
    <att type="int" name="SCORE" value="194"/>
    <att type="string" name="support" value="{&quot;StringDB&quot;: &quot;physical&quot;, &quot;StringEvidence&quot;: &quot;textmining:0.199,experiments:0.160&quot;, &quot;String_Score_Physical&quot;: 194, &quot;String_Score_Combined&quot;: 354}"/>
  </edge>
  <edge label="820831 (pp) 831020" source="220" target="605">
    <att type="string" name="canonicalName" value="820831 (pp) 831020"/>
    <att type="string" name="interaction" value="pp"/>
    <att type="int" name="SCORE" value="457"/>
    <att type="string" name="support" value="{&quot;StringDB&quot;: &quot;physical&quot;, &quot;StringEvidence&quot;: &quot;experiments:0.435,textmining:0.007&quot;, &quot;String_Score_Physical&quot;: 457, &quot;String_Score_Combined&quot;: 461}"/>
  </edge>
  <edge label="820831 (pp) 831244" source="220" target="619">
    <att type="string" name="canonicalName" value="820831 (pp) 831244"/>
    <att type="string" name="interaction" value="pp"/>
    <att type="int" name="SCORE" value="213"/>
    <att type="string" name="support" value="{&quot;StringDB&quot;: &quot;physical&quot;, &quot;StringEvidence&quot;: &quot;experiments:0.179,textmining:0.070,coexpression:0.003&quot;, &quot;String_Score_Physical&quot;: 213, &quot;String_Score_Combined&quot;: 270}"/>
  </edge>
  <edge label="820831 (pp) 832213" source="220" target="669">
    <att type="string" name="canonicalName" value="820831 (pp) 832213"/>
    <att type="string" name="interaction" value="pp"/>
    <att type="int" name="SCORE" value="656"/>
    <att type="string" name="support" value="{&quot;StringDB&quot;: &quot;physical&quot;, &quot;StringEvidence&quot;: &quot;experiments:0.641,coexpression:0.008&quot;, &quot;String_Score_Physical&quot;: 656, &quot;String_Score_Combined&quot;: 658}"/>
  </edge>
  <edge label="820831 (pp) 832950" source="220" target="702">
    <att type="string" name="canonicalName" value="820831 (pp) 832950"/>
    <att type="string" name="interaction" value="pp"/>
    <att type="int" name="SCORE" value="239"/>
    <att type="string" name="support" value="{&quot;StringDB&quot;: &quot;physical&quot;, &quot;StringEvidence&quot;: &quot;experiments:0.208&quot;, &quot;String_Score_Physical&quot;: 239, &quot;String_Score_Combined&quot;: 239}"/>
  </edge>
  <edge label="820831 (pp) 834207" source="220" target="719">
    <att type="string" name="canonicalName" value="820831 (pp) 834207"/>
    <att type="string" name="interaction" value="pp"/>
    <att type="int" name="SCORE" value="239"/>
    <att type="string" name="support" value="{&quot;StringDB&quot;: &quot;physical&quot;, &quot;StringEvidence&quot;: &quot;experiments:0.208,coexpression:0.060&quot;, &quot;String_Score_Physical&quot;: 239, &quot;String_Score_Combined&quot;: 285}"/>
  </edge>
  <edge label="820831 (pp) 835054" source="220" target="760">
    <att type="string" name="canonicalName" value="820831 (pp) 835054"/>
    <att type="string" name="interaction" value="pp"/>
    <att type="int" name="SCORE" value="239"/>
    <att type="string" name="support" value="{&quot;StringDB&quot;: &quot;physical&quot;, &quot;StringEvidence&quot;: &quot;experiments:0.208&quot;, &quot;String_Score_Physical&quot;: 239, &quot;String_Score_Combined&quot;: 239}"/>
  </edge>
  <edge label="820831 (pp) 835341" source="220" target="778">
    <att type="string" name="canonicalName" value="820831 (pp) 835341"/>
    <att type="string" name="interaction" value="pp"/>
    <att type="int" name="SCORE" value="349"/>
    <att type="string" name="support" value="{&quot;StringDB&quot;: &quot;physical&quot;, &quot;StringEvidence&quot;: &quot;experiments:0.321&quot;, &quot;String_Score_Physical&quot;: 349, &quot;String_Score_Combined&quot;: 349}"/>
  </edge>
  <edge label="820831 (pp) 835699" source="220" target="797">
    <att type="string" name="canonicalName" value="820831 (pp) 835699"/>
    <att type="string" name="interaction" value="pp"/>
    <att type="int" name="SCORE" value="349"/>
    <att type="string" name="support" value="{&quot;StringDB&quot;: &quot;physical&quot;, &quot;StringEvidence&quot;: &quot;experiments:0.321&quot;, &quot;String_Score_Physical&quot;: 349, &quot;String_Score_Combined&quot;: 349}"/>
  </edge>
  <edge label="820831 (pp) 835941" source="220" target="805">
    <att type="string" name="canonicalName" value="820831 (pp) 835941"/>
    <att type="string" name="interaction" value="pp"/>
    <att type="int" name="SCORE" value="325"/>
    <att type="string" name="support" value="{&quot;StringDB&quot;: &quot;physical&quot;, &quot;StringEvidence&quot;: &quot;textmining:0.353,experiments:0.296,coexpression:0.002&quot;, &quot;String_Score_Physical&quot;: 325, &quot;String_Score_Combined&quot;: 564}"/>
  </edge>
  <edge label="820831 (pp) 837429" source="220" target="888">
    <att type="string" name="canonicalName" value="820831 (pp) 837429"/>
    <att type="string" name="interaction" value="pp"/>
    <att type="int" name="SCORE" value="239"/>
    <att type="string" name="support" value="{&quot;StringDB&quot;: &quot;physical&quot;, &quot;StringEvidence&quot;: &quot;experiments:0.208&quot;, &quot;String_Score_Physical&quot;: 239, &quot;String_Score_Combined&quot;: 239}"/>
  </edge>
  <edge label="820831 (pp) 838050" source="220" target="917">
    <att type="string" name="canonicalName" value="820831 (pp) 838050"/>
    <att type="string" name="interaction" value="pp"/>
    <att type="int" name="SCORE" value="235"/>
    <att type="string" name="support" value="{&quot;StringDB&quot;: &quot;physical&quot;, &quot;StringEvidence&quot;: &quot;experiments:0.202,textmining:0.081&quot;, &quot;String_Score_Physical&quot;: 235, &quot;String_Score_Combined&quot;: 297}"/>
  </edge>
  <edge label="820831 (pp) 838174" source="220" target="926">
    <att type="string" name="canonicalName" value="820831 (pp) 838174"/>
    <att type="string" name="interaction" value="pp"/>
    <att type="int" name="SCORE" value="457"/>
    <att type="string" name="support" value="{&quot;StringDB&quot;: &quot;physical&quot;, &quot;StringEvidence&quot;: &quot;experiments:0.435,textmining:0.007&quot;, &quot;String_Score_Physical&quot;: 457, &quot;String_Score_Combined&quot;: 461}"/>
  </edge>
  <edge label="820831 (pp) 839143" source="220" target="962">
    <att type="string" name="canonicalName" value="820831 (pp) 839143"/>
    <att type="string" name="interaction" value="pp"/>
    <att type="int" name="SCORE" value="280"/>
    <att type="string" name="support" value="{&quot;StringDB&quot;: &quot;physical&quot;, &quot;StringEvidence&quot;: &quot;experiments:0.249&quot;, &quot;BioGrid&quot;: &quot;physical&quot;, &quot;BioGrid_PubMed&quot;: &quot;22065421&quot;, &quot;BioGrid_Type&quot;: &quot;Two-hybrid&quot;, &quot;String_Score_Physical&quot;: 280, &quot;String_Score_Combined&quot;: 280}"/>
  </edge>
  <edge label="820831 (pp) 841570" source="220" target="1016">
    <att type="string" name="canonicalName" value="820831 (pp) 841570"/>
    <att type="string" name="interaction" value="pp"/>
    <att type="int" name="SCORE" value="720"/>
    <att type="string" name="support" value="{&quot;StringDB&quot;: &quot;physical&quot;, &quot;StringEvidence&quot;: &quot;experiments:0.708,textmining:0.438&quot;, &quot;String_Score_Physical&quot;: 720, &quot;String_Score_Combined&quot;: 842}"/>
  </edge>
  <edge label="820831 (pp) 843771" source="220" target="1120">
    <att type="string" name="canonicalName" value="820831 (pp) 843771"/>
    <att type="string" name="interaction" value="pp"/>
    <att type="int" name="SCORE" value="225"/>
    <att type="string" name="support" value="{&quot;StringDB&quot;: &quot;physical&quot;, &quot;StringEvidence&quot;: &quot;experiments:0.193&quot;, &quot;String_Score_Physical&quot;: 225, &quot;String_Score_Combined&quot;: 225}"/>
  </edge>
  <edge label="820831 (pp) 844333" source="220" target="1150">
    <att type="string" name="canonicalName" value="820831 (pp) 844333"/>
    <att type="string" name="interaction" value="pp"/>
    <att type="int" name="SCORE" value="239"/>
    <att type="string" name="support" value="{&quot;StringDB&quot;: &quot;physical&quot;, &quot;StringEvidence&quot;: &quot;experiments:0.208,textmining:0.005&quot;, &quot;String_Score_Physical&quot;: 239, &quot;String_Score_Combined&quot;: 243}"/>
  </edge>
  <edge label="820841 (pp) 822195" source="221" target="296">
    <att type="string" name="canonicalName" value="820841 (pp) 822195"/>
    <att type="string" name="interaction" value="pp"/>
    <att type="int" name="SCORE" value="459"/>
    <att type="string" name="support" value="{&quot;StringDB&quot;: &quot;physical&quot;, &quot;StringEvidence&quot;: &quot;textmining:0.593,experiments:0.437,coexpression:0.096&quot;, &quot;BioGrid&quot;: &quot;physical&quot;, &quot;BioGrid_PubMed&quot;: &quot;20706207&quot;, &quot;BioGrid_Type&quot;: &quot;Affinity Capture-MS&quot;, &quot;String_Score_Physical&quot;: 459, &quot;String_Score_Combined&quot;: 801}"/>
  </edge>
  <edge label="820841 (pp) 830890" source="221" target="596">
    <att type="string" name="canonicalName" value="820841 (pp) 830890"/>
    <att type="string" name="interaction" value="pp"/>
    <att type="int" name="SCORE" value="400"/>
    <att type="string" name="support" value="{&quot;StringDB&quot;: &quot;physical&quot;, &quot;StringEvidence&quot;: &quot;experiments:0.374,textmining:0.026&quot;, &quot;String_Score_Physical&quot;: 400, &quot;String_Score_Combined&quot;: 415}"/>
  </edge>
  <edge label="820841 (pp) 832052" source="221" target="656">
    <att type="string" name="canonicalName" value="820841 (pp) 832052"/>
    <att type="string" name="interaction" value="pp"/>
    <att type="int" name="SCORE" value="712"/>
    <att type="string" name="support" value="{&quot;StringDB&quot;: &quot;physical&quot;, &quot;StringEvidence&quot;: &quot;experiments:0.700,textmining:0.470,coexpression:0.047&quot;, &quot;String_Score_Physical&quot;: 712, &quot;String_Score_Combined&quot;: 854}"/>
  </edge>
  <edge label="820841 (pp) 832124" source="221" target="663">
    <att type="string" name="canonicalName" value="820841 (pp) 832124"/>
    <att type="string" name="interaction" value="pp"/>
    <att type="int" name="SCORE" value="739"/>
    <att type="string" name="support" value="{&quot;StringDB&quot;: &quot;physical&quot;, &quot;StringEvidence&quot;: &quot;experiments:0.728,coexpression:0.447,textmining:0.431&quot;, &quot;String_Score_Physical&quot;: 739, &quot;String_Score_Combined&quot;: 917}"/>
  </edge>
  <edge label="820841 (pp) 836048" source="221" target="815">
    <att type="string" name="canonicalName" value="820841 (pp) 836048"/>
    <att type="string" name="interaction" value="pp"/>
    <att type="int" name="SCORE" value="268"/>
    <att type="string" name="support" value="{&quot;StringDB&quot;: &quot;physical&quot;, &quot;StringEvidence&quot;: &quot;coexpression:0.697,experiments:0.237,textmining:0.023&quot;, &quot;String_Score_Physical&quot;: 268, &quot;String_Score_Combined&quot;: 782}"/>
  </edge>
  <edge label="820841 (pp) 837579" source="221" target="896">
    <att type="string" name="canonicalName" value="820841 (pp) 837579"/>
    <att type="string" name="interaction" value="pp"/>
    <att type="int" name="SCORE" value="331"/>
    <att type="string" name="support" value="{&quot;StringDB&quot;: &quot;physical&quot;, &quot;StringEvidence&quot;: &quot;textmining:0.395,experiments:0.302,coexpression:0.053&quot;, &quot;String_Score_Physical&quot;: 331, &quot;String_Score_Combined&quot;: 616}"/>
  </edge>
  <edge label="820841 (pp) 838050" source="221" target="917">
    <att type="string" name="canonicalName" value="820841 (pp) 838050"/>
    <att type="string" name="interaction" value="pp"/>
    <att type="int" name="SCORE" value="258"/>
    <att type="string" name="support" value="{&quot;StringDB&quot;: &quot;physical&quot;, &quot;StringEvidence&quot;: &quot;textmining:0.555,experiments:0.226,coexpression:0.162&quot;, &quot;String_Score_Physical&quot;: 258, &quot;String_Score_Combined&quot;: 723}"/>
  </edge>
  <edge label="820841 (pp) 842728" source="221" target="1075">
    <att type="string" name="canonicalName" value="820841 (pp) 842728"/>
    <att type="string" name="interaction" value="pp"/>
    <att type="int" name="SCORE" value="268"/>
    <att type="string" name="support" value="{&quot;StringDB&quot;: &quot;physical&quot;, &quot;StringEvidence&quot;: &quot;experiments:0.237,textmining:0.023,coexpression:0.016&quot;, &quot;String_Score_Physical&quot;: 268, &quot;String_Score_Combined&quot;: 295}"/>
  </edge>
  <edge label="820841 (pp) 843880" source="221" target="1124">
    <att type="string" name="canonicalName" value="820841 (pp) 843880"/>
    <att type="string" name="interaction" value="pp"/>
    <att type="int" name="SCORE" value="268"/>
    <att type="string" name="support" value="{&quot;StringDB&quot;: &quot;physical&quot;, &quot;StringEvidence&quot;: &quot;experiments:0.237,textmining:0.023,coexpression:0.016&quot;, &quot;String_Score_Physical&quot;: 268, &quot;String_Score_Combined&quot;: 295}"/>
  </edge>
  <edge label="820850 (pp) 831738" source="222" target="641">
    <att type="string" name="canonicalName" value="820850 (pp) 831738"/>
    <att type="string" name="interaction" value="pp"/>
    <att type="int" name="SCORE" value="918"/>
    <att type="string" name="support" value="{&quot;StringDB&quot;: &quot;physical&quot;, &quot;StringEvidence&quot;: &quot;textmining:0.972,database:0.791,experiments:0.591,cooccurrence:0.425&quot;, &quot;BioGrid&quot;: &quot;physical&quot;, &quot;BioGrid_PubMed&quot;: &quot;16766694&quot;, &quot;BioGrid_Type&quot;: &quot;Reconstituted Complex,Two-hybrid&quot;, &quot;String_Score_Physical&quot;: 918, &quot;String_Score_Combined&quot;: 921}"/>
  </edge>
  <edge label="820870 (pp) 831899" source="223" target="649">
    <att type="string" name="canonicalName" value="820870 (pp) 831899"/>
    <att type="string" name="interaction" value="pp"/>
    <att type="int" name="SCORE" value="379"/>
    <att type="string" name="support" value="{&quot;StringDB&quot;: &quot;physical&quot;, &quot;StringEvidence&quot;: &quot;experiments:0.352&quot;, &quot;BioGrid&quot;: &quot;physical&quot;, &quot;BioGrid_PubMed&quot;: &quot;23667124&quot;, &quot;BioGrid_Type&quot;: &quot;Affinity Capture-MS&quot;, &quot;String_Score_Physical&quot;: 379, &quot;String_Score_Combined&quot;: 379}"/>
  </edge>
  <edge label="820881 (pp) 821613" source="224" target="264">
    <att type="string" name="canonicalName" value="820881 (pp) 821613"/>
    <att type="string" name="interaction" value="pp"/>
    <att type="int" name="SCORE" value="199"/>
    <att type="string" name="support" value="{&quot;StringDB&quot;: &quot;physical&quot;, &quot;StringEvidence&quot;: &quot;experiments:0.165,textmining:0.126,coexpression:0.006&quot;, &quot;String_Score_Physical&quot;: 199, &quot;String_Score_Combined&quot;: 304}"/>
  </edge>
  <edge label="820881 (pp) 831899" source="224" target="649">
    <att type="string" name="canonicalName" value="820881 (pp) 831899"/>
    <att type="string" name="interaction" value="pp"/>
    <att type="int" name="SCORE" value="382"/>
    <att type="string" name="support" value="{&quot;StringDB&quot;: &quot;physical&quot;, &quot;StringEvidence&quot;: &quot;experiments:0.357&quot;, &quot;BioGrid&quot;: &quot;physical&quot;, &quot;BioGrid_PubMed&quot;: &quot;23667124&quot;, &quot;BioGrid_Type&quot;: &quot;Affinity Capture-MS&quot;, &quot;String_Score_Physical&quot;: 382, &quot;String_Score_Combined&quot;: 382}"/>
  </edge>
  <edge label="820896 (pp) 827996" source="225" target="452">
    <att type="string" name="canonicalName" value="820896 (pp) 827996"/>
    <att type="string" name="interaction" value="pp"/>
    <att type="int" name="SCORE" value="971"/>
    <att type="string" name="support" value="{&quot;StringDB&quot;: &quot;physical&quot;, &quot;StringEvidence&quot;: &quot;database:0.896,coexpression:0.791,experiments:0.718,textmining:0.279&quot;, &quot;String_Score_Physical&quot;: 971, &quot;String_Score_Combined&quot;: 995}"/>
  </edge>
  <edge label="820896 (pp) 831049" source="225" target="607">
    <att type="string" name="canonicalName" value="820896 (pp) 831049"/>
    <att type="string" name="interaction" value="pp"/>
    <att type="int" name="SCORE" value="509"/>
    <att type="string" name="support" value="{&quot;StringDB&quot;: &quot;physical&quot;, &quot;StringEvidence&quot;: &quot;experiments:0.488,coexpression:0.328,textmining:0.199,neighborhood:0.082&quot;, &quot;String_Score_Physical&quot;: 509, &quot;String_Score_Combined&quot;: 757}"/>
  </edge>
  <edge label="820896 (pp) 831201" source="225" target="614">
    <att type="string" name="canonicalName" value="820896 (pp) 831201"/>
    <att type="string" name="interaction" value="pp"/>
    <att type="int" name="SCORE" value="272"/>
    <att type="string" name="support" value="{&quot;StringDB&quot;: &quot;physical&quot;, &quot;StringEvidence&quot;: &quot;experiments:0.241&quot;, &quot;String_Score_Physical&quot;: 272, &quot;String_Score_Combined&quot;: 272}"/>
  </edge>
  <edge label="820896 (pp) 833333" source="225" target="704">
    <att type="string" name="canonicalName" value="820896 (pp) 833333"/>
    <att type="string" name="interaction" value="pp"/>
    <att type="int" name="SCORE" value="244"/>
    <att type="string" name="support" value="{&quot;StringDB&quot;: &quot;physical&quot;, &quot;StringEvidence&quot;: &quot;experiments:0.213&quot;, &quot;String_Score_Physical&quot;: 244, &quot;String_Score_Combined&quot;: 244}"/>
  </edge>
  <edge label="820896 (pp) 837200" source="225" target="871">
    <att type="string" name="canonicalName" value="820896 (pp) 837200"/>
    <att type="string" name="interaction" value="pp"/>
    <att type="int" name="SCORE" value="228"/>
    <att type="string" name="support" value="{&quot;StringDB&quot;: &quot;physical&quot;, &quot;StringEvidence&quot;: &quot;experiments:0.196,coexpression:0.067,textmining:0.039&quot;, &quot;String_Score_Physical&quot;: 228, &quot;String_Score_Combined&quot;: 308}"/>
  </edge>
  <edge label="820896 (pp) 838075" source="225" target="919">
    <att type="string" name="canonicalName" value="820896 (pp) 838075"/>
    <att type="string" name="interaction" value="pp"/>
    <att type="int" name="SCORE" value="745"/>
    <att type="string" name="support" value="{&quot;StringDB&quot;: &quot;physical&quot;, &quot;StringEvidence&quot;: &quot;experiments:0.734,textmining:0.344,coexpression:0.281&quot;, &quot;String_Score_Physical&quot;: 745, &quot;String_Score_Combined&quot;: 879}"/>
  </edge>
  <edge label="820896 (pp) 839521" source="225" target="975">
    <att type="string" name="canonicalName" value="820896 (pp) 839521"/>
    <att type="string" name="interaction" value="pp"/>
    <att type="int" name="SCORE" value="231"/>
    <att type="string" name="support" value="{&quot;StringDB&quot;: &quot;physical&quot;, &quot;StringEvidence&quot;: &quot;experiments:0.199,coexpression:0.005&quot;, &quot;String_Score_Physical&quot;: 231, &quot;String_Score_Combined&quot;: 236}"/>
  </edge>
  <edge label="820896 (pp) 842836" source="225" target="1079">
    <att type="string" name="canonicalName" value="820896 (pp) 842836"/>
    <att type="string" name="interaction" value="pp"/>
    <att type="int" name="SCORE" value="313"/>
    <att type="string" name="support" value="{&quot;StringDB&quot;: &quot;physical&quot;, &quot;StringEvidence&quot;: &quot;experiments:0.284,coexpression:0.162,textmining:0.005&quot;, &quot;String_Score_Physical&quot;: 313, &quot;String_Score_Combined&quot;: 427}"/>
  </edge>
  <edge label="820896 (pp) 843607" source="225" target="1111">
    <att type="string" name="canonicalName" value="820896 (pp) 843607"/>
    <att type="string" name="interaction" value="pp"/>
    <att type="int" name="SCORE" value="595"/>
    <att type="string" name="support" value="{&quot;StringDB&quot;: &quot;physical&quot;, &quot;StringEvidence&quot;: &quot;textmining:0.638,experiments:0.579,coexpression:0.042&quot;, &quot;BioGrid&quot;: &quot;physical&quot;, &quot;BioGrid_PubMed&quot;: &quot;22730406&quot;, &quot;BioGrid_Type&quot;: &quot;Two-hybrid&quot;, &quot;String_Score_Physical&quot;: 595, &quot;String_Score_Combined&quot;: 859}"/>
  </edge>
  <edge label="820896 (pp) 844729" source="225" target="1156">
    <att type="string" name="canonicalName" value="820896 (pp) 844729"/>
    <att type="string" name="interaction" value="pp"/>
    <att type="int" name="SCORE" value="695"/>
    <att type="string" name="support" value="{&quot;StringDB&quot;: &quot;physical&quot;, &quot;StringEvidence&quot;: &quot;experiments:0.682,textmining:0.226&quot;, &quot;String_Score_Physical&quot;: 695, &quot;String_Score_Combined&quot;: 764}"/>
  </edge>
  <edge label="820896 (pp) 844748" source="225" target="1160">
    <att type="string" name="canonicalName" value="820896 (pp) 844748"/>
    <att type="string" name="interaction" value="pp"/>
    <att type="int" name="SCORE" value="900"/>
    <att type="string" name="support" value="{&quot;StringDB&quot;: &quot;physical&quot;, &quot;StringEvidence&quot;: &quot;database:0.896&quot;, &quot;String_Score_Physical&quot;: 900, &quot;String_Score_Combined&quot;: 900}"/>
  </edge>
  <edge label="820896 (pp) 844761" source="225" target="1162">
    <att type="string" name="canonicalName" value="820896 (pp) 844761"/>
```
