## Supplementary Material 3 - Gene Ontology (GO) enrichment analysis (Metascape) for "Epigenetic memory of temperature sensed during somatic embryo maturation in 2-year-old maritime pine trees": MyList.xgmml (part 3 of 6)

```
    <att type="string" name="interaction" value="pp"/>
    <att type="int" name="SCORE" value="509"/>
    <att type="string" name="support" value="{&quot;StringDB&quot;: &quot;physical&quot;, &quot;StringEvidence&quot;: &quot;experiments:0.488,coexpression:0.328,textmining:0.199,neighborhood:0.082&quot;, &quot;String_Score_Physical&quot;: 509, &quot;String_Score_Combined&quot;: 757}"/>
  </edge>
  <edge label="820898 (pp) 838144" source="226" target="924">
    <att type="string" name="canonicalName" value="820898 (pp) 838144"/>
    <att type="string" name="interaction" value="pp"/>
    <att type="int" name="SCORE" value="280"/>
    <att type="string" name="support" value="{&quot;StringDB&quot;: &quot;physical&quot;, &quot;StringEvidence&quot;: &quot;experiments:0.249&quot;, &quot;BioGrid&quot;: &quot;physical&quot;, &quot;BioGrid_PubMed&quot;: &quot;22065421&quot;, &quot;BioGrid_Type&quot;: &quot;Two-hybrid&quot;, &quot;String_Score_Physical&quot;: 280, &quot;String_Score_Combined&quot;: 280}"/>
  </edge>
  <edge label="820898 (pp) 839913" source="226" target="985">
    <att type="string" name="canonicalName" value="820898 (pp) 839913"/>
    <att type="string" name="interaction" value="pp"/>
    <att type="int" name="SCORE" value="258"/>
    <att type="string" name="support" value="{&quot;StringDB&quot;: &quot;physical&quot;, &quot;StringEvidence&quot;: &quot;textmining:0.366,experiments:0.226&quot;, &quot;BioGrid&quot;: &quot;physical&quot;, &quot;BioGrid_PubMed&quot;: &quot;25566309&quot;, &quot;BioGrid_Type&quot;: &quot;Two-hybrid&quot;, &quot;String_Score_Physical&quot;: 258, &quot;String_Score_Combined&quot;: 367}"/>
  </edge>
  <edge label="820898 (pp) 842268" source="226" target="1052">
    <att type="string" name="canonicalName" value="820898 (pp) 842268"/>
    <att type="string" name="interaction" value="pp"/>
    <att type="int" name="SCORE" value="650"/>
    <att type="string" name="support" value="{&quot;StringDB&quot;: &quot;physical&quot;, &quot;StringEvidence&quot;: &quot;database:0.583,textmining:0.385,experiments:0.126&quot;, &quot;BioGrid&quot;: &quot;physical&quot;, &quot;BioGrid_PubMed&quot;: &quot;28650476&quot;, &quot;BioGrid_Type&quot;: &quot;Two-hybrid&quot;, &quot;String_Score_Physical&quot;: 650, &quot;String_Score_Combined&quot;: 704}"/>
  </edge>
  <edge label="820915 (pp) 822195" source="227" target="296">
    <att type="string" name="canonicalName" value="820915 (pp) 822195"/>
    <att type="string" name="interaction" value="pp"/>
    <att type="int" name="SCORE" value="296"/>
    <att type="string" name="support" value="{&quot;StringDB&quot;: &quot;physical&quot;, &quot;StringEvidence&quot;: &quot;textmining:0.474,experiments:0.266,coexpression:0.130&quot;, &quot;String_Score_Physical&quot;: 296, &quot;String_Score_Combined&quot;: 678}"/>
  </edge>
  <edge label="820915 (pp) 827837" source="227" target="447">
    <att type="string" name="canonicalName" value="820915 (pp) 827837"/>
    <att type="string" name="interaction" value="pp"/>
    <att type="int" name="SCORE" value="591"/>
    <att type="string" name="support" value="{&quot;StringDB&quot;: &quot;physical&quot;, &quot;StringEvidence&quot;: &quot;experiments:0.574,coexpression:0.003,textmining:0.003&quot;, &quot;String_Score_Physical&quot;: 591, &quot;String_Score_Combined&quot;: 593}"/>
  </edge>
  <edge label="820915 (pp) 830445" source="227" target="568">
    <att type="string" name="canonicalName" value="820915 (pp) 830445"/>
    <att type="string" name="interaction" value="pp"/>
    <att type="int" name="SCORE" value="192"/>
    <att type="string" name="support" value="{&quot;StringDB&quot;: &quot;physical&quot;, &quot;StringEvidence&quot;: &quot;textmining:0.229,experiments:0.157,coexpression:0.060&quot;, &quot;String_Score_Physical&quot;: 192, &quot;String_Score_Combined&quot;: 415}"/>
  </edge>
  <edge label="820915 (pp) 832242" source="227" target="671">
    <att type="string" name="canonicalName" value="820915 (pp) 832242"/>
    <att type="string" name="interaction" value="pp"/>
    <att type="int" name="SCORE" value="208"/>
    <att type="string" name="support" value="{&quot;StringDB&quot;: &quot;physical&quot;, &quot;StringEvidence&quot;: &quot;experiments:0.174&quot;, &quot;String_Score_Physical&quot;: 208, &quot;String_Score_Combined&quot;: 208}"/>
  </edge>
  <edge label="820915 (pp) 836391" source="227" target="830">
    <att type="string" name="canonicalName" value="820915 (pp) 836391"/>
    <att type="string" name="interaction" value="pp"/>
    <att type="int" name="SCORE" value="591"/>
    <att type="string" name="support" value="{&quot;StringDB&quot;: &quot;physical&quot;, &quot;StringEvidence&quot;: &quot;experiments:0.574,coexpression:0.003,textmining:0.003&quot;, &quot;String_Score_Physical&quot;: 591, &quot;String_Score_Combined&quot;: 593}"/>
  </edge>
  <edge label="820924 (pp) 842728" source="228" target="1075">
    <att type="string" name="canonicalName" value="820924 (pp) 842728"/>
    <att type="string" name="interaction" value="pp"/>
    <att type="int" name="SCORE" value="195"/>
    <att type="string" name="support" value="{&quot;StringDB&quot;: &quot;physical&quot;, &quot;StringEvidence&quot;: &quot;experiments:0.161&quot;, &quot;String_Score_Physical&quot;: 195, &quot;String_Score_Combined&quot;: 195}"/>
  </edge>
  <edge label="820929 (pp) 828151" source="229" target="462">
    <att type="string" name="canonicalName" value="820929 (pp) 828151"/>
    <att type="string" name="interaction" value="pp"/>
    <att type="int" name="SCORE" value="208"/>
    <att type="string" name="support" value="{&quot;BioGrid&quot;: &quot;physical&quot;, &quot;BioGrid_PubMed&quot;: &quot;19095804&quot;, &quot;BioGrid_Type&quot;: &quot;Biochemical Activity&quot;}"/>
  </edge>
  <edge label="820936 (pp) 821160" source="230" target="236">
    <att type="string" name="canonicalName" value="820936 (pp) 821160"/>
    <att type="string" name="interaction" value="pp"/>
    <att type="int" name="SCORE" value="526"/>
    <att type="string" name="support" value="{&quot;StringDB&quot;: &quot;physical&quot;, &quot;StringEvidence&quot;: &quot;experiments:0.506,coexpression:0.006&quot;, &quot;String_Score_Physical&quot;: 526, &quot;String_Score_Combined&quot;: 528}"/>
  </edge>
  <edge label="820936 (pp) 821346" source="230" target="248">
    <att type="string" name="canonicalName" value="820936 (pp) 821346"/>
    <att type="string" name="interaction" value="pp"/>
    <att type="int" name="SCORE" value="702"/>
    <att type="string" name="support" value="{&quot;StringDB&quot;: &quot;physical&quot;, &quot;StringEvidence&quot;: &quot;experiments:0.689,textmining:0.051,coexpression:0.005&quot;, &quot;String_Score_Physical&quot;: 702, &quot;String_Score_Combined&quot;: 718}"/>
  </edge>
  <edge label="820936 (pp) 821419" source="230" target="252">
    <att type="string" name="canonicalName" value="820936 (pp) 821419"/>
    <att type="string" name="interaction" value="pp"/>
    <att type="int" name="SCORE" value="212"/>
    <att type="string" name="support" value="{&quot;StringDB&quot;: &quot;physical&quot;, &quot;StringEvidence&quot;: &quot;experiments:0.178,coexpression:0.063&quot;, &quot;String_Score_Physical&quot;: 212, &quot;String_Score_Combined&quot;: 261}"/>
  </edge>
  <edge label="820936 (pp) 825286" source="230" target="375">
    <att type="string" name="canonicalName" value="820936 (pp) 825286"/>
    <att type="string" name="interaction" value="pp"/>
    <att type="int" name="SCORE" value="190"/>
    <att type="string" name="support" value="{&quot;StringDB&quot;: &quot;physical&quot;, &quot;StringEvidence&quot;: &quot;experiments:0.155,textmining:0.013,coexpression:0.003&quot;, &quot;String_Score_Physical&quot;: 190, &quot;String_Score_Combined&quot;: 202}"/>
  </edge>
  <edge label="820936 (pp) 826978" source="230" target="420">
    <att type="string" name="canonicalName" value="820936 (pp) 826978"/>
    <att type="string" name="interaction" value="pp"/>
    <att type="int" name="SCORE" value="213"/>
    <att type="string" name="support" value="{&quot;StringDB&quot;: &quot;physical&quot;, &quot;StringEvidence&quot;: &quot;experiments:0.179,textmining:0.070,coexpression:0.003&quot;, &quot;String_Score_Physical&quot;: 213, &quot;String_Score_Combined&quot;: 270}"/>
  </edge>
  <edge label="820936 (pp) 827367" source="230" target="432">
    <att type="string" name="canonicalName" value="820936 (pp) 827367"/>
    <att type="string" name="interaction" value="pp"/>
    <att type="int" name="SCORE" value="239"/>
    <att type="string" name="support" value="{&quot;StringDB&quot;: &quot;physical&quot;, &quot;StringEvidence&quot;: &quot;experiments:0.208,textmining:0.005&quot;, &quot;String_Score_Physical&quot;: 239, &quot;String_Score_Combined&quot;: 243}"/>
  </edge>
  <edge label="820936 (pp) 828520" source="230" target="471">
    <att type="string" name="canonicalName" value="820936 (pp) 828520"/>
    <att type="string" name="interaction" value="pp"/>
    <att type="int" name="SCORE" value="276"/>
    <att type="string" name="support" value="{&quot;StringDB&quot;: &quot;physical&quot;, &quot;StringEvidence&quot;: &quot;experiments:0.245,coexpression:0.003&quot;, &quot;String_Score_Physical&quot;: 276, &quot;String_Score_Combined&quot;: 278}"/>
  </edge>
  <edge label="820936 (pp) 828531" source="230" target="473">
    <att type="string" name="canonicalName" value="820936 (pp) 828531"/>
    <att type="string" name="interaction" value="pp"/>
    <att type="int" name="SCORE" value="239"/>
    <att type="string" name="support" value="{&quot;StringDB&quot;: &quot;physical&quot;, &quot;StringEvidence&quot;: &quot;experiments:0.208&quot;, &quot;String_Score_Physical&quot;: 239, &quot;String_Score_Combined&quot;: 239}"/>
  </edge>
  <edge label="820936 (pp) 829901" source="230" target="547">
    <att type="string" name="canonicalName" value="820936 (pp) 829901"/>
    <att type="string" name="interaction" value="pp"/>
    <att type="int" name="SCORE" value="252"/>
    <att type="string" name="support" value="{&quot;StringDB&quot;: &quot;physical&quot;, &quot;StringEvidence&quot;: &quot;experiments:0.220,textmining:0.106,coexpression:0.047&quot;, &quot;String_Score_Physical&quot;: 252, &quot;String_Score_Combined&quot;: 362}"/>
  </edge>
  <edge label="820936 (pp) 830444" source="230" target="567">
    <att type="string" name="canonicalName" value="820936 (pp) 830444"/>
    <att type="string" name="interaction" value="pp"/>
    <att type="int" name="SCORE" value="309"/>
    <att type="string" name="support" value="{&quot;StringDB&quot;: &quot;physical&quot;, &quot;StringEvidence&quot;: &quot;experiments:0.279,textmining:0.160,coexpression:0.001&quot;, &quot;String_Score_Physical&quot;: 309, &quot;String_Score_Combined&quot;: 419}"/>
  </edge>
  <edge label="820936 (pp) 830463" source="230" target="569">
    <att type="string" name="canonicalName" value="820936 (pp) 830463"/>
    <att type="string" name="interaction" value="pp"/>
    <att type="int" name="SCORE" value="307"/>
    <att type="string" name="support" value="{&quot;StringDB&quot;: &quot;physical&quot;, &quot;StringEvidence&quot;: &quot;experiments:0.277,textmining:0.112&quot;, &quot;String_Score_Physical&quot;: 307, &quot;String_Score_Combined&quot;: 384}"/>
  </edge>
  <edge label="820936 (pp) 830818" source="230" target="591">
    <att type="string" name="canonicalName" value="820936 (pp) 830818"/>
    <att type="string" name="interaction" value="pp"/>
    <att type="int" name="SCORE" value="239"/>
    <att type="string" name="support" value="{&quot;StringDB&quot;: &quot;physical&quot;, &quot;StringEvidence&quot;: &quot;experiments:0.208&quot;, &quot;String_Score_Physical&quot;: 239, &quot;String_Score_Combined&quot;: 239}"/>
  </edge>
  <edge label="820936 (pp) 830996" source="230" target="604">
    <att type="string" name="canonicalName" value="820936 (pp) 830996"/>
    <att type="string" name="interaction" value="pp"/>
    <att type="int" name="SCORE" value="194"/>
    <att type="string" name="support" value="{&quot;StringDB&quot;: &quot;physical&quot;, &quot;StringEvidence&quot;: &quot;textmining:0.199,experiments:0.160&quot;, &quot;String_Score_Physical&quot;: 194, &quot;String_Score_Combined&quot;: 354}"/>
  </edge>
  <edge label="820936 (pp) 831020" source="230" target="605">
    <att type="string" name="canonicalName" value="820936 (pp) 831020"/>
    <att type="string" name="interaction" value="pp"/>
    <att type="int" name="SCORE" value="457"/>
    <att type="string" name="support" value="{&quot;StringDB&quot;: &quot;physical&quot;, &quot;StringEvidence&quot;: &quot;experiments:0.435,textmining:0.007&quot;, &quot;String_Score_Physical&quot;: 457, &quot;String_Score_Combined&quot;: 461}"/>
  </edge>
  <edge label="820936 (pp) 831244" source="230" target="619">
    <att type="string" name="canonicalName" value="820936 (pp) 831244"/>
    <att type="string" name="interaction" value="pp"/>
    <att type="int" name="SCORE" value="213"/>
    <att type="string" name="support" value="{&quot;StringDB&quot;: &quot;physical&quot;, &quot;StringEvidence&quot;: &quot;experiments:0.179,textmining:0.070,coexpression:0.003&quot;, &quot;String_Score_Physical&quot;: 213, &quot;String_Score_Combined&quot;: 270}"/>
  </edge>
  <edge label="820936 (pp) 832213" source="230" target="669">
    <att type="string" name="canonicalName" value="820936 (pp) 832213"/>
    <att type="string" name="interaction" value="pp"/>
    <att type="int" name="SCORE" value="656"/>
    <att type="string" name="support" value="{&quot;StringDB&quot;: &quot;physical&quot;, &quot;StringEvidence&quot;: &quot;experiments:0.641,coexpression:0.008&quot;, &quot;String_Score_Physical&quot;: 656, &quot;String_Score_Combined&quot;: 658}"/>
  </edge>
  <edge label="820936 (pp) 832950" source="230" target="702">
    <att type="string" name="canonicalName" value="820936 (pp) 832950"/>
    <att type="string" name="interaction" value="pp"/>
    <att type="int" name="SCORE" value="239"/>
    <att type="string" name="support" value="{&quot;StringDB&quot;: &quot;physical&quot;, &quot;StringEvidence&quot;: &quot;experiments:0.208&quot;, &quot;String_Score_Physical&quot;: 239, &quot;String_Score_Combined&quot;: 239}"/>
  </edge>
  <edge label="820936 (pp) 834207" source="230" target="719">
    <att type="string" name="canonicalName" value="820936 (pp) 834207"/>
    <att type="string" name="interaction" value="pp"/>
    <att type="int" name="SCORE" value="239"/>
    <att type="string" name="support" value="{&quot;StringDB&quot;: &quot;physical&quot;, &quot;StringEvidence&quot;: &quot;experiments:0.208&quot;, &quot;String_Score_Physical&quot;: 239, &quot;String_Score_Combined&quot;: 239}"/>
  </edge>
  <edge label="820936 (pp) 835054" source="230" target="760">
    <att type="string" name="canonicalName" value="820936 (pp) 835054"/>
    <att type="string" name="interaction" value="pp"/>
    <att type="int" name="SCORE" value="239"/>
    <att type="string" name="support" value="{&quot;StringDB&quot;: &quot;physical&quot;, &quot;StringEvidence&quot;: &quot;experiments:0.208&quot;, &quot;String_Score_Physical&quot;: 239, &quot;String_Score_Combined&quot;: 239}"/>
  </edge>
  <edge label="820936 (pp) 835341" source="230" target="778">
    <att type="string" name="canonicalName" value="820936 (pp) 835341"/>
    <att type="string" name="interaction" value="pp"/>
    <att type="int" name="SCORE" value="349"/>
    <att type="string" name="support" value="{&quot;StringDB&quot;: &quot;physical&quot;, &quot;StringEvidence&quot;: &quot;experiments:0.321&quot;, &quot;String_Score_Physical&quot;: 349, &quot;String_Score_Combined&quot;: 349}"/>
  </edge>
  <edge label="820936 (pp) 835699" source="230" target="797">
    <att type="string" name="canonicalName" value="820936 (pp) 835699"/>
    <att type="string" name="interaction" value="pp"/>
    <att type="int" name="SCORE" value="349"/>
    <att type="string" name="support" value="{&quot;StringDB&quot;: &quot;physical&quot;, &quot;StringEvidence&quot;: &quot;experiments:0.321&quot;, &quot;String_Score_Physical&quot;: 349, &quot;String_Score_Combined&quot;: 349}"/>
  </edge>
  <edge label="820936 (pp) 835941" source="230" target="805">
    <att type="string" name="canonicalName" value="820936 (pp) 835941"/>
    <att type="string" name="interaction" value="pp"/>
    <att type="int" name="SCORE" value="325"/>
    <att type="string" name="support" value="{&quot;StringDB&quot;: &quot;physical&quot;, &quot;StringEvidence&quot;: &quot;textmining:0.353,experiments:0.296,coexpression:0.002&quot;, &quot;String_Score_Physical&quot;: 325, &quot;String_Score_Combined&quot;: 564}"/>
  </edge>
  <edge label="820936 (pp) 837429" source="230" target="888">
    <att type="string" name="canonicalName" value="820936 (pp) 837429"/>
    <att type="string" name="interaction" value="pp"/>
    <att type="int" name="SCORE" value="239"/>
    <att type="string" name="support" value="{&quot;StringDB&quot;: &quot;physical&quot;, &quot;StringEvidence&quot;: &quot;experiments:0.208&quot;, &quot;String_Score_Physical&quot;: 239, &quot;String_Score_Combined&quot;: 239}"/>
  </edge>
  <edge label="820936 (pp) 838050" source="230" target="917">
    <att type="string" name="canonicalName" value="820936 (pp) 838050"/>
    <att type="string" name="interaction" value="pp"/>
    <att type="int" name="SCORE" value="235"/>
    <att type="string" name="support" value="{&quot;StringDB&quot;: &quot;physical&quot;, &quot;StringEvidence&quot;: &quot;experiments:0.202,textmining:0.081,coexpression:0.062&quot;, &quot;String_Score_Physical&quot;: 235, &quot;String_Score_Combined&quot;: 340}"/>
  </edge>
  <edge label="820936 (pp) 838174" source="230" target="926">
    <att type="string" name="canonicalName" value="820936 (pp) 838174"/>
    <att type="string" name="interaction" value="pp"/>
    <att type="int" name="SCORE" value="457"/>
    <att type="string" name="support" value="{&quot;StringDB&quot;: &quot;physical&quot;, &quot;StringEvidence&quot;: &quot;experiments:0.435,textmining:0.007&quot;, &quot;String_Score_Physical&quot;: 457, &quot;String_Score_Combined&quot;: 461}"/>
  </edge>
  <edge label="820936 (pp) 839143" source="230" target="962">
    <att type="string" name="canonicalName" value="820936 (pp) 839143"/>
    <att type="string" name="interaction" value="pp"/>
    <att type="int" name="SCORE" value="280"/>
    <att type="string" name="support" value="{&quot;StringDB&quot;: &quot;physical&quot;, &quot;StringEvidence&quot;: &quot;experiments:0.249&quot;, &quot;BioGrid&quot;: &quot;physical&quot;, &quot;BioGrid_PubMed&quot;: &quot;22065421&quot;, &quot;BioGrid_Type&quot;: &quot;Two-hybrid&quot;, &quot;String_Score_Physical&quot;: 280, &quot;String_Score_Combined&quot;: 280}"/>
  </edge>
  <edge label="820936 (pp) 841570" source="230" target="1016">
    <att type="string" name="canonicalName" value="820936 (pp) 841570"/>
    <att type="string" name="interaction" value="pp"/>
    <att type="int" name="SCORE" value="720"/>
    <att type="string" name="support" value="{&quot;StringDB&quot;: &quot;physical&quot;, &quot;StringEvidence&quot;: &quot;experiments:0.708,textmining:0.438&quot;, &quot;String_Score_Physical&quot;: 720, &quot;String_Score_Combined&quot;: 842}"/>
  </edge>
  <edge label="820936 (pp) 843771" source="230" target="1120">
    <att type="string" name="canonicalName" value="820936 (pp) 843771"/>
    <att type="string" name="interaction" value="pp"/>
    <att type="int" name="SCORE" value="225"/>
    <att type="string" name="support" value="{&quot;StringDB&quot;: &quot;physical&quot;, &quot;StringEvidence&quot;: &quot;experiments:0.193,textmining:0.008&quot;, &quot;String_Score_Physical&quot;: 225, &quot;String_Score_Combined&quot;: 232}"/>
  </edge>
  <edge label="820936 (pp) 844333" source="230" target="1150">
    <att type="string" name="canonicalName" value="820936 (pp) 844333"/>
    <att type="string" name="interaction" value="pp"/>
    <att type="int" name="SCORE" value="239"/>
    <att type="string" name="support" value="{&quot;StringDB&quot;: &quot;physical&quot;, &quot;StringEvidence&quot;: &quot;experiments:0.208,textmining:0.005&quot;, &quot;String_Score_Physical&quot;: 239, &quot;String_Score_Combined&quot;: 243}"/>
  </edge>
  <edge label="820954 (pp) 821612" source="231" target="263">
    <att type="string" name="canonicalName" value="820954 (pp) 821612"/>
    <att type="string" name="interaction" value="pp"/>
    <att type="int" name="SCORE" value="900"/>
    <att type="string" name="support" value="{&quot;StringDB&quot;: &quot;physical&quot;, &quot;StringEvidence&quot;: &quot;database:0.896,coexpression:0.054&quot;, &quot;String_Score_Physical&quot;: 900, &quot;String_Score_Combined&quot;: 905}"/>
  </edge>
  <edge label="820954 (pp) 821614" source="231" target="265">
    <att type="string" name="canonicalName" value="820954 (pp) 821614"/>
    <att type="string" name="interaction" value="pp"/>
    <att type="int" name="SCORE" value="901"/>
    <att type="string" name="support" value="{&quot;StringDB&quot;: &quot;physical&quot;, &quot;StringEvidence&quot;: &quot;database:0.896,experiments:0.014,textmining:0.006&quot;, &quot;String_Score_Physical&quot;: 901, &quot;String_Score_Combined&quot;: 901}"/>
  </edge>
  <edge label="820954 (pp) 821801" source="231" target="271">
    <att type="string" name="canonicalName" value="820954 (pp) 821801"/>
    <att type="string" name="interaction" value="pp"/>
    <att type="int" name="SCORE" value="978"/>
    <att type="string" name="support" value="{&quot;StringDB&quot;: &quot;physical&quot;, &quot;StringEvidence&quot;: &quot;database:0.896,textmining:0.879,experiments:0.787,coexpression:0.160&quot;, &quot;BioGrid&quot;: &quot;physical&quot;, &quot;BioGrid_PubMed&quot;: &quot;32191846&quot;, &quot;BioGrid_Type&quot;: &quot;Co-fractionation&quot;, &quot;BioGrid_Score&quot;: &quot;0.770652903&quot;, &quot;String_Score_Physical&quot;: 978, &quot;String_Score_Combined&quot;: 997}"/>
  </edge>
  <edge label="820954 (pp) 821870" source="231" target="276">
    <att type="string" name="canonicalName" value="820954 (pp) 821870"/>
    <att type="string" name="interaction" value="pp"/>
    <att type="int" name="SCORE" value="650"/>
    <att type="string" name="support" value="{&quot;StringDB&quot;: &quot;physical&quot;, &quot;StringEvidence&quot;: &quot;database:0.635&quot;, &quot;String_Score_Physical&quot;: 650, &quot;String_Score_Combined&quot;: 650}"/>
  </edge>
  <edge label="820954 (pp) 821960" source="231" target="281">
    <att type="string" name="canonicalName" value="820954 (pp) 821960"/>
    <att type="string" name="interaction" value="pp"/>
    <att type="int" name="SCORE" value="981"/>
    <att type="string" name="support" value="{&quot;StringDB&quot;: &quot;physical&quot;, &quot;StringEvidence&quot;: &quot;database:0.896,experiments:0.819,textmining:0.780,coexpression:0.042&quot;, &quot;BioGrid&quot;: &quot;physical&quot;, &quot;BioGrid_PubMed&quot;: &quot;32191846&quot;, &quot;BioGrid_Type&quot;: &quot;Co-fractionation&quot;, &quot;BioGrid_Score&quot;: &quot;0.521773005&quot;, &quot;String_Score_Physical&quot;: 981, &quot;String_Score_Combined&quot;: 996}"/>
  </edge>
  <edge label="820954 (pp) 822195" source="231" target="296">
    <att type="string" name="canonicalName" value="820954 (pp) 822195"/>
    <att type="string" name="interaction" value="pp"/>
    <att type="int" name="SCORE" value="311"/>
    <att type="string" name="support" value="{&quot;StringDB&quot;: &quot;physical&quot;, &quot;StringEvidence&quot;: &quot;experiments:0.283,coexpression:0.008&quot;, &quot;BioGrid&quot;: &quot;physical&quot;, &quot;BioGrid_PubMed&quot;: &quot;20706207&quot;, &quot;BioGrid_Type&quot;: &quot;Affinity Capture-MS&quot;, &quot;String_Score_Physical&quot;: 311, &quot;String_Score_Combined&quot;: 317}"/>
  </edge>
  <edge label="820954 (pp) 823741" source="231" target="319">
    <att type="string" name="canonicalName" value="820954 (pp) 823741"/>
    <att type="string" name="interaction" value="pp"/>
    <att type="int" name="SCORE" value="900"/>
    <att type="string" name="support" value="{&quot;StringDB&quot;: &quot;physical&quot;, &quot;StringEvidence&quot;: &quot;database:0.896,coexpression:0.042,textmining:0.028,experiments:0.001&quot;, &quot;String_Score_Physical&quot;: 900, &quot;String_Score_Combined&quot;: 906}"/>
  </edge>
  <edge label="820954 (pp) 824077" source="231" target="331">
    <att type="string" name="canonicalName" value="820954 (pp) 824077"/>
    <att type="string" name="interaction" value="pp"/>
    <att type="int" name="SCORE" value="650"/>
    <att type="string" name="support" value="{&quot;StringDB&quot;: &quot;physical&quot;, &quot;StringEvidence&quot;: &quot;database:0.635&quot;, &quot;String_Score_Physical&quot;: 650, &quot;String_Score_Combined&quot;: 650}"/>
  </edge>
  <edge label="820954 (pp) 824105" source="231" target="333">
    <att type="string" name="canonicalName" value="820954 (pp) 824105"/>
    <att type="string" name="interaction" value="pp"/>
    <att type="int" name="SCORE" value="900"/>
    <att type="string" name="support" value="{&quot;StringDB&quot;: &quot;physical&quot;, &quot;StringEvidence&quot;: &quot;database:0.896,coexpression:0.016&quot;, &quot;String_Score_Physical&quot;: 900, &quot;String_Score_Combined&quot;: 901}"/>
  </edge>
  <edge label="820954 (pp) 824376" source="231" target="343">
    <att type="string" name="canonicalName" value="820954 (pp) 824376"/>
    <att type="string" name="interaction" value="pp"/>
    <att type="int" name="SCORE" value="900"/>
    <att type="string" name="support" value="{&quot;StringDB&quot;: &quot;physical&quot;, &quot;StringEvidence&quot;: &quot;database:0.896&quot;, &quot;String_Score_Physical&quot;: 900, &quot;String_Score_Combined&quot;: 900}"/>
  </edge>
  <edge label="820954 (pp) 824584" source="231" target="355">
    <att type="string" name="canonicalName" value="820954 (pp) 824584"/>
    <att type="string" name="interaction" value="pp"/>
    <att type="int" name="SCORE" value="900"/>
    <att type="string" name="support" value="{&quot;StringDB&quot;: &quot;physical&quot;, &quot;StringEvidence&quot;: &quot;database:0.896,coexpression:0.002&quot;, &quot;String_Score_Physical&quot;: 900, &quot;String_Score_Combined&quot;: 900}"/>
  </edge>
  <edge label="820954 (pp) 825286" source="231" target="375">
    <att type="string" name="canonicalName" value="820954 (pp) 825286"/>
    <att type="string" name="interaction" value="pp"/>
    <att type="int" name="SCORE" value="900"/>
    <att type="string" name="support" value="{&quot;StringDB&quot;: &quot;physical&quot;, &quot;StringEvidence&quot;: &quot;database:0.896,coexpression:0.008&quot;, &quot;String_Score_Physical&quot;: 900, &quot;String_Score_Combined&quot;: 900}"/>
  </edge>
  <edge label="820954 (pp) 825827" source="231" target="394">
    <att type="string" name="canonicalName" value="820954 (pp) 825827"/>
    <att type="string" name="interaction" value="pp"/>
    <att type="int" name="SCORE" value="900"/>
    <att type="string" name="support" value="{&quot;StringDB&quot;: &quot;physical&quot;, &quot;StringEvidence&quot;: &quot;database:0.896,textmining:0.229&quot;, &quot;String_Score_Physical&quot;: 900, &quot;String_Score_Combined&quot;: 922}"/>
  </edge>
  <edge label="820954 (pp) 825890" source="231" target="398">
    <att type="string" name="canonicalName" value="820954 (pp) 825890"/>
    <att type="string" name="interaction" value="pp"/>
    <att type="int" name="SCORE" value="900"/>
    <att type="string" name="support" value="{&quot;StringDB&quot;: &quot;physical&quot;, &quot;StringEvidence&quot;: &quot;database:0.896,coexpression:0.005&quot;, &quot;String_Score_Physical&quot;: 900, &quot;String_Score_Combined&quot;: 900}"/>
  </edge>
  <edge label="820954 (pp) 826391" source="231" target="403">
    <att type="string" name="canonicalName" value="820954 (pp) 826391"/>
    <att type="string" name="interaction" value="pp"/>
    <att type="int" name="SCORE" value="982"/>
    <att type="string" name="support" value="{&quot;StringDB&quot;: &quot;physical&quot;, &quot;StringEvidence&quot;: &quot;database:0.896,experiments:0.825,textmining:0.339&quot;, &quot;String_Score_Physical&quot;: 982, &quot;String_Score_Combined&quot;: 988}"/>
  </edge>
  <edge label="820954 (pp) 826515" source="231" target="405">
    <att type="string" name="canonicalName" value="820954 (pp) 826515"/>
    <att type="string" name="interaction" value="pp"/>
    <att type="int" name="SCORE" value="652"/>
    <att type="string" name="support" value="{&quot;StringDB&quot;: &quot;physical&quot;, &quot;StringEvidence&quot;: &quot;database:0.635,experiments:0.007,textmining:0.004&quot;, &quot;String_Score_Physical&quot;: 652, &quot;String_Score_Combined&quot;: 654}"/>
  </edge>
  <edge label="820954 (pp) 827702" source="231" target="444">
    <att type="string" name="canonicalName" value="820954 (pp) 827702"/>
    <att type="string" name="interaction" value="pp"/>
    <att type="int" name="SCORE" value="904"/>
    <att type="string" name="support" value="{&quot;StringDB&quot;: &quot;physical&quot;, &quot;StringEvidence&quot;: &quot;database:0.896,experiments:0.048,textmining:0.009&quot;, &quot;String_Score_Physical&quot;: 904, &quot;String_Score_Combined&quot;: 905}"/>
  </edge>
  <edge label="820954 (pp) 827857" source="231" target="448">
    <att type="string" name="canonicalName" value="820954 (pp) 827857"/>
    <att type="string" name="interaction" value="pp"/>
    <att type="int" name="SCORE" value="900"/>
    <att type="string" name="support" value="{&quot;StringDB&quot;: &quot;physical&quot;, &quot;StringEvidence&quot;: &quot;database:0.896,coexpression:0.005&quot;, &quot;String_Score_Physical&quot;: 900, &quot;String_Score_Combined&quot;: 900}"/>
  </edge>
  <edge label="820954 (pp) 828660" source="231" target="482">
    <att type="string" name="canonicalName" value="820954 (pp) 828660"/>
    <att type="string" name="interaction" value="pp"/>
    <att type="int" name="SCORE" value="900"/>
    <att type="string" name="support" value="{&quot;StringDB&quot;: &quot;physical&quot;, &quot;StringEvidence&quot;: &quot;database:0.896,coexpression:0.010&quot;, &quot;String_Score_Physical&quot;: 900, &quot;String_Score_Combined&quot;: 901}"/>
  </edge>
  <edge label="820954 (pp) 828831" source="231" target="487">
    <att type="string" name="canonicalName" value="820954 (pp) 828831"/>
    <att type="string" name="interaction" value="pp"/>
    <att type="int" name="SCORE" value="901"/>
    <att type="string" name="support" value="{&quot;StringDB&quot;: &quot;physical&quot;, &quot;StringEvidence&quot;: &quot;database:0.896,experiments:0.014,textmining:0.006&quot;, &quot;String_Score_Physical&quot;: 901, &quot;String_Score_Combined&quot;: 901}"/>
  </edge>
  <edge label="820954 (pp) 829285" source="231" target="504">
    <att type="string" name="canonicalName" value="820954 (pp) 829285"/>
    <att type="string" name="interaction" value="pp"/>
    <att type="int" name="SCORE" value="900"/>
    <att type="string" name="support" value="{&quot;StringDB&quot;: &quot;physical&quot;, &quot;StringEvidence&quot;: &quot;database:0.896,coexpression:0.004&quot;, &quot;String_Score_Physical&quot;: 900, &quot;String_Score_Combined&quot;: 900}"/>
  </edge>
  <edge label="820954 (pp) 829392" source="231" target="512">
    <att type="string" name="canonicalName" value="820954 (pp) 829392"/>
    <att type="string" name="interaction" value="pp"/>
    <att type="int" name="SCORE" value="208"/>
    <att type="string" name="support" value="{&quot;BioGrid&quot;: &quot;physical&quot;, &quot;BioGrid_PubMed&quot;: &quot;32612234,21798944&quot;, &quot;BioGrid_Type&quot;: &quot;Two-hybrid&quot;}"/>
  </edge>
  <edge label="820954 (pp) 829639" source="231" target="533">
    <att type="string" name="canonicalName" value="820954 (pp) 829639"/>
    <att type="string" name="interaction" value="pp"/>
    <att type="int" name="SCORE" value="900"/>
    <att type="string" name="support" value="{&quot;StringDB&quot;: &quot;physical&quot;, &quot;StringEvidence&quot;: &quot;database:0.896&quot;, &quot;String_Score_Physical&quot;: 900, &quot;String_Score_Combined&quot;: 900}"/>
  </edge>
  <edge label="820954 (pp) 829758" source="231" target="540">
    <att type="string" name="canonicalName" value="820954 (pp) 829758"/>
    <att type="string" name="interaction" value="pp"/>
    <att type="int" name="SCORE" value="900"/>
    <att type="string" name="support" value="{&quot;StringDB&quot;: &quot;physical&quot;, &quot;StringEvidence&quot;: &quot;database:0.896&quot;, &quot;String_Score_Physical&quot;: 900, &quot;String_Score_Combined&quot;: 900}"/>
  </edge>
  <edge label="820954 (pp) 830696" source="231" target="583">
    <att type="string" name="canonicalName" value="820954 (pp) 830696"/>
    <att type="string" name="interaction" value="pp"/>
    <att type="int" name="SCORE" value="904"/>
    <att type="string" name="support" value="{&quot;StringDB&quot;: &quot;physical&quot;, &quot;StringEvidence&quot;: &quot;database:0.896,experiments:0.046&quot;, &quot;String_Score_Physical&quot;: 904, &quot;String_Score_Combined&quot;: 904}"/>
  </edge>
  <edge label="820954 (pp) 830853" source="231" target="595">
    <att type="string" name="canonicalName" value="820954 (pp) 830853"/>
    <att type="string" name="interaction" value="pp"/>
    <att type="int" name="SCORE" value="985"/>
    <att type="string" name="support" value="{&quot;StringDB&quot;: &quot;physical&quot;, &quot;StringEvidence&quot;: &quot;database:0.896,textmining:0.864,experiments:0.852,coexpression:0.123&quot;, &quot;BioGrid&quot;: &quot;physical&quot;, &quot;BioGrid_PubMed&quot;: &quot;32191846&quot;, &quot;BioGrid_Type&quot;: &quot;Co-fractionation&quot;, &quot;BioGrid_Score&quot;: &quot;0.614466603&quot;, &quot;String_Score_Physical&quot;: 985, &quot;String_Score_Combined&quot;: 998}"/>
  </edge>
  <edge label="820954 (pp) 831020" source="231" target="605">
    <att type="string" name="canonicalName" value="820954 (pp) 831020"/>
    <att type="string" name="interaction" value="pp"/>
    <att type="int" name="SCORE" value="900"/>
    <att type="string" name="support" value="{&quot;StringDB&quot;: &quot;physical&quot;, &quot;StringEvidence&quot;: &quot;database:0.896,coexpression:0.018&quot;, &quot;String_Score_Physical&quot;: 900, &quot;String_Score_Combined&quot;: 901}"/>
  </edge>
  <edge label="820954 (pp) 831092" source="231" target="609">
    <att type="string" name="canonicalName" value="820954 (pp) 831092"/>
    <att type="string" name="interaction" value="pp"/>
    <att type="int" name="SCORE" value="900"/>
    <att type="string" name="support" value="{&quot;StringDB&quot;: &quot;physical&quot;, &quot;StringEvidence&quot;: &quot;database:0.896,coexpression:0.065&quot;, &quot;String_Score_Physical&quot;: 900, &quot;String_Score_Combined&quot;: 906}"/>
  </edge>
  <edge label="820954 (pp) 831946" source="231" target="652">
    <att type="string" name="canonicalName" value="820954 (pp) 831946"/>
    <att type="string" name="interaction" value="pp"/>
    <att type="int" name="SCORE" value="650"/>
    <att type="string" name="support" value="{&quot;StringDB&quot;: &quot;physical&quot;, &quot;StringEvidence&quot;: &quot;database:0.635&quot;, &quot;String_Score_Physical&quot;: 650, &quot;String_Score_Combined&quot;: 650}"/>
  </edge>
  <edge label="820954 (pp) 832352" source="231" target="676">
    <att type="string" name="canonicalName" value="820954 (pp) 832352"/>
    <att type="string" name="interaction" value="pp"/>
    <att type="int" name="SCORE" value="900"/>
    <att type="string" name="support" value="{&quot;StringDB&quot;: &quot;physical&quot;, &quot;StringEvidence&quot;: &quot;database:0.896,coexpression:0.042,textmining:0.028,experiments:0.001&quot;, &quot;String_Score_Physical&quot;: 900, &quot;String_Score_Combined&quot;: 906}"/>
  </edge>
  <edge label="820954 (pp) 832836" source="231" target="696">
    <att type="string" name="canonicalName" value="820954 (pp) 832836"/>
    <att type="string" name="interaction" value="pp"/>
    <att type="int" name="SCORE" value="900"/>
    <att type="string" name="support" value="{&quot;StringDB&quot;: &quot;physical&quot;, &quot;StringEvidence&quot;: &quot;database:0.896,coexpression:0.017&quot;, &quot;String_Score_Physical&quot;: 900, &quot;String_Score_Combined&quot;: 901}"/>
  </edge>
  <edge label="820954 (pp) 834293" source="231" target="723">
    <att type="string" name="canonicalName" value="820954 (pp) 834293"/>
    <att type="string" name="interaction" value="pp"/>
    <att type="int" name="SCORE" value="900"/>
    <att type="string" name="support" value="{&quot;StringDB&quot;: &quot;physical&quot;, &quot;StringEvidence&quot;: &quot;database:0.896,coexpression:0.042&quot;, &quot;String_Score_Physical&quot;: 900, &quot;String_Score_Combined&quot;: 904}"/>
  </edge>
  <edge label="820954 (pp) 834312" source="231" target="724">
    <att type="string" name="canonicalName" value="820954 (pp) 834312"/>
    <att type="string" name="interaction" value="pp"/>
    <att type="int" name="SCORE" value="900"/>
    <att type="string" name="support" value="{&quot;StringDB&quot;: &quot;physical&quot;, &quot;StringEvidence&quot;: &quot;database:0.896,coexpression:0.007&quot;, &quot;String_Score_Physical&quot;: 900, &quot;String_Score_Combined&quot;: 900}"/>
  </edge>
  <edge label="820954 (pp) 834663" source="231" target="738">
    <att type="string" name="canonicalName" value="820954 (pp) 834663"/>
    <att type="string" name="interaction" value="pp"/>
    <att type="int" name="SCORE" value="906"/>
    <att type="string" name="support" value="{&quot;StringDB&quot;: &quot;physical&quot;, &quot;StringEvidence&quot;: &quot;database:0.896,experiments:0.069&quot;, &quot;String_Score_Physical&quot;: 906, &quot;String_Score_Combined&quot;: 906}"/>
  </edge>
  <edge label="820954 (pp) 835269" source="231" target="773">
    <att type="string" name="canonicalName" value="820954 (pp) 835269"/>
    <att type="string" name="interaction" value="pp"/>
    <att type="int" name="SCORE" value="983"/>
    <att type="string" name="support" value="{&quot;StringDB&quot;: &quot;physical&quot;, &quot;StringEvidence&quot;: &quot;textmining:0.946,database:0.896,experiments:0.830,coexpression:0.271&quot;, &quot;String_Score_Physical&quot;: 983, &quot;String_Score_Combined&quot;: 999}"/>
  </edge>
  <edge label="820954 (pp) 835553" source="231" target="790">
    <att type="string" name="canonicalName" value="820954 (pp) 835553"/>
    <att type="string" name="interaction" value="pp"/>
    <att type="int" name="SCORE" value="901"/>
    <att type="string" name="support" value="{&quot;StringDB&quot;: &quot;physical&quot;, &quot;StringEvidence&quot;: &quot;database:0.896,experiments:0.014,textmining:0.006&quot;, &quot;String_Score_Physical&quot;: 901, &quot;String_Score_Combined&quot;: 901}"/>
  </edge>
  <edge label="820954 (pp) 835727" source="231" target="799">
    <att type="string" name="canonicalName" value="820954 (pp) 835727"/>
    <att type="string" name="interaction" value="pp"/>
    <att type="int" name="SCORE" value="900"/>
    <att type="string" name="support" value="{&quot;StringDB&quot;: &quot;physical&quot;, &quot;StringEvidence&quot;: &quot;database:0.896,textmining:0.029,coexpression:0.016,experiments:0.008&quot;, &quot;String_Score_Physical&quot;: 900, &quot;String_Score_Combined&quot;: 905}"/>
  </edge>
  <edge label="820954 (pp) 836215" source="231" target="825">
    <att type="string" name="canonicalName" value="820954 (pp) 836215"/>
    <att type="string" name="interaction" value="pp"/>
    <att type="int" name="SCORE" value="900"/>
    <att type="string" name="support" value="{&quot;StringDB&quot;: &quot;physical&quot;, &quot;StringEvidence&quot;: &quot;database:0.896,coexpression:0.014&quot;, &quot;String_Score_Physical&quot;: 900, &quot;String_Score_Combined&quot;: 901}"/>
  </edge>
  <edge label="820954 (pp) 836259" source="231" target="826">
    <att type="string" name="canonicalName" value="820954 (pp) 836259"/>
    <att type="string" name="interaction" value="pp"/>
    <att type="int" name="SCORE" value="204"/>
    <att type="string" name="support" value="{&quot;StringDB&quot;: &quot;physical&quot;, &quot;StringEvidence&quot;: &quot;experiments:0.170&quot;, &quot;BioGrid&quot;: &quot;physical&quot;, &quot;BioGrid_PubMed&quot;: &quot;21798944&quot;, &quot;BioGrid_Type&quot;: &quot;Two-hybrid&quot;, &quot;String_Score_Physical&quot;: 204, &quot;String_Score_Combined&quot;: 204}"/>
  </edge>
  <edge label="820954 (pp) 836516" source="231" target="837">
    <att type="string" name="canonicalName" value="820954 (pp) 836516"/>
    <att type="string" name="interaction" value="pp"/>
    <att type="int" name="SCORE" value="772"/>
    <att type="string" name="support" value="{&quot;StringDB&quot;: &quot;physical&quot;, &quot;StringEvidence&quot;: &quot;experiments:0.762,textmining:0.544&quot;, &quot;String_Score_Physical&quot;: 772, &quot;String_Score_Combined&quot;: 896}"/>
  </edge>
  <edge label="820954 (pp) 836517" source="231" target="838">
    <att type="string" name="canonicalName" value="820954 (pp) 836517"/>
    <att type="string" name="interaction" value="pp"/>
    <att type="int" name="SCORE" value="900"/>
    <att type="string" name="support" value="{&quot;StringDB&quot;: &quot;physical&quot;, &quot;StringEvidence&quot;: &quot;database:0.896,textmining:0.086&quot;, &quot;String_Score_Physical&quot;: 900, &quot;String_Score_Combined&quot;: 908}"/>
  </edge>
  <edge label="820954 (pp) 836541" source="231" target="839">
    <att type="string" name="canonicalName" value="820954 (pp) 836541"/>
    <att type="string" name="interaction" value="pp"/>
    <att type="int" name="SCORE" value="900"/>
    <att type="string" name="support" value="{&quot;StringDB&quot;: &quot;physical&quot;, &quot;StringEvidence&quot;: &quot;database:0.896,coexpression:0.007&quot;, &quot;String_Score_Physical&quot;: 900, &quot;String_Score_Combined&quot;: 900}"/>
  </edge>
  <edge label="820954 (pp) 836548" source="231" target="840">
    <att type="string" name="canonicalName" value="820954 (pp) 836548"/>
    <att type="string" name="interaction" value="pp"/>
    <att type="int" name="SCORE" value="900"/>
    <att type="string" name="support" value="{&quot;StringDB&quot;: &quot;physical&quot;, &quot;StringEvidence&quot;: &quot;database:0.896,coexpression:0.041&quot;, &quot;String_Score_Physical&quot;: 900, &quot;String_Score_Combined&quot;: 904}"/>
  </edge>
  <edge label="820954 (pp) 837560" source="231" target="893">
    <att type="string" name="canonicalName" value="820954 (pp) 837560"/>
    <att type="string" name="interaction" value="pp"/>
    <att type="int" name="SCORE" value="900"/>
    <att type="string" name="support" value="{&quot;StringDB&quot;: &quot;physical&quot;, &quot;StringEvidence&quot;: &quot;database:0.896,coexpression:0.124&quot;, &quot;String_Score_Physical&quot;: 900, &quot;String_Score_Combined&quot;: 912}"/>
  </edge>
  <edge label="820954 (pp) 838174" source="231" target="926">
    <att type="string" name="canonicalName" value="820954 (pp) 838174"/>
    <att type="string" name="interaction" value="pp"/>
    <att type="int" name="SCORE" value="900"/>
    <att type="string" name="support" value="{&quot;StringDB&quot;: &quot;physical&quot;, &quot;StringEvidence&quot;: &quot;database:0.896,coexpression:0.018&quot;, &quot;String_Score_Physical&quot;: 900, &quot;String_Score_Combined&quot;: 901}"/>
  </edge>
  <edge label="820954 (pp) 838589" source="231" target="941">
    <att type="string" name="canonicalName" value="820954 (pp) 838589"/>
    <att type="string" name="interaction" value="pp"/>
    <att type="int" name="SCORE" value="900"/>
    <att type="string" name="support" value="{&quot;StringDB&quot;: &quot;physical&quot;, &quot;StringEvidence&quot;: &quot;database:0.896,coexpression:0.051,experiments:0.003&quot;, &quot;String_Score_Physical&quot;: 900, &quot;String_Score_Combined&quot;: 905}"/>
  </edge>
  <edge label="820954 (pp) 838685" source="231" target="947">
    <att type="string" name="canonicalName" value="820954 (pp) 838685"/>
    <att type="string" name="interaction" value="pp"/>
    <att type="int" name="SCORE" value="904"/>
    <att type="string" name="support" value="{&quot;StringDB&quot;: &quot;physical&quot;, &quot;StringEvidence&quot;: &quot;database:0.896,experiments:0.041,coexpression:0.002&quot;, &quot;String_Score_Physical&quot;: 904, &quot;String_Score_Combined&quot;: 904}"/>
  </edge>
  <edge label="820954 (pp) 838690" source="231" target="948">
    <att type="string" name="canonicalName" value="820954 (pp) 838690"/>
    <att type="string" name="interaction" value="pp"/>
    <att type="int" name="SCORE" value="902"/>
    <att type="string" name="support" value="{&quot;StringDB&quot;: &quot;physical&quot;, &quot;StringEvidence&quot;: &quot;database:0.896,experiments:0.022,coexpression:0.007&quot;, &quot;String_Score_Physical&quot;: 902, &quot;String_Score_Combined&quot;: 902}"/>
  </edge>
  <edge label="820954 (pp) 839872" source="231" target="984">
    <att type="string" name="canonicalName" value="820954 (pp) 839872"/>
    <att type="string" name="interaction" value="pp"/>
    <att type="int" name="SCORE" value="816"/>
    <att type="string" name="support" value="{&quot;StringDB&quot;: &quot;physical&quot;, &quot;StringEvidence&quot;: &quot;textmining:0.871,experiments:0.808,coexpression:0.014&quot;, &quot;BioGrid&quot;: &quot;physical&quot;, &quot;BioGrid_PubMed&quot;: &quot;32191846&quot;, &quot;BioGrid_Type&quot;: &quot;Co-fractionation&quot;, &quot;BioGrid_Score&quot;: &quot;0.576527584&quot;, &quot;String_Score_Physical&quot;: 816, &quot;String_Score_Combined&quot;: 976}"/>
  </edge>
  <edge label="820954 (pp) 840918" source="231" target="1000">
    <att type="string" name="canonicalName" value="820954 (pp) 840918"/>
    <att type="string" name="interaction" value="pp"/>
    <att type="int" name="SCORE" value="900"/>
    <att type="string" name="support" value="{&quot;StringDB&quot;: &quot;physical&quot;, &quot;StringEvidence&quot;: &quot;database:0.896,coexpression:0.003&quot;, &quot;String_Score_Physical&quot;: 900, &quot;String_Score_Combined&quot;: 900}"/>
  </edge>
  <edge label="820954 (pp) 841707" source="231" target="1021">
    <att type="string" name="canonicalName" value="820954 (pp) 841707"/>
    <att type="string" name="interaction" value="pp"/>
    <att type="int" name="SCORE" value="909"/>
    <att type="string" name="support" value="{&quot;StringDB&quot;: &quot;physical&quot;, &quot;StringEvidence&quot;: &quot;database:0.896,experiments:0.091,coexpression:0.083,textmining:0.006&quot;, &quot;String_Score_Physical&quot;: 909, &quot;String_Score_Combined&quot;: 917}"/>
  </edge>
  <edge label="820954 (pp) 841810" source="231" target="1027">
    <att type="string" name="canonicalName" value="820954 (pp) 841810"/>
    <att type="string" name="interaction" value="pp"/>
    <att type="int" name="SCORE" value="900"/>
    <att type="string" name="support" value="{&quot;StringDB&quot;: &quot;physical&quot;, &quot;StringEvidence&quot;: &quot;database:0.896,coexpression:0.053&quot;, &quot;String_Score_Physical&quot;: 900, &quot;String_Score_Combined&quot;: 905}"/>
  </edge>
  <edge label="820954 (pp) 841910" source="231" target="1034">
    <att type="string" name="canonicalName" value="820954 (pp) 841910"/>
    <att type="string" name="interaction" value="pp"/>
    <att type="int" name="SCORE" value="901"/>
    <att type="string" name="support" value="{&quot;StringDB&quot;: &quot;physical&quot;, &quot;StringEvidence&quot;: &quot;database:0.896,experiments:0.014,textmining:0.006&quot;, &quot;String_Score_Physical&quot;: 901, &quot;String_Score_Combined&quot;: 901}"/>
  </edge>
  <edge label="820954 (pp) 841958" source="231" target="1037">
    <att type="string" name="canonicalName" value="820954 (pp) 841958"/>
    <att type="string" name="interaction" value="pp"/>
    <att type="int" name="SCORE" value="904"/>
    <att type="string" name="support" value="{&quot;StringDB&quot;: &quot;physical&quot;, &quot;StringEvidence&quot;: &quot;database:0.896,experiments:0.041,textmining:0.005,coexpression:0.002&quot;, &quot;String_Score_Physical&quot;: 904, &quot;String_Score_Combined&quot;: 904}"/>
  </edge>
  <edge label="820954 (pp) 841999" source="231" target="1039">
    <att type="string" name="canonicalName" value="820954 (pp) 841999"/>
    <att type="string" name="interaction" value="pp"/>
    <att type="int" name="SCORE" value="982"/>
    <att type="string" name="support" value="{&quot;StringDB&quot;: &quot;physical&quot;, &quot;StringEvidence&quot;: &quot;database:0.896,experiments:0.821,textmining:0.545&quot;, &quot;String_Score_Physical&quot;: 982, &quot;String_Score_Combined&quot;: 991}"/>
  </edge>
  <edge label="820954 (pp) 843079" source="231" target="1089">
    <att type="string" name="canonicalName" value="820954 (pp) 843079"/>
    <att type="string" name="interaction" value="pp"/>
    <att type="int" name="SCORE" value="332"/>
    <att type="string" name="support" value="{&quot;StringDB&quot;: &quot;physical&quot;, &quot;StringEvidence&quot;: &quot;experiments:0.304,coexpression:0.161&quot;, &quot;BioGrid&quot;: &quot;physical&quot;, &quot;BioGrid_PubMed&quot;: &quot;20706207&quot;, &quot;BioGrid_Type&quot;: &quot;Affinity Capture-MS&quot;, &quot;String_Score_Physical&quot;: 332, &quot;String_Score_Combined&quot;: 439}"/>
  </edge>
  <edge label="820954 (pp) 843733" source="231" target="1117">
    <att type="string" name="canonicalName" value="820954 (pp) 843733"/>
    <att type="string" name="interaction" value="pp"/>
    <att type="int" name="SCORE" value="900"/>
    <att type="string" name="support" value="{&quot;StringDB&quot;: &quot;physical&quot;, &quot;StringEvidence&quot;: &quot;database:0.896,textmining:0.005,experiments:0.003&quot;, &quot;String_Score_Physical&quot;: 900, &quot;String_Score_Combined&quot;: 900}"/>
  </edge>
  <edge label="820954 (pp) 844055" source="231" target="1136">
    <att type="string" name="canonicalName" value="820954 (pp) 844055"/>
    <att type="string" name="interaction" value="pp"/>
    <att type="int" name="SCORE" value="909"/>
    <att type="string" name="support" value="{&quot;StringDB&quot;: &quot;physical&quot;, &quot;StringEvidence&quot;: &quot;database:0.896,experiments:0.092,coexpression:0.075&quot;, &quot;String_Score_Physical&quot;: 909, &quot;String_Score_Combined&quot;: 915}"/>
  </edge>
  <edge label="820954 (pp) 844347" source="231" target="1151">
    <att type="string" name="canonicalName" value="820954 (pp) 844347"/>
    <att type="string" name="interaction" value="pp"/>
    <att type="int" name="SCORE" value="900"/>
    <att type="string" name="support" value="{&quot;StringDB&quot;: &quot;physical&quot;, &quot;StringEvidence&quot;: &quot;database:0.896,coexpression:0.033&quot;, &quot;String_Score_Physical&quot;: 900, &quot;String_Score_Combined&quot;: 903}"/>
  </edge>
  <edge label="820954 (pp) 844785" source="231" target="1167">
    <att type="string" name="canonicalName" value="820954 (pp) 844785"/>
    <att type="string" name="interaction" value="pp"/>
    <att type="int" name="SCORE" value="404"/>
    <att type="string" name="support" value="{&quot;StringDB&quot;: &quot;physical&quot;, &quot;StringEvidence&quot;: &quot;experiments:0.380,textmining:0.104,coexpression:0.005&quot;, &quot;String_Score_Physical&quot;: 404, &quot;String_Score_Combined&quot;: 469}"/>
  </edge>
  <edge label="821003 (pp) 821160" source="232" target="236">
    <att type="string" name="canonicalName" value="821003 (pp) 821160"/>
    <att type="string" name="interaction" value="pp"/>
    <att type="int" name="SCORE" value="296"/>
    <att type="string" name="support" value="{&quot;StringDB&quot;: &quot;physical&quot;, &quot;StringEvidence&quot;: &quot;experiments:0.266,textmining:0.077,coexpression:0.063&quot;, &quot;String_Score_Physical&quot;: 296, &quot;String_Score_Combined&quot;: 391}"/>
  </edge>
  <edge label="821003 (pp) 821346" source="232" target="248">
    <att type="string" name="canonicalName" value="821003 (pp) 821346"/>
    <att type="string" name="interaction" value="pp"/>
    <att type="int" name="SCORE" value="296"/>
    <att type="string" name="support" value="{&quot;StringDB&quot;: &quot;physical&quot;, &quot;StringEvidence&quot;: &quot;experiments:0.266,textmining:0.077,coexpression:0.040&quot;, &quot;String_Score_Physical&quot;: 296, &quot;String_Score_Combined&quot;: 376}"/>
  </edge>
  <edge label="821003 (pp) 821983" source="232" target="286">
    <att type="string" name="canonicalName" value="821003 (pp) 821983"/>
    <att type="string" name="interaction" value="pp"/>
    <att type="int" name="SCORE" value="296"/>
    <att type="string" name="support" value="{&quot;StringDB&quot;: &quot;physical&quot;, &quot;StringEvidence&quot;: &quot;experiments:0.266,textmining:0.166,coexpression:0.007&quot;, &quot;String_Score_Physical&quot;: 296, &quot;String_Score_Combined&quot;: 416}"/>
  </edge>
  <edge label="821003 (pp) 822144" source="232" target="294">
    <att type="string" name="canonicalName" value="821003 (pp) 822144"/>
    <att type="string" name="interaction" value="pp"/>
    <att type="int" name="SCORE" value="650"/>
    <att type="string" name="support" value="{&quot;StringDB&quot;: &quot;physical&quot;, &quot;StringEvidence&quot;: &quot;database:0.635,textmining:0.276,coexpression:0.010&quot;, &quot;String_Score_Physical&quot;: 650, &quot;String_Score_Combined&quot;: 749}"/>
  </edge>
  <edge label="821003 (pp) 825500" source="232" target="387">
    <att type="string" name="canonicalName" value="821003 (pp) 825500"/>
    <att type="string" name="interaction" value="pp"/>
    <att type="int" name="SCORE" value="650"/>
    <att type="string" name="support" value="{&quot;StringDB&quot;: &quot;physical&quot;, &quot;StringEvidence&quot;: &quot;database:0.635,textmining:0.462,neighborhood:0.155,coexpression:0.019&quot;, &quot;String_Score_Physical&quot;: 650, &quot;String_Score_Combined&quot;: 843}"/>
  </edge>
  <edge label="821003 (pp) 827640" source="232" target="443">
    <att type="string" name="canonicalName" value="821003 (pp) 827640"/>
    <att type="string" name="interaction" value="pp"/>
    <att type="int" name="SCORE" value="650"/>
    <att type="string" name="support" value="{&quot;StringDB&quot;: &quot;physical&quot;, &quot;StringEvidence&quot;: &quot;database:0.635,textmining:0.174,neighborhood:0.142&quot;, &quot;String_Score_Physical&quot;: 650, &quot;String_Score_Combined&quot;: 751}"/>
  </edge>
  <edge label="821003 (pp) 831899" source="232" target="649">
    <att type="string" name="canonicalName" value="821003 (pp) 831899"/>
    <att type="string" name="interaction" value="pp"/>
    <att type="int" name="SCORE" value="279"/>
    <att type="string" name="support" value="{&quot;StringDB&quot;: &quot;physical&quot;, &quot;StringEvidence&quot;: &quot;experiments:0.248,coexpression:0.004&quot;, &quot;BioGrid&quot;: &quot;physical&quot;, &quot;BioGrid_PubMed&quot;: &quot;19429840&quot;, &quot;BioGrid_Type&quot;: &quot;Affinity Capture-MS&quot;, &quot;String_Score_Physical&quot;: 279, &quot;String_Score_Combined&quot;: 282}"/>
  </edge>
  <edge label="821003 (pp) 831941" source="232" target="651">
    <att type="string" name="canonicalName" value="821003 (pp) 831941"/>
    <att type="string" name="interaction" value="pp"/>
    <att type="int" name="SCORE" value="221"/>
    <att type="string" name="support" value="{&quot;StringDB&quot;: &quot;physical&quot;, &quot;StringEvidence&quot;: &quot;experiments:0.188&quot;, &quot;String_Score_Physical&quot;: 221, &quot;String_Score_Combined&quot;: 221}"/>
  </edge>
  <edge label="821003 (pp) 832213" source="232" target="669">
    <att type="string" name="canonicalName" value="821003 (pp) 832213"/>
    <att type="string" name="interaction" value="pp"/>
    <att type="int" name="SCORE" value="296"/>
    <att type="string" name="support" value="{&quot;StringDB&quot;: &quot;physical&quot;, &quot;StringEvidence&quot;: &quot;experiments:0.266,textmining:0.077,coexpression:0.005&quot;, &quot;String_Score_Physical&quot;: 296, &quot;String_Score_Combined&quot;: 353}"/>
  </edge>
  <edge label="821003 (pp) 834975" source="232" target="757">
    <att type="string" name="canonicalName" value="821003 (pp) 834975"/>
    <att type="string" name="interaction" value="pp"/>
    <att type="int" name="SCORE" value="650"/>
    <att type="string" name="support" value="{&quot;StringDB&quot;: &quot;physical&quot;, &quot;StringEvidence&quot;: &quot;database:0.635,textmining:0.174,neighborhood:0.142&quot;, &quot;String_Score_Physical&quot;: 650, &quot;String_Score_Combined&quot;: 751}"/>
  </edge>
  <edge label="821003 (pp) 835480" source="232" target="785">
    <att type="string" name="canonicalName" value="821003 (pp) 835480"/>
    <att type="string" name="interaction" value="pp"/>
    <att type="int" name="SCORE" value="650"/>
    <att type="string" name="support" value="{&quot;StringDB&quot;: &quot;physical&quot;, &quot;StringEvidence&quot;: &quot;database:0.635,coexpression:0.075,textmining:0.051,neighborhood:0.030&quot;, &quot;String_Score_Physical&quot;: 650, &quot;String_Score_Combined&quot;: 702}"/>
  </edge>
  <edge label="821003 (pp) 838388" source="232" target="933">
    <att type="string" name="canonicalName" value="821003 (pp) 838388"/>
    <att type="string" name="interaction" value="pp"/>
    <att type="int" name="SCORE" value="208"/>
    <att type="string" name="support" value="{&quot;StringDB&quot;: &quot;functional&quot;, &quot;StringEvidence&quot;: &quot;coexpression:0.122,textmining:0.032&quot;, &quot;BioGrid&quot;: &quot;physical&quot;, &quot;BioGrid_PubMed&quot;: &quot;31606202&quot;, &quot;BioGrid_Type&quot;: &quot;Two-hybrid&quot;, &quot;String_Score_Combined&quot;: 185, &quot;String_Score_Physical&quot;: 208}"/>
  </edge>
  <edge label="821044 (pp) 821577" source="233" target="262">
    <att type="string" name="canonicalName" value="821044 (pp) 821577"/>
    <att type="string" name="interaction" value="pp"/>
    <att type="int" name="SCORE" value="811"/>
    <att type="string" name="support" value="{&quot;StringDB&quot;: &quot;physical&quot;, &quot;StringEvidence&quot;: &quot;database:0.791,textmining:0.080,experiments:0.056,coexpression:0.003&quot;, &quot;String_Score_Physical&quot;: 811, &quot;String_Score_Combined&quot;: 826}"/>
  </edge>
  <edge label="821044 (pp) 823888" source="233" target="323">
    <att type="string" name="canonicalName" value="821044 (pp) 823888"/>
    <att type="string" name="interaction" value="pp"/>
    <att type="int" name="SCORE" value="600"/>
    <att type="string" name="support" value="{&quot;StringDB&quot;: &quot;physical&quot;, &quot;StringEvidence&quot;: &quot;database:0.583,coexpression:0.026&quot;, &quot;String_Score_Physical&quot;: 600, &quot;String_Score_Combined&quot;: 610}"/>
  </edge>
  <edge label="821044 (pp) 823955" source="233" target="326">
    <att type="string" name="canonicalName" value="821044 (pp) 823955"/>
    <att type="string" name="interaction" value="pp"/>
    <att type="int" name="SCORE" value="664"/>
    <att type="string" name="support" value="{&quot;StringDB&quot;: &quot;physical&quot;, &quot;StringEvidence&quot;: &quot;database:0.635,coexpression:0.043,experiments:0.041,textmining:0.041&quot;, &quot;String_Score_Physical&quot;: 664, &quot;String_Score_Combined&quot;: 691}"/>
  </edge>
  <edge label="821044 (pp) 824930" source="233" target="365">
    <att type="string" name="canonicalName" value="821044 (pp) 824930"/>
    <att type="string" name="interaction" value="pp"/>
    <att type="int" name="SCORE" value="800"/>
    <att type="string" name="support" value="{&quot;StringDB&quot;: &quot;physical&quot;, &quot;StringEvidence&quot;: &quot;database:0.791,coexpression:0.010,textmining:0.005&quot;, &quot;String_Score_Physical&quot;: 800, &quot;String_Score_Combined&quot;: 803}"/>
  </edge>
  <edge label="821044 (pp) 830292" source="233" target="561">
    <att type="string" name="canonicalName" value="821044 (pp) 830292"/>
    <att type="string" name="interaction" value="pp"/>
    <att type="int" name="SCORE" value="600"/>
    <att type="string" name="support" value="{&quot;StringDB&quot;: &quot;physical&quot;, &quot;StringEvidence&quot;: &quot;database:0.583,textmining:0.073&quot;, &quot;String_Score_Physical&quot;: 600, &quot;String_Score_Combined&quot;: 629}"/>
  </edge>
  <edge label="821044 (pp) 832075" source="233" target="660">
    <att type="string" name="canonicalName" value="821044 (pp) 832075"/>
    <att type="string" name="interaction" value="pp"/>
    <att type="int" name="SCORE" value="600"/>
    <att type="string" name="support" value="{&quot;StringDB&quot;: &quot;physical&quot;, &quot;StringEvidence&quot;: &quot;database:0.583,textmining:0.026&quot;, &quot;String_Score_Physical&quot;: 600, &quot;String_Score_Combined&quot;: 610}"/>
  </edge>
  <edge label="821044 (pp) 834942" source="233" target="755">
    <att type="string" name="canonicalName" value="821044 (pp) 834942"/>
    <att type="string" name="interaction" value="pp"/>
    <att type="int" name="SCORE" value="900"/>
    <att type="string" name="support" value="{&quot;StringDB&quot;: &quot;physical&quot;, &quot;StringEvidence&quot;: &quot;database:0.896,neighborhood:0.139&quot;, &quot;String_Score_Physical&quot;: 900, &quot;String_Score_Combined&quot;: 913}"/>
  </edge>
  <edge label="821044 (pp) 835427" source="233" target="784">
    <att type="string" name="canonicalName" value="821044 (pp) 835427"/>
    <att type="string" name="interaction" value="pp"/>
    <att type="int" name="SCORE" value="900"/>
    <att type="string" name="support" value="{&quot;StringDB&quot;: &quot;physical&quot;, &quot;StringEvidence&quot;: &quot;database:0.896,textmining:0.073&quot;, &quot;String_Score_Physical&quot;: 900, &quot;String_Score_Combined&quot;: 907}"/>
  </edge>
  <edge label="821044 (pp) 838991" source="233" target="958">
    <att type="string" name="canonicalName" value="821044 (pp) 838991"/>
    <att type="string" name="interaction" value="pp"/>
    <att type="int" name="SCORE" value="664"/>
    <att type="string" name="support" value="{&quot;StringDB&quot;: &quot;physical&quot;, &quot;StringEvidence&quot;: &quot;database:0.635,coexpression:0.088,experiments:0.041,textmining:0.041&quot;, &quot;String_Score_Physical&quot;: 664, &quot;String_Score_Combined&quot;: 706}"/>
  </edge>
  <edge label="821044 (pp) 841020" source="233" target="1002">
    <att type="string" name="canonicalName" value="821044 (pp) 841020"/>
    <att type="string" name="interaction" value="pp"/>
    <att type="int" name="SCORE" value="664"/>
    <att type="string" name="support" value="{&quot;StringDB&quot;: &quot;physical&quot;, &quot;StringEvidence&quot;: &quot;database:0.635,coexpression:0.127,textmining:0.104,experiments:0.041&quot;, &quot;String_Score_Physical&quot;: 664, &quot;String_Score_Combined&quot;: 737}"/>
  </edge>
  <edge label="821044 (pp) 841849" source="233" target="1028">
    <att type="string" name="canonicalName" value="821044 (pp) 841849"/>
    <att type="string" name="interaction" value="pp"/>
    <att type="int" name="SCORE" value="664"/>
    <att type="string" name="support" value="{&quot;StringDB&quot;: &quot;physical&quot;, &quot;StringEvidence&quot;: &quot;database:0.635,textmining:0.344,experiments:0.041,coexpression:0.019&quot;, &quot;String_Score_Physical&quot;: 664, &quot;String_Score_Combined&quot;: 783}"/>
  </edge>
  <edge label="821053 (pp) 821957" source="234" target="280">
    <att type="string" name="canonicalName" value="821053 (pp) 821957"/>
    <att type="string" name="interaction" value="pp"/>
    <att type="int" name="SCORE" value="208"/>
    <att type="string" name="support" value="{&quot;BioGrid&quot;: &quot;physical&quot;, &quot;BioGrid_PubMed&quot;: &quot;29320478&quot;, &quot;BioGrid_Type&quot;: &quot;Reconstituted Complex&quot;}"/>
  </edge>
  <edge label="821053 (pp) 822062" source="234" target="290">
    <att type="string" name="canonicalName" value="821053 (pp) 822062"/>
    <att type="string" name="interaction" value="pp"/>
    <att type="int" name="SCORE" value="208"/>
    <att type="string" name="support" value="{&quot;StringDB&quot;: &quot;functional&quot;, &quot;StringEvidence&quot;: &quot;coexpression:0.122&quot;, &quot;BioGrid&quot;: &quot;physical&quot;, &quot;BioGrid_PubMed&quot;: &quot;29320478&quot;, &quot;BioGrid_Type&quot;: &quot;Reconstituted Complex&quot;, &quot;String_Score_Combined&quot;: 157, &quot;String_Score_Physical&quot;: 208}"/>
  </edge>
  <edge label="821053 (pp) 828302" source="234" target="467">
    <att type="string" name="canonicalName" value="821053 (pp) 828302"/>
    <att type="string" name="interaction" value="pp"/>
    <att type="int" name="SCORE" value="208"/>
    <att type="string" name="support" value="{&quot;BioGrid&quot;: &quot;physical&quot;, &quot;BioGrid_PubMed&quot;: &quot;29320478&quot;, &quot;BioGrid_Type&quot;: &quot;Reconstituted Complex&quot;}"/>
  </edge>
  <edge label="821053 (pp) 834618" source="234" target="734">
    <att type="string" name="canonicalName" value="821053 (pp) 834618"/>
    <att type="string" name="interaction" value="pp"/>
    <att type="int" name="SCORE" value="305"/>
    <att type="string" name="support" value="{&quot;StringDB&quot;: &quot;physical&quot;, &quot;StringEvidence&quot;: &quot;experiments:0.275&quot;, &quot;String_Score_Physical&quot;: 305, &quot;String_Score_Combined&quot;: 305}"/>
  </edge>
  <edge label="821053 (pp) 839079" source="234" target="960">
    <att type="string" name="canonicalName" value="821053 (pp) 839079"/>
    <att type="string" name="interaction" value="pp"/>
    <att type="int" name="SCORE" value="208"/>
    <att type="string" name="support" value="{&quot;BioGrid&quot;: &quot;physical&quot;, &quot;BioGrid_PubMed&quot;: &quot;29320478&quot;, &quot;BioGrid_Type&quot;: &quot;Reconstituted Complex&quot;}"/>
  </edge>
  <edge label="821053 (pp) 841333" source="234" target="1010">
    <att type="string" name="canonicalName" value="821053 (pp) 841333"/>
    <att type="string" name="interaction" value="pp"/>
    <att type="int" name="SCORE" value="305"/>
    <att type="string" name="support" value="{&quot;StringDB&quot;: &quot;physical&quot;, &quot;StringEvidence&quot;: &quot;experiments:0.275&quot;, &quot;String_Score_Physical&quot;: 305, &quot;String_Score_Combined&quot;: 305}"/>
  </edge>
  <edge label="821053 (pp) 841778" source="234" target="1026">
    <att type="string" name="canonicalName" value="821053 (pp) 841778"/>
    <att type="string" name="interaction" value="pp"/>
    <att type="int" name="SCORE" value="305"/>
    <att type="string" name="support" value="{&quot;StringDB&quot;: &quot;physical&quot;, &quot;StringEvidence&quot;: &quot;experiments:0.275&quot;, &quot;String_Score_Physical&quot;: 305, &quot;String_Score_Combined&quot;: 305}"/>
  </edge>
  <edge label="821116 (pp) 822071" source="235" target="291">
    <att type="string" name="canonicalName" value="821116 (pp) 822071"/>
    <att type="string" name="interaction" value="pp"/>
    <att type="int" name="SCORE" value="297"/>
    <att type="string" name="support" value="{&quot;StringDB&quot;: &quot;physical&quot;, &quot;StringEvidence&quot;: &quot;experiments:0.267,textmining:0.003&quot;, &quot;String_Score_Physical&quot;: 297, &quot;String_Score_Combined&quot;: 299}"/>
  </edge>
  <edge label="821116 (pp) 825150" source="235" target="371">
    <att type="string" name="canonicalName" value="821116 (pp) 825150"/>
    <att type="string" name="interaction" value="pp"/>
    <att type="int" name="SCORE" value="214"/>
    <att type="string" name="support" value="{&quot;StringDB&quot;: &quot;physical&quot;, &quot;StringEvidence&quot;: &quot;experiments:0.180&quot;, &quot;String_Score_Physical&quot;: 214, &quot;String_Score_Combined&quot;: 214}"/>
  </edge>
  <edge label="821116 (pp) 825194" source="235" target="373">
    <att type="string" name="canonicalName" value="821116 (pp) 825194"/>
    <att type="string" name="interaction" value="pp"/>
    <att type="int" name="SCORE" value="209"/>
    <att type="string" name="support" value="{&quot;StringDB&quot;: &quot;physical&quot;, &quot;StringEvidence&quot;: &quot;experiments:0.175,coexpression:0.126,textmining:0.104&quot;, &quot;String_Score_Physical&quot;: 209, &quot;String_Score_Combined&quot;: 380}"/>
  </edge>
  <edge label="821116 (pp) 828571" source="235" target="475">
    <att type="string" name="canonicalName" value="821116 (pp) 828571"/>
    <att type="string" name="interaction" value="pp"/>
    <att type="int" name="SCORE" value="226"/>
    <att type="string" name="support" value="{&quot;StringDB&quot;: &quot;physical&quot;, &quot;StringEvidence&quot;: &quot;experiments:0.194,coexpression:0.051&quot;, &quot;String_Score_Physical&quot;: 226, &quot;String_Score_Combined&quot;: 266}"/>
  </edge>
  <edge label="821116 (pp) 829643" source="235" target="534">
    <att type="string" name="canonicalName" value="821116 (pp) 829643"/>
    <att type="string" name="interaction" value="pp"/>
    <att type="int" name="SCORE" value="263"/>
    <att type="string" name="support" value="{&quot;StringDB&quot;: &quot;physical&quot;, &quot;StringEvidence&quot;: &quot;coexpression:0.878,textmining:0.439,cooccurrence:0.422,experiments:0.231&quot;, &quot;String_Score_Physical&quot;: 263, &quot;String_Score_Combined&quot;: 935}"/>
  </edge>
  <edge label="821116 (pp) 830337" source="235" target="562">
    <att type="string" name="canonicalName" value="821116 (pp) 830337"/>
    <att type="string" name="interaction" value="pp"/>
    <att type="int" name="SCORE" value="302"/>
    <att type="string" name="support" value="{&quot;StringDB&quot;: &quot;physical&quot;, &quot;StringEvidence&quot;: &quot;coexpression:0.858,experiments:0.272,textmining:0.014&quot;, &quot;String_Score_Physical&quot;: 302, &quot;String_Score_Combined&quot;: 902}"/>
  </edge>
  <edge label="821116 (pp) 830524" source="235" target="571">
    <att type="string" name="canonicalName" value="821116 (pp) 830524"/>
    <att type="string" name="interaction" value="pp"/>
    <att type="int" name="SCORE" value="212"/>
    <att type="string" name="support" value="{&quot;StringDB&quot;: &quot;physical&quot;, &quot;StringEvidence&quot;: &quot;coexpression:0.407,experiments:0.178,textmining:0.022&quot;, &quot;String_Score_Physical&quot;: 212, &quot;String_Score_Combined&quot;: 542}"/>
  </edge>
  <edge label="821116 (pp) 836042" source="235" target="814">
    <att type="string" name="canonicalName" value="821116 (pp) 836042"/>
    <att type="string" name="interaction" value="pp"/>
    <att type="int" name="SCORE" value="212"/>
    <att type="string" name="support" value="{&quot;StringDB&quot;: &quot;physical&quot;, &quot;StringEvidence&quot;: &quot;experiments:0.178,coexpression:0.059,textmining:0.030&quot;, &quot;String_Score_Physical&quot;: 212, &quot;String_Score_Combined&quot;: 281}"/>
  </edge>
  <edge label="821116 (pp) 836117" source="235" target="820">
    <att type="string" name="canonicalName" value="821116 (pp) 836117"/>
    <att type="string" name="interaction" value="pp"/>
    <att type="int" name="SCORE" value="301"/>
    <att type="string" name="support" value="{&quot;StringDB&quot;: &quot;physical&quot;, &quot;StringEvidence&quot;: &quot;experiments:0.271,textmining:0.104,coexpression:0.003&quot;, &quot;String_Score_Physical&quot;: 301, &quot;String_Score_Combined&quot;: 375}"/>
  </edge>
  <edge label="821116 (pp) 836548" source="235" target="840">
    <att type="string" name="canonicalName" value="821116 (pp) 836548"/>
    <att type="string" name="interaction" value="pp"/>
    <att type="int" name="SCORE" value="298"/>
    <att type="string" name="support" value="{&quot;StringDB&quot;: &quot;physical&quot;, &quot;StringEvidence&quot;: &quot;experiments:0.268,textmining:0.165,coexpression:0.149&quot;, &quot;String_Score_Physical&quot;: 298, &quot;String_Score_Combined&quot;: 500}"/>
  </edge>
  <edge label="821116 (pp) 837560" source="235" target="893">
    <att type="string" name="canonicalName" value="821116 (pp) 837560"/>
    <att type="string" name="interaction" value="pp"/>
    <att type="int" name="SCORE" value="426"/>
    <att type="string" name="support" value="{&quot;StringDB&quot;: &quot;physical&quot;, &quot;StringEvidence&quot;: &quot;experiments:0.401,textmining:0.318,coexpression:0.007&quot;, &quot;String_Score_Physical&quot;: 426, &quot;String_Score_Combined&quot;: 611}"/>
  </edge>
  <edge label="821116 (pp) 838690" source="235" target="948">
    <att type="string" name="canonicalName" value="821116 (pp) 838690"/>
    <att type="string" name="interaction" value="pp"/>
    <att type="int" name="SCORE" value="244"/>
    <att type="string" name="support" value="{&quot;StringDB&quot;: &quot;physical&quot;, &quot;StringEvidence&quot;: &quot;experiments:0.213,textmining:0.035,coexpression:0.033&quot;, &quot;String_Score_Physical&quot;: 244, &quot;String_Score_Combined&quot;: 296}"/>
  </edge>
  <edge label="821116 (pp) 839244" source="235" target="965">
    <att type="string" name="canonicalName" value="821116 (pp) 839244"/>
    <att type="string" name="interaction" value="pp"/>
    <att type="int" name="SCORE" value="457"/>
    <att type="string" name="support" value="{&quot;StringDB&quot;: &quot;physical&quot;, &quot;StringEvidence&quot;: &quot;experiments:0.434,textmining:0.051,coexpression:0.034&quot;, &quot;String_Score_Physical&quot;: 457, &quot;String_Score_Combined&quot;: 502}"/>
  </edge>
  <edge label="821116 (pp) 841514" source="235" target="1015">
    <att type="string" name="canonicalName" value="821116 (pp) 841514"/>
    <att type="string" name="interaction" value="pp"/>
    <att type="int" name="SCORE" value="196"/>
    <att type="string" name="support" value="{&quot;StringDB&quot;: &quot;physical&quot;, &quot;StringEvidence&quot;: &quot;coexpression:0.543,experiments:0.162,textmining:0.059&quot;, &quot;String_Score_Physical&quot;: 196, &quot;String_Score_Combined&quot;: 654}"/>
  </edge>
  <edge label="821116 (pp) 842063" source="235" target="1045">
    <att type="string" name="canonicalName" value="821116 (pp) 842063"/>
    <att type="string" name="interaction" value="pp"/>
    <att type="int" name="SCORE" value="463"/>
    <att type="string" name="support" value="{&quot;StringDB&quot;: &quot;physical&quot;, &quot;StringEvidence&quot;: &quot;coexpression:0.623,experiments:0.441,textmining:0.027,neighborhood:0.018&quot;, &quot;String_Score_Physical&quot;: 463, &quot;String_Score_Combined&quot;: 806}"/>
  </edge>
  <edge label="821116 (pp) 842684" source="235" target="1072">
    <att type="string" name="canonicalName" value="821116 (pp) 842684"/>
    <att type="string" name="interaction" value="pp"/>
    <att type="int" name="SCORE" value="254"/>
    <att type="string" name="support" value="{&quot;StringDB&quot;: &quot;physical&quot;, &quot;StringEvidence&quot;: &quot;coexpression:0.681,experiments:0.222,textmining:0.032&quot;, &quot;String_Score_Physical&quot;: 254, &quot;String_Score_Combined&quot;: 769}"/>
  </edge>
  <edge label="821116 (pp) 844055" source="235" target="1136">
    <att type="string" name="canonicalName" value="821116 (pp) 844055"/>
    <att type="string" name="interaction" value="pp"/>
    <att type="int" name="SCORE" value="319"/>
    <att type="string" name="support" value="{&quot;StringDB&quot;: &quot;physical&quot;, &quot;StringEvidence&quot;: &quot;experiments:0.291,coexpression:0.129,textmining:0.051&quot;, &quot;String_Score_Physical&quot;: 319, &quot;String_Score_Combined&quot;: 438}"/>
  </edge>
  <edge label="821116 (pp) 844347" source="235" target="1151">
    <att type="string" name="canonicalName" value="821116 (pp) 844347"/>
    <att type="string" name="interaction" value="pp"/>
    <att type="int" name="SCORE" value="315"/>
    <att type="string" name="support" value="{&quot;StringDB&quot;: &quot;physical&quot;, &quot;StringEvidence&quot;: &quot;experiments:0.286,coexpression:0.038,textmining:0.003&quot;, &quot;String_Score_Physical&quot;: 315, &quot;String_Score_Combined&quot;: 343}"/>
  </edge>
  <edge label="821160 (pp) 821346" source="236" target="248">
    <att type="string" name="canonicalName" value="821160 (pp) 821346"/>
    <att type="string" name="interaction" value="pp"/>
    <att type="int" name="SCORE" value="985"/>
    <att type="string" name="support" value="{&quot;StringDB&quot;: &quot;physical&quot;, &quot;StringEvidence&quot;: &quot;coexpression:0.953,database:0.896,experiments:0.851,textmining:0.700,cooccurrence:0.264&quot;, &quot;BioGrid&quot;: &quot;physical&quot;, &quot;BioGrid_PubMed&quot;: &quot;32191846&quot;, &quot;BioGrid_Type&quot;: &quot;Co-fractionation&quot;, &quot;BioGrid_Score&quot;: &quot;0.882855755&quot;, &quot;String_Score_Physical&quot;: 985, &quot;String_Score_Combined&quot;: 999}"/>
  </edge>
  <edge label="821160 (pp) 821573" source="236" target="261">
    <att type="string" name="canonicalName" value="821160 (pp) 821573"/>
    <att type="string" name="interaction" value="pp"/>
    <att type="int" name="SCORE" value="329"/>
    <att type="string" name="support" value="{&quot;StringDB&quot;: &quot;physical&quot;, &quot;StringEvidence&quot;: &quot;experiments:0.301&quot;, &quot;String_Score_Physical&quot;: 329, &quot;String_Score_Combined&quot;: 330}"/>
  </edge>
  <edge label="821160 (pp) 821983" source="236" target="286">
    <att type="string" name="canonicalName" value="821160 (pp) 821983"/>
    <att type="string" name="interaction" value="pp"/>
    <att type="int" name="SCORE" value="208"/>
    <att type="string" name="support" value="{&quot;StringDB&quot;: &quot;functional&quot;, &quot;StringEvidence&quot;: &quot;coexpression:0.537,textmining:0.171&quot;, &quot;BioGrid&quot;: &quot;physical&quot;, &quot;BioGrid_PubMed&quot;: &quot;32191846&quot;, &quot;BioGrid_Type&quot;: &quot;Co-fractionation&quot;, &quot;BioGrid_Score&quot;: &quot;0.639172647&quot;, &quot;String_Score_Combined&quot;: 589, &quot;String_Score_Physical&quot;: 208}"/>
  </edge>
  <edge label="821160 (pp) 823531" source="236" target="314">
    <att type="string" name="canonicalName" value="821160 (pp) 823531"/>
    <att type="string" name="interaction" value="pp"/>
    <att type="int" name="SCORE" value="272"/>
    <att type="string" name="support" value="{&quot;StringDB&quot;: &quot;physical&quot;, &quot;StringEvidence&quot;: &quot;experiments:0.241,textmining:0.163,coexpression:0.130,neighborhood:0.001&quot;, &quot;String_Score_Physical&quot;: 272, &quot;String_Score_Combined&quot;: 470}"/>
  </edge>
  <edge label="821160 (pp) 825025" source="236" target="368">
    <att type="string" name="canonicalName" value="821160 (pp) 825025"/>
    <att type="string" name="interaction" value="pp"/>
    <att type="int" name="SCORE" value="201"/>
    <att type="string" name="support" value="{&quot;StringDB&quot;: &quot;physical&quot;, &quot;StringEvidence&quot;: &quot;experiments:0.167,coexpression:0.083&quot;, &quot;String_Score_Physical&quot;: 201, &quot;String_Score_Combined&quot;: 267}"/>
  </edge>
  <edge label="821160 (pp) 827367" source="236" target="432">
    <att type="string" name="canonicalName" value="821160 (pp) 827367"/>
    <att type="string" name="interaction" value="pp"/>
    <att type="int" name="SCORE" value="241"/>
    <att type="string" name="support" value="{&quot;StringDB&quot;: &quot;physical&quot;, &quot;StringEvidence&quot;: &quot;coexpression:0.893,experiments:0.210,textmining:0.031,neighborhood:0.018&quot;, &quot;String_Score_Physical&quot;: 241, &quot;String_Score_Combined&quot;: 922}"/>
  </edge>
  <edge label="821160 (pp) 828531" source="236" target="473">
    <att type="string" name="canonicalName" value="821160 (pp) 828531"/>
    <att type="string" name="interaction" value="pp"/>
    <att type="int" name="SCORE" value="241"/>
    <att type="string" name="support" value="{&quot;StringDB&quot;: &quot;physical&quot;, &quot;StringEvidence&quot;: &quot;coexpression:0.250,experiments:0.210,textmining:0.031,neighborhood:0.018&quot;, &quot;String_Score_Physical&quot;: 241, &quot;String_Score_Combined&quot;: 458}"/>
  </edge>
  <edge label="821160 (pp) 828881" source="236" target="488">
    <att type="string" name="canonicalName" value="821160 (pp) 828881"/>
    <att type="string" name="interaction" value="pp"/>
    <att type="int" name="SCORE" value="540"/>
    <att type="string" name="support" value="{&quot;StringDB&quot;: &quot;physical&quot;, &quot;StringEvidence&quot;: &quot;database:0.520,textmining:0.024,coexpression:0.006&quot;, &quot;String_Score_Physical&quot;: 540, &quot;String_Score_Combined&quot;: 553}"/>
  </edge>
  <edge label="821160 (pp) 829390" source="236" target="511">
    <att type="string" name="canonicalName" value="821160 (pp) 829390"/>
    <att type="string" name="interaction" value="pp"/>
    <att type="int" name="SCORE" value="526"/>
    <att type="string" name="support" value="{&quot;StringDB&quot;: &quot;physical&quot;, &quot;StringEvidence&quot;: &quot;experiments:0.506,coexpression:0.047&quot;, &quot;String_Score_Physical&quot;: 526, &quot;String_Score_Combined&quot;: 548}"/>
  </edge>
  <edge label="821160 (pp) 829462" source="236" target="518">
    <att type="string" name="canonicalName" value="821160 (pp) 829462"/>
    <att type="string" name="interaction" value="pp"/>
    <att type="int" name="SCORE" value="416"/>
    <att type="string" name="support" value="{&quot;StringDB&quot;: &quot;physical&quot;, &quot;StringEvidence&quot;: &quot;experiments:0.392,coexpression:0.017&quot;, &quot;String_Score_Physical&quot;: 416, &quot;String_Score_Combined&quot;: 426}"/>
  </edge>
  <edge label="821160 (pp) 830463" source="236" target="569">
    <att type="string" name="canonicalName" value="821160 (pp) 830463"/>
    <att type="string" name="interaction" value="pp"/>
    <att type="int" name="SCORE" value="208"/>
    <att type="string" name="support" value="{&quot;StringDB&quot;: &quot;functional&quot;, &quot;StringEvidence&quot;: &quot;coexpression:0.162,textmining:0.038&quot;, &quot;BioGrid&quot;: &quot;physical&quot;, &quot;BioGrid_PubMed&quot;: &quot;32191846&quot;, &quot;BioGrid_Type&quot;: &quot;Co-fractionation&quot;, &quot;BioGrid_Score&quot;: &quot;0.617088953&quot;, &quot;String_Score_Combined&quot;: 226, &quot;String_Score_Physical&quot;: 208}"/>
  </edge>
  <edge label="821160 (pp) 830818" source="236" target="591">
    <att type="string" name="canonicalName" value="821160 (pp) 830818"/>
    <att type="string" name="interaction" value="pp"/>
    <att type="int" name="SCORE" value="241"/>
    <att type="string" name="support" value="{&quot;StringDB&quot;: &quot;physical&quot;, &quot;StringEvidence&quot;: &quot;coexpression:0.219,experiments:0.210,textmining:0.031,neighborhood:0.018&quot;, &quot;String_Score_Physical&quot;: 241, &quot;String_Score_Combined&quot;: 436}"/>
  </edge>
  <edge label="821160 (pp) 830910" source="236" target="600">
    <att type="string" name="canonicalName" value="821160 (pp) 830910"/>
    <att type="string" name="interaction" value="pp"/>
    <att type="int" name="SCORE" value="227"/>
    <att type="string" name="support" value="{&quot;StringDB&quot;: &quot;physical&quot;, &quot;StringEvidence&quot;: &quot;experiments:0.195,neighborhood:0.054,coexpression:0.001&quot;, &quot;String_Score_Physical&quot;: 227, &quot;String_Score_Combined&quot;: 270}"/>
  </edge>
  <edge label="821160 (pp) 831020" source="236" target="605">
    <att type="string" name="canonicalName" value="821160 (pp) 831020"/>
    <att type="string" name="interaction" value="pp"/>
    <att type="int" name="SCORE" value="241"/>
    <att type="string" name="support" value="{&quot;StringDB&quot;: &quot;physical&quot;, &quot;StringEvidence&quot;: &quot;experiments:0.210,coexpression:0.161,textmining:0.032,neighborhood:0.018&quot;, &quot;String_Score_Physical&quot;: 241, &quot;String_Score_Combined&quot;: 395}"/>
  </edge>
  <edge label="821160 (pp) 831870" source="236" target="645">
    <att type="string" name="canonicalName" value="821160 (pp) 831870"/>
    <att type="string" name="interaction" value="pp"/>
    <att type="int" name="SCORE" value="208"/>
    <att type="string" name="support" value="{&quot;BioGrid&quot;: &quot;physical&quot;, &quot;BioGrid_PubMed&quot;: &quot;32191846&quot;, &quot;BioGrid_Type&quot;: &quot;Co-fractionation&quot;, &quot;BioGrid_Score&quot;: &quot;0.532739358&quot;}"/>
  </edge>
  <edge label="821160 (pp) 831899" source="236" target="649">
    <att type="string" name="canonicalName" value="821160 (pp) 831899"/>
    <att type="string" name="interaction" value="pp"/>
    <att type="int" name="SCORE" value="379"/>
    <att type="string" name="support" value="{&quot;StringDB&quot;: &quot;physical&quot;, &quot;StringEvidence&quot;: &quot;experiments:0.352&quot;, &quot;BioGrid&quot;: &quot;physical&quot;, &quot;BioGrid_PubMed&quot;: &quot;23667124&quot;, &quot;BioGrid_Type&quot;: &quot;Affinity Capture-MS&quot;, &quot;String_Score_Physical&quot;: 379, &quot;String_Score_Combined&quot;: 379}"/>
  </edge>
  <edge label="821160 (pp) 832195" source="236" target="667">
    <att type="string" name="canonicalName" value="821160 (pp) 832195"/>
    <att type="string" name="interaction" value="pp"/>
    <att type="int" name="SCORE" value="325"/>
    <att type="string" name="support" value="{&quot;StringDB&quot;: &quot;physical&quot;, &quot;StringEvidence&quot;: &quot;coexpression:0.320,experiments:0.297,textmining:0.067,neighborhood:0.056&quot;, &quot;String_Score_Physical&quot;: 325, &quot;String_Score_Combined&quot;: 596}"/>
  </edge>
  <edge label="821160 (pp) 832213" source="236" target="669">
    <att type="string" name="canonicalName" value="821160 (pp) 832213"/>
    <att type="string" name="interaction" value="pp"/>
    <att type="int" name="SCORE" value="985"/>
    <att type="string" name="support" value="{&quot;StringDB&quot;: &quot;physical&quot;, &quot;StringEvidence&quot;: &quot;coexpression:0.953,database:0.896,experiments:0.851,textmining:0.700,cooccurrence:0.350&quot;, &quot;BioGrid&quot;: &quot;physical&quot;, &quot;BioGrid_PubMed&quot;: &quot;32191846&quot;, &quot;BioGrid_Type&quot;: &quot;Co-fractionation&quot;, &quot;BioGrid_Score&quot;: &quot;0.869467949&quot;, &quot;String_Score_Physical&quot;: 985, &quot;String_Score_Combined&quot;: 999}"/>
  </edge>
  <edge label="821160 (pp) 832761" source="236" target="691">
    <att type="string" name="canonicalName" value="821160 (pp) 832761"/>
    <att type="string" name="interaction" value="pp"/>
    <att type="int" name="SCORE" value="526"/>
    <att type="string" name="support" value="{&quot;StringDB&quot;: &quot;physical&quot;, &quot;StringEvidence&quot;: &quot;experiments:0.506,coexpression:0.006&quot;, &quot;String_Score_Physical&quot;: 526, &quot;String_Score_Combined&quot;: 528}"/>
  </edge>
  <edge label="821160 (pp) 832950" source="236" target="702">
    <att type="string" name="canonicalName" value="821160 (pp) 832950"/>
    <att type="string" name="interaction" value="pp"/>
    <att type="int" name="SCORE" value="339"/>
    <att type="string" name="support" value="{&quot;StringDB&quot;: &quot;physical&quot;, &quot;StringEvidence&quot;: &quot;experiments:0.311,coexpression:0.158,textmining:0.031,neighborhood:0.018&quot;, &quot;String_Score_Physical&quot;: 339, &quot;String_Score_Combined&quot;: 470}"/>
  </edge>
  <edge label="821160 (pp) 833635" source="236" target="708">
    <att type="string" name="canonicalName" value="821160 (pp) 833635"/>
    <att type="string" name="interaction" value="pp"/>
    <att type="int" name="SCORE" value="227"/>
    <att type="string" name="support" value="{&quot;StringDB&quot;: &quot;physical&quot;, &quot;StringEvidence&quot;: &quot;experiments:0.195,neighborhood:0.054,coexpression:0.001&quot;, &quot;String_Score_Physical&quot;: 227, &quot;String_Score_Combined&quot;: 270}"/>
  </edge>
  <edge label="821160 (pp) 834207" source="236" target="719">
    <att type="string" name="canonicalName" value="821160 (pp) 834207"/>
    <att type="string" name="interaction" value="pp"/>
    <att type="int" name="SCORE" value="339"/>
    <att type="string" name="support" value="{&quot;StringDB&quot;: &quot;physical&quot;, &quot;StringEvidence&quot;: &quot;experiments:0.311,coexpression:0.169,textmining:0.031,neighborhood:0.018&quot;, &quot;String_Score_Physical&quot;: 339, &quot;String_Score_Combined&quot;: 477}"/>
  </edge>
  <edge label="821160 (pp) 834577" source="236" target="733">
    <att type="string" name="canonicalName" value="821160 (pp) 834577"/>
    <att type="string" name="interaction" value="pp"/>
    <att type="int" name="SCORE" value="208"/>
    <att type="string" name="support" value="{&quot;BioGrid&quot;: &quot;physical&quot;, &quot;BioGrid_PubMed&quot;: &quot;32194606&quot;, &quot;BioGrid_Type&quot;: &quot;Affinity Capture-MS&quot;}"/>
  </edge>
  <edge label="821160 (pp) 835054" source="236" target="760">
    <att type="string" name="canonicalName" value="821160 (pp) 835054"/>
    <att type="string" name="interaction" value="pp"/>
    <att type="int" name="SCORE" value="241"/>
    <att type="string" name="support" value="{&quot;StringDB&quot;: &quot;physical&quot;, &quot;StringEvidence&quot;: &quot;coexpression:0.283,experiments:0.210,textmining:0.031,neighborhood:0.018&quot;, &quot;String_Score_Physical&quot;: 241, &quot;String_Score_Combined&quot;: 482}"/>
  </edge>
  <edge label="821160 (pp) 837429" source="236" target="888">
    <att type="string" name="canonicalName" value="821160 (pp) 837429"/>
    <att type="string" name="interaction" value="pp"/>
    <att type="int" name="SCORE" value="339"/>
    <att type="string" name="support" value="{&quot;StringDB&quot;: &quot;physical&quot;, &quot;StringEvidence&quot;: &quot;experiments:0.311,coexpression:0.141,textmining:0.031,neighborhood:0.018&quot;, &quot;String_Score_Physical&quot;: 339, &quot;String_Score_Combined&quot;: 459}"/>
  </edge>
  <edge label="821160 (pp) 838063" source="236" target="918">
    <att type="string" name="canonicalName" value="821160 (pp) 838063"/>
    <att type="string" name="interaction" value="pp"/>
    <att type="int" name="SCORE" value="325"/>
    <att type="string" name="support" value="{&quot;StringDB&quot;: &quot;physical&quot;, &quot;StringEvidence&quot;: &quot;coexpression:0.343,experiments:0.297,textmining:0.067,neighborhood:0.056&quot;, &quot;String_Score_Physical&quot;: 325, &quot;String_Score_Combined&quot;: 609}"/>
  </edge>
  <edge label="821160 (pp) 838144" source="236" target="924">
    <att type="string" name="canonicalName" value="821160 (pp) 838144"/>
    <att type="string" name="interaction" value="pp"/>
    <att type="int" name="SCORE" value="526"/>
    <att type="string" name="support" value="{&quot;StringDB&quot;: &quot;physical&quot;, &quot;StringEvidence&quot;: &quot;experiments:0.506,coexpression:0.006&quot;, &quot;String_Score_Physical&quot;: 526, &quot;String_Score_Combined&quot;: 528}"/>
  </edge>
  <edge label="821160 (pp) 838174" source="236" target="926">
    <att type="string" name="canonicalName" value="821160 (pp) 838174"/>
    <att type="string" name="interaction" value="pp"/>
    <att type="int" name="SCORE" value="241"/>
    <att type="string" name="support" value="{&quot;StringDB&quot;: &quot;physical&quot;, &quot;StringEvidence&quot;: &quot;experiments:0.210,coexpression:0.141,textmining:0.032,neighborhood:0.018&quot;, &quot;String_Score_Physical&quot;: 241, &quot;String_Score_Combined&quot;: 380}"/>
  </edge>
  <edge label="821160 (pp) 838609" source="236" target="943">
    <att type="string" name="canonicalName" value="821160 (pp) 838609"/>
    <att type="string" name="interaction" value="pp"/>
    <att type="int" name="SCORE" value="208"/>
    <att type="string" name="support" value="{&quot;StringDB&quot;: &quot;functional&quot;, &quot;StringEvidence&quot;: &quot;coexpression:0.181&quot;, &quot;BioGrid&quot;: &quot;physical&quot;, &quot;BioGrid_PubMed&quot;: &quot;32191846&quot;, &quot;BioGrid_Type&quot;: &quot;Co-fractionation&quot;, &quot;BioGrid_Score&quot;: &quot;0.668814755&quot;, &quot;String_Score_Combined&quot;: 214, &quot;String_Score_Physical&quot;: 208}"/>
  </edge>
  <edge label="821160 (pp) 844333" source="236" target="1150">
    <att type="string" name="canonicalName" value="821160 (pp) 844333"/>
    <att type="string" name="interaction" value="pp"/>
    <att type="int" name="SCORE" value="241"/>
    <att type="string" name="support" value="{&quot;StringDB&quot;: &quot;physical&quot;, &quot;StringEvidence&quot;: &quot;coexpression:0.896,experiments:0.210,textmining:0.031,neighborhood:0.018&quot;, &quot;String_Score_Physical&quot;: 241, &quot;String_Score_Combined&quot;: 925}"/>
  </edge>
  <edge label="821170 (pp) 821614" source="237" target="265">
    <att type="string" name="canonicalName" value="821170 (pp) 821614"/>
    <att type="string" name="interaction" value="pp"/>
    <att type="int" name="SCORE" value="268"/>
    <att type="string" name="support" value="{&quot;StringDB&quot;: &quot;physical&quot;, &quot;StringEvidence&quot;: &quot;experiments:0.237&quot;, &quot;String_Score_Physical&quot;: 268, &quot;String_Score_Combined&quot;: 268}"/>
  </edge>
  <edge label="821170 (pp) 822364" source="237" target="302">
    <att type="string" name="canonicalName" value="821170 (pp) 822364"/>
    <att type="string" name="interaction" value="pp"/>
    <att type="int" name="SCORE" value="900"/>
    <att type="string" name="support" value="{&quot;StringDB&quot;: &quot;physical&quot;, &quot;StringEvidence&quot;: &quot;database:0.896&quot;, &quot;String_Score_Physical&quot;: 900, &quot;String_Score_Combined&quot;: 900}"/>
  </edge>
  <edge label="821170 (pp) 825648" source="237" target="388">
    <att type="string" name="canonicalName" value="821170 (pp) 825648"/>
    <att type="string" name="interaction" value="pp"/>
    <att type="int" name="SCORE" value="268"/>
    <att type="string" name="support" value="{&quot;StringDB&quot;: &quot;physical&quot;, &quot;StringEvidence&quot;: &quot;experiments:0.237,textmining:0.064,coexpression:0.044&quot;, &quot;String_Score_Physical&quot;: 268, &quot;String_Score_Combined&quot;: 345}"/>
  </edge>
  <edge label="821170 (pp) 828831" source="237" target="487">
    <att type="string" name="canonicalName" value="821170 (pp) 828831"/>
    <att type="string" name="interaction" value="pp"/>
    <att type="int" name="SCORE" value="268"/>
    <att type="string" name="support" value="{&quot;StringDB&quot;: &quot;physical&quot;, &quot;StringEvidence&quot;: &quot;experiments:0.237&quot;, &quot;String_Score_Physical&quot;: 268, &quot;String_Score_Combined&quot;: 268}"/>
  </edge>
  <edge label="821170 (pp) 830463" source="237" target="569">
    <att type="string" name="canonicalName" value="821170 (pp) 830463"/>
    <att type="string" name="interaction" value="pp"/>
    <att type="int" name="SCORE" value="900"/>
    <att type="string" name="support" value="{&quot;StringDB&quot;: &quot;physical&quot;, &quot;StringEvidence&quot;: &quot;database:0.896&quot;, &quot;String_Score_Physical&quot;: 900, &quot;String_Score_Combined&quot;: 900}"/>
  </edge>
  <edge label="821170 (pp) 834663" source="237" target="738">
    <att type="string" name="canonicalName" value="821170 (pp) 834663"/>
    <att type="string" name="interaction" value="pp"/>
    <att type="int" name="SCORE" value="190"/>
    <att type="string" name="support" value="{&quot;StringDB&quot;: &quot;physical&quot;, &quot;StringEvidence&quot;: &quot;experiments:0.155,textmining:0.087,coexpression:0.016&quot;, &quot;String_Score_Physical&quot;: 190, &quot;String_Score_Combined&quot;: 272}"/>
  </edge>
  <edge label="821170 (pp) 835553" source="237" target="790">
    <att type="string" name="canonicalName" value="821170 (pp) 835553"/>
    <att type="string" name="interaction" value="pp"/>
    <att type="int" name="SCORE" value="268"/>
    <att type="string" name="support" value="{&quot;StringDB&quot;: &quot;physical&quot;, &quot;StringEvidence&quot;: &quot;experiments:0.237&quot;, &quot;String_Score_Physical&quot;: 268, &quot;String_Score_Combined&quot;: 268}"/>
  </edge>
  <edge label="821170 (pp) 835941" source="237" target="805">
    <att type="string" name="canonicalName" value="821170 (pp) 835941"/>
    <att type="string" name="interaction" value="pp"/>
    <att type="int" name="SCORE" value="900"/>
    <att type="string" name="support" value="{&quot;StringDB&quot;: &quot;physical&quot;, &quot;StringEvidence&quot;: &quot;database:0.896&quot;, &quot;String_Score_Physical&quot;: 900, &quot;String_Score_Combined&quot;: 900}"/>
  </edge>
  <edge label="821170 (pp) 837863" source="237" target="914">
    <att type="string" name="canonicalName" value="821170 (pp) 837863"/>
    <att type="string" name="interaction" value="pp"/>
    <att type="int" name="SCORE" value="900"/>
    <att type="string" name="support" value="{&quot;StringDB&quot;: &quot;physical&quot;, &quot;StringEvidence&quot;: &quot;database:0.896&quot;, &quot;String_Score_Physical&quot;: 900, &quot;String_Score_Combined&quot;: 900}"/>
  </edge>
  <edge label="821170 (pp) 838609" source="237" target="943">
    <att type="string" name="canonicalName" value="821170 (pp) 838609"/>
    <att type="string" name="interaction" value="pp"/>
    <att type="int" name="SCORE" value="900"/>
    <att type="string" name="support" value="{&quot;StringDB&quot;: &quot;physical&quot;, &quot;StringEvidence&quot;: &quot;database:0.896&quot;, &quot;String_Score_Physical&quot;: 900, &quot;String_Score_Combined&quot;: 900}"/>
  </edge>
  <edge label="821170 (pp) 839226" source="237" target="964">
    <att type="string" name="canonicalName" value="821170 (pp) 839226"/>
    <att type="string" name="interaction" value="pp"/>
    <att type="int" name="SCORE" value="923"/>
    <att type="string" name="support" value="{&quot;StringDB&quot;: &quot;physical&quot;, &quot;StringEvidence&quot;: &quot;database:0.896,textmining:0.630,experiments:0.237,coexpression:0.044&quot;, &quot;String_Score_Physical&quot;: 923, &quot;String_Score_Combined&quot;: 972}"/>
  </edge>
  <edge label="821170 (pp) 839409" source="237" target="971">
    <att type="string" name="canonicalName" value="821170 (pp) 839409"/>
    <att type="string" name="interaction" value="pp"/>
    <att type="int" name="SCORE" value="900"/>
    <att type="string" name="support" value="{&quot;StringDB&quot;: &quot;physical&quot;, &quot;StringEvidence&quot;: &quot;database:0.896&quot;, &quot;String_Score_Physical&quot;: 900, &quot;String_Score_Combined&quot;: 900}"/>
  </edge>
  <edge label="821170 (pp) 841707" source="237" target="1021">
    <att type="string" name="canonicalName" value="821170 (pp) 841707"/>
    <att type="string" name="interaction" value="pp"/>
    <att type="int" name="SCORE" value="191"/>
    <att type="string" name="support" value="{&quot;StringDB&quot;: &quot;physical&quot;, &quot;StringEvidence&quot;: &quot;experiments:0.156&quot;, &quot;String_Score_Physical&quot;: 191, &quot;String_Score_Combined&quot;: 191}"/>
  </edge>
  <edge label="821170 (pp) 841910" source="237" target="1034">
    <att type="string" name="canonicalName" value="821170 (pp) 841910"/>
    <att type="string" name="interaction" value="pp"/>
    <att type="int" name="SCORE" value="268"/>
    <att type="string" name="support" value="{&quot;StringDB&quot;: &quot;physical&quot;, &quot;StringEvidence&quot;: &quot;experiments:0.237&quot;, &quot;String_Score_Physical&quot;: 268, &quot;String_Score_Combined&quot;: 268}"/>
  </edge>
  <edge label="821170 (pp) 843303" source="237" target="1097">
    <att type="string" name="canonicalName" value="821170 (pp) 843303"/>
    <att type="string" name="interaction" value="pp"/>
    <att type="int" name="SCORE" value="923"/>
    <att type="string" name="support" value="{&quot;StringDB&quot;: &quot;physical&quot;, &quot;StringEvidence&quot;: &quot;database:0.896,textmining:0.801,experiments:0.237,coexpression:0.016&quot;, &quot;String_Score_Physical&quot;: 923, &quot;String_Score_Combined&quot;: 985}"/>
  </edge>
  <edge label="821170 (pp) 844143" source="237" target="1142">
    <att type="string" name="canonicalName" value="821170 (pp) 844143"/>
    <att type="string" name="interaction" value="pp"/>
    <att type="int" name="SCORE" value="562"/>
    <att type="string" name="support" value="{&quot;StringDB&quot;: &quot;physical&quot;, &quot;StringEvidence&quot;: &quot;experiments:0.543,textmining:0.118&quot;, &quot;BioGrid&quot;: &quot;physical&quot;, &quot;BioGrid_PubMed&quot;: &quot;19843165&quot;, &quot;BioGrid_Type&quot;: &quot;Reconstituted Complex&quot;, &quot;String_Score_Physical&quot;: 562, &quot;String_Score_Combined&quot;: 613}"/>
  </edge>
  <edge label="821195 (pp) 821419" source="238" target="252">
    <att type="string" name="canonicalName" value="821195 (pp) 821419"/>
    <att type="string" name="interaction" value="pp"/>
    <att type="int" name="SCORE" value="467"/>
    <att type="string" name="support" value="{&quot;StringDB&quot;: &quot;physical&quot;, &quot;StringEvidence&quot;: &quot;experiments:0.444,textmining:0.284,coexpression:0.017&quot;, &quot;String_Score_Physical&quot;: 467, &quot;String_Score_Combined&quot;: 624}"/>
  </edge>
  <edge label="821195 (pp) 821614" source="238" target="265">
    <att type="string" name="canonicalName" value="821195 (pp) 821614"/>
    <att type="string" name="interaction" value="pp"/>
    <att type="int" name="SCORE" value="232"/>
    <att type="string" name="support" value="{&quot;StringDB&quot;: &quot;physical&quot;, &quot;StringEvidence&quot;: &quot;experiments:0.200,textmining:0.030&quot;, &quot;String_Score_Physical&quot;: 232, &quot;String_Score_Combined&quot;: 256}"/>
  </edge>
  <edge label="821195 (pp) 821920" source="238" target="278">
    <att type="string" name="canonicalName" value="821195 (pp) 821920"/>
    <att type="string" name="interaction" value="pp"/>
    <att type="int" name="SCORE" value="327"/>
    <att type="string" name="support" value="{&quot;StringDB&quot;: &quot;physical&quot;, &quot;StringEvidence&quot;: &quot;experiments:0.299,coexpression:0.162&quot;, &quot;String_Score_Physical&quot;: 327, &quot;String_Score_Combined&quot;: 436}"/>
  </edge>
  <edge label="821195 (pp) 822081" source="238" target="292">
    <att type="string" name="canonicalName" value="821195 (pp) 822081"/>
    <att type="string" name="interaction" value="pp"/>
    <att type="int" name="SCORE" value="265"/>
    <att type="string" name="support" value="{&quot;StringDB&quot;: &quot;physical&quot;, &quot;StringEvidence&quot;: &quot;experiments:0.234,coexpression:0.097&quot;, &quot;String_Score_Physical&quot;: 265, &quot;String_Score_Combined&quot;: 336}"/>
  </edge>
  <edge label="821195 (pp) 822273" source="238" target="298">
    <att type="string" name="canonicalName" value="821195 (pp) 822273"/>
    <att type="string" name="interaction" value="pp"/>
    <att type="int" name="SCORE" value="306"/>
    <att type="string" name="support" value="{&quot;StringDB&quot;: &quot;physical&quot;, &quot;StringEvidence&quot;: &quot;experiments:0.276,coexpression:0.015&quot;, &quot;String_Score_Physical&quot;: 306, &quot;String_Score_Combined&quot;: 316}"/>
  </edge>
  <edge label="821195 (pp) 822354" source="238" target="300">
    <att type="string" name="canonicalName" value="821195 (pp) 822354"/>
    <att type="string" name="interaction" value="pp"/>
    <att type="int" name="SCORE" value="269"/>
    <att type="string" name="support" value="{&quot;StringDB&quot;: &quot;physical&quot;, &quot;StringEvidence&quot;: &quot;experiments:0.238&quot;, &quot;String_Score_Physical&quot;: 269, &quot;String_Score_Combined&quot;: 269}"/>
  </edge>
  <edge label="821195 (pp) 822364" source="238" target="302">
    <att type="string" name="canonicalName" value="821195 (pp) 822364"/>
    <att type="string" name="interaction" value="pp"/>
    <att type="int" name="SCORE" value="313"/>
    <att type="string" name="support" value="{&quot;StringDB&quot;: &quot;physical&quot;, &quot;StringEvidence&quot;: &quot;experiments:0.284,coexpression:0.096,textmining:0.027&quot;, &quot;String_Score_Physical&quot;: 313, &quot;String_Score_Combined&quot;: 395}"/>
  </edge>
  <edge label="821195 (pp) 823726" source="238" target="318">
    <att type="string" name="canonicalName" value="821195 (pp) 823726"/>
    <att type="string" name="interaction" value="pp"/>
    <att type="int" name="SCORE" value="351"/>
    <att type="string" name="support" value="{&quot;StringDB&quot;: &quot;physical&quot;, &quot;StringEvidence&quot;: &quot;experiments:0.323&quot;, &quot;String_Score_Physical&quot;: 351, &quot;String_Score_Combined&quot;: 351}"/>
  </edge>
  <edge label="821195 (pp) 823741" source="238" target="319">
    <att type="string" name="canonicalName" value="821195 (pp) 823741"/>
    <att type="string" name="interaction" value="pp"/>
    <att type="int" name="SCORE" value="243"/>
    <att type="string" name="support" value="{&quot;StringDB&quot;: &quot;physical&quot;, &quot;StringEvidence&quot;: &quot;experiments:0.212,textmining:0.067&quot;, &quot;String_Score_Physical&quot;: 243, &quot;String_Score_Combined&quot;: 294}"/>
  </edge>
  <edge label="821195 (pp) 823891" source="238" target="324">
    <att type="string" name="canonicalName" value="821195 (pp) 823891"/>
    <att type="string" name="interaction" value="pp"/>
    <att type="int" name="SCORE" value="275"/>
    <att type="string" name="support" value="{&quot;StringDB&quot;: &quot;physical&quot;, &quot;StringEvidence&quot;: &quot;experiments:0.244,coexpression:0.158&quot;, &quot;String_Score_Physical&quot;: 275, &quot;String_Score_Combined&quot;: 389}"/>
  </edge>
  <edge label="821195 (pp) 824290" source="238" target="337">
    <att type="string" name="canonicalName" value="821195 (pp) 824290"/>
    <att type="string" name="interaction" value="pp"/>
    <att type="int" name="SCORE" value="272"/>
    <att type="string" name="support" value="{&quot;StringDB&quot;: &quot;physical&quot;, &quot;StringEvidence&quot;: &quot;experiments:0.241,coexpression:0.017&quot;, &quot;String_Score_Physical&quot;: 272, &quot;String_Score_Combined&quot;: 284}"/>
  </edge>
  <edge label="821195 (pp) 824446" source="238" target="346">
    <att type="string" name="canonicalName" value="821195 (pp) 824446"/>
    <att type="string" name="interaction" value="pp"/>
    <att type="int" name="SCORE" value="250"/>
    <att type="string" name="support" value="{&quot;StringDB&quot;: &quot;physical&quot;, &quot;StringEvidence&quot;: &quot;experiments:0.218&quot;, &quot;String_Score_Physical&quot;: 250, &quot;String_Score_Combined&quot;: 250}"/>
  </edge>
  <edge label="821195 (pp) 824475" source="238" target="347">
    <att type="string" name="canonicalName" value="821195 (pp) 824475"/>
    <att type="string" name="interaction" value="pp"/>
    <att type="int" name="SCORE" value="258"/>
    <att type="string" name="support" value="{&quot;StringDB&quot;: &quot;physical&quot;, &quot;StringEvidence&quot;: &quot;experiments:0.226,textmining:0.006&quot;, &quot;String_Score_Physical&quot;: 258, &quot;String_Score_Combined&quot;: 262}"/>
  </edge>
  <edge label="821195 (pp) 824541" source="238" target="350">
    <att type="string" name="canonicalName" value="821195 (pp) 824541"/>
    <att type="string" name="interaction" value="pp"/>
    <att type="int" name="SCORE" value="306"/>
    <att type="string" name="support" value="{&quot;StringDB&quot;: &quot;physical&quot;, &quot;StringEvidence&quot;: &quot;experiments:0.276,coexpression:0.144,textmining:0.003&quot;, &quot;String_Score_Physical&quot;: 306, &quot;String_Score_Combined&quot;: 407}"/>
  </edge>
  <edge label="821195 (pp) 824896" source="238" target="364">
    <att type="string" name="canonicalName" value="821195 (pp) 824896"/>
    <att type="string" name="interaction" value="pp"/>
    <att type="int" name="SCORE" value="260"/>
    <att type="string" name="support" value="{&quot;StringDB&quot;: &quot;physical&quot;, &quot;StringEvidence&quot;: &quot;experiments:0.229,coexpression:0.017,textmining:0.010&quot;, &quot;String_Score_Physical&quot;: 260, &quot;String_Score_Combined&quot;: 280}"/>
  </edge>
  <edge label="821195 (pp) 824950" source="238" target="366">
    <att type="string" name="canonicalName" value="821195 (pp) 824950"/>
    <att type="string" name="interaction" value="pp"/>
    <att type="int" name="SCORE" value="275"/>
    <att type="string" name="support" value="{&quot;StringDB&quot;: &quot;physical&quot;, &quot;StringEvidence&quot;: &quot;experiments:0.244,coexpression:0.054&quot;, &quot;String_Score_Physical&quot;: 275, &quot;String_Score_Combined&quot;: 314}"/>
  </edge>
  <edge label="821195 (pp) 825286" source="238" target="375">
    <att type="string" name="canonicalName" value="821195 (pp) 825286"/>
    <att type="string" name="interaction" value="pp"/>
    <att type="int" name="SCORE" value="900"/>
    <att type="string" name="support" value="{&quot;StringDB&quot;: &quot;physical&quot;, &quot;StringEvidence&quot;: &quot;database:0.896,textmining:0.010,experiments:0.007,coexpression:0.003&quot;, &quot;String_Score_Physical&quot;: 900, &quot;String_Score_Combined&quot;: 902}"/>
  </edge>
  <edge label="821195 (pp) 825648" source="238" target="388">
    <att type="string" name="canonicalName" value="821195 (pp) 825648"/>
    <att type="string" name="interaction" value="pp"/>
    <att type="int" name="SCORE" value="250"/>
    <att type="string" name="support" value="{&quot;StringDB&quot;: &quot;physical&quot;, &quot;StringEvidence&quot;: &quot;textmining:0.270,experiments:0.218,coexpression:0.035&quot;, &quot;String_Score_Physical&quot;: 250, &quot;String_Score_Combined&quot;: 471}"/>
  </edge>
  <edge label="821195 (pp) 825847" source="238" target="396">
    <att type="string" name="canonicalName" value="821195 (pp) 825847"/>
    <att type="string" name="interaction" value="pp"/>
    <att type="int" name="SCORE" value="465"/>
    <att type="string" name="support" value="{&quot;StringDB&quot;: &quot;physical&quot;, &quot;StringEvidence&quot;: &quot;experiments:0.443&quot;, &quot;String_Score_Physical&quot;: 465, &quot;String_Score_Combined&quot;: 465}"/>
  </edge>
  <edge label="821195 (pp) 825880" source="238" target="397">
    <att type="string" name="canonicalName" value="821195 (pp) 825880"/>
    <att type="string" name="interaction" value="pp"/>
    <att type="int" name="SCORE" value="465"/>
    <att type="string" name="support" value="{&quot;StringDB&quot;: &quot;physical&quot;, &quot;StringEvidence&quot;: &quot;experiments:0.443&quot;, &quot;String_Score_Physical&quot;: 465, &quot;String_Score_Combined&quot;: 465}"/>
  </edge>
  <edge label="821195 (pp) 825890" source="238" target="398">
    <att type="string" name="canonicalName" value="821195 (pp) 825890"/>
    <att type="string" name="interaction" value="pp"/>
    <att type="int" name="SCORE" value="904"/>
    <att type="string" name="support" value="{&quot;StringDB&quot;: &quot;physical&quot;, &quot;StringEvidence&quot;: &quot;database:0.896,textmining:0.586,experiments:0.046&quot;, &quot;String_Score_Physical&quot;: 904, &quot;String_Score_Combined&quot;: 960}"/>
  </edge>
  <edge label="821195 (pp) 826414" source="238" target="404">
    <att type="string" name="canonicalName" value="821195 (pp) 826414"/>
    <att type="string" name="interaction" value="pp"/>
    <att type="int" name="SCORE" value="465"/>
    <att type="string" name="support" value="{&quot;StringDB&quot;: &quot;physical&quot;, &quot;StringEvidence&quot;: &quot;experiments:0.443,coexpression:0.004&quot;, &quot;String_Score_Physical&quot;: 465, &quot;String_Score_Combined&quot;: 468}"/>
  </edge>
  <edge label="821195 (pp) 826637" source="238" target="408">
    <att type="string" name="canonicalName" value="821195 (pp) 826637"/>
    <att type="string" name="interaction" value="pp"/>
    <att type="int" name="SCORE" value="269"/>
    <att type="string" name="support" value="{&quot;StringDB&quot;: &quot;physical&quot;, &quot;StringEvidence&quot;: &quot;experiments:0.238,coexpression:0.139,textmining:0.051&quot;, &quot;String_Score_Physical&quot;: 269, &quot;String_Score_Combined&quot;: 402}"/>
  </edge>
  <edge label="821195 (pp) 826746" source="238" target="411">
    <att type="string" name="canonicalName" value="821195 (pp) 826746"/>
    <att type="string" name="interaction" value="pp"/>
    <att type="int" name="SCORE" value="307"/>
    <att type="string" name="support" value="{&quot;StringDB&quot;: &quot;physical&quot;, &quot;StringEvidence&quot;: &quot;experiments:0.277,coexpression:0.003&quot;, &quot;String_Score_Physical&quot;: 307, &quot;String_Score_Combined&quot;: 309}"/>
  </edge>
  <edge label="821195 (pp) 826793" source="238" target="413">
    <att type="string" name="canonicalName" value="821195 (pp) 826793"/>
    <att type="string" name="interaction" value="pp"/>
    <att type="int" name="SCORE" value="260"/>
    <att type="string" name="support" value="{&quot;StringDB&quot;: &quot;physical&quot;, &quot;StringEvidence&quot;: &quot;experiments:0.229&quot;, &quot;String_Score_Physical&quot;: 260, &quot;String_Score_Combined&quot;: 261}"/>
  </edge>
  <edge label="821195 (pp) 827466" source="238" target="436">
    <att type="string" name="canonicalName" value="821195 (pp) 827466"/>
    <att type="string" name="interaction" value="pp"/>
    <att type="int" name="SCORE" value="463"/>
    <att type="string" name="support" value="{&quot;StringDB&quot;: &quot;physical&quot;, &quot;StringEvidence&quot;: &quot;experiments:0.441,textmining:0.138,coexpression:0.042&quot;, &quot;String_Score_Physical&quot;: 463, &quot;String_Score_Combined&quot;: 557}"/>
  </edge>
  <edge label="821195 (pp) 827640" source="238" target="443">
    <att type="string" name="canonicalName" value="821195 (pp) 827640"/>
    <att type="string" name="interaction" value="pp"/>
    <att type="int" name="SCORE" value="228"/>
    <att type="string" name="support" value="{&quot;StringDB&quot;: &quot;physical&quot;, &quot;StringEvidence&quot;: &quot;experiments:0.196&quot;, &quot;String_Score_Physical&quot;: 228, &quot;String_Score_Combined&quot;: 228}"/>
  </edge>
  <edge label="821195 (pp) 827857" source="238" target="448">
    <att type="string" name="canonicalName" value="821195 (pp) 827857"/>
    <att type="string" name="interaction" value="pp"/>
    <att type="int" name="SCORE" value="904"/>
    <att type="string" name="support" value="{&quot;StringDB&quot;: &quot;physical&quot;, &quot;StringEvidence&quot;: &quot;database:0.896,textmining:0.511,experiments:0.046&quot;, &quot;String_Score_Physical&quot;: 904, &quot;String_Score_Combined&quot;: 953}"/>
  </edge>
  <edge label="821195 (pp) 828004" source="238" target="453">
    <att type="string" name="canonicalName" value="821195 (pp) 828004"/>
    <att type="string" name="interaction" value="pp"/>
    <att type="int" name="SCORE" value="196"/>
    <att type="string" name="support" value="{&quot;StringDB&quot;: &quot;physical&quot;, &quot;StringEvidence&quot;: &quot;experiments:0.162,coexpression:0.097&quot;, &quot;String_Score_Physical&quot;: 196, &quot;String_Score_Combined&quot;: 273}"/>
  </edge>
  <edge label="821195 (pp) 828571" source="238" target="475">
    <att type="string" name="canonicalName" value="821195 (pp) 828571"/>
    <att type="string" name="interaction" value="pp"/>
    <att type="int" name="SCORE" value="731"/>
    <att type="string" name="support" value="{&quot;StringDB&quot;: &quot;physical&quot;, &quot;StringEvidence&quot;: &quot;experiments:0.719,textmining:0.369&quot;, &quot;String_Score_Physical&quot;: 731, &quot;String_Score_Combined&quot;: 830}"/>
  </edge>
  <edge label="821195 (pp) 828729" source="238" target="483">
    <att type="string" name="canonicalName" value="821195 (pp) 828729"/>
    <att type="string" name="interaction" value="pp"/>
    <att type="int" name="SCORE" value="306"/>
    <att type="string" name="support" value="{&quot;StringDB&quot;: &quot;physical&quot;, &quot;StringEvidence&quot;: &quot;experiments:0.276,coexpression:0.160&quot;, &quot;String_Score_Physical&quot;: 306, &quot;String_Score_Combined&quot;: 416}"/>
  </edge>
  <edge label="821195 (pp) 828831" source="238" target="487">
    <att type="string" name="canonicalName" value="821195 (pp) 828831"/>
    <att type="string" name="interaction" value="pp"/>
    <att type="int" name="SCORE" value="232"/>
    <att type="string" name="support" value="{&quot;StringDB&quot;: &quot;physical&quot;, &quot;StringEvidence&quot;: &quot;experiments:0.200,textmining:0.030&quot;, &quot;String_Score_Physical&quot;: 232, &quot;String_Score_Combined&quot;: 256}"/>
  </edge>
  <edge label="821195 (pp) 828951" source="238" target="490">
    <att type="string" name="canonicalName" value="821195 (pp) 828951"/>
    <att type="string" name="interaction" value="pp"/>
    <att type="int" name="SCORE" value="269"/>
    <att type="string" name="support" value="{&quot;StringDB&quot;: &quot;physical&quot;, &quot;StringEvidence&quot;: &quot;experiments:0.238,coexpression:0.114&quot;, &quot;String_Score_Physical&quot;: 269, &quot;String_Score_Combined&quot;: 352}"/>
  </edge>
  <edge label="821195 (pp) 829213" source="238" target="502">
    <att type="string" name="canonicalName" value="821195 (pp) 829213"/>
    <att type="string" name="interaction" value="pp"/>
    <att type="int" name="SCORE" value="197"/>
    <att type="string" name="support" value="{&quot;StringDB&quot;: &quot;physical&quot;, &quot;StringEvidence&quot;: &quot;experiments:0.163,textmining:0.067,coexpression:0.011&quot;, &quot;String_Score_Physical&quot;: 197, &quot;String_Score_Combined&quot;: 259}"/>
  </edge>
  <edge label="821195 (pp) 829770" source="238" target="541">
    <att type="string" name="canonicalName" value="821195 (pp) 829770"/>
    <att type="string" name="interaction" value="pp"/>
    <att type="int" name="SCORE" value="254"/>
    <att type="string" name="support" value="{&quot;StringDB&quot;: &quot;physical&quot;, &quot;StringEvidence&quot;: &quot;experiments:0.223,coexpression:0.120&quot;, &quot;String_Score_Physical&quot;: 254, &quot;String_Score_Combined&quot;: 344}"/>
  </edge>
  <edge label="821195 (pp) 830463" source="238" target="569">
    <att type="string" name="canonicalName" value="821195 (pp) 830463"/>
    <att type="string" name="interaction" value="pp"/>
    <att type="int" name="SCORE" value="315"/>
    <att type="string" name="support" value="{&quot;StringDB&quot;: &quot;physical&quot;, &quot;StringEvidence&quot;: &quot;experiments:0.286,textmining:0.275,coexpression:0.019&quot;, &quot;String_Score_Physical&quot;: 315, &quot;String_Score_Combined&quot;: 512}"/>
  </edge>
  <edge label="821195 (pp) 830524" source="238" target="571">
    <att type="string" name="canonicalName" value="821195 (pp) 830524"/>
    <att type="string" name="interaction" value="pp"/>
    <att type="int" name="SCORE" value="306"/>
    <att type="string" name="support" value="{&quot;StringDB&quot;: &quot;physical&quot;, &quot;StringEvidence&quot;: &quot;experiments:0.276,coexpression:0.137,textmining:0.004&quot;, &quot;String_Score_Physical&quot;: 306, &quot;String_Score_Combined&quot;: 403}"/>
  </edge>
  <edge label="821195 (pp) 830810" source="238" target="590">
    <att type="string" name="canonicalName" value="821195 (pp) 830810"/>
    <att type="string" name="interaction" value="pp"/>
    <att type="int" name="SCORE" value="254"/>
    <att type="string" name="support" value="{&quot;StringDB&quot;: &quot;physical&quot;, &quot;StringEvidence&quot;: &quot;experiments:0.223,coexpression:0.133&quot;, &quot;String_Score_Physical&quot;: 254, &quot;String_Score_Combined&quot;: 354}"/>
  </edge>
  <edge label="821195 (pp) 830900" source="238" target="598">
    <att type="string" name="canonicalName" value="821195 (pp) 830900"/>
    <att type="string" name="interaction" value="pp"/>
    <att type="int" name="SCORE" value="327"/>
    <att type="string" name="support" value="{&quot;StringDB&quot;: &quot;physical&quot;, &quot;StringEvidence&quot;: &quot;experiments:0.299,coexpression:0.162,textmining:0.007&quot;, &quot;String_Score_Physical&quot;: 327, &quot;String_Score_Combined&quot;: 440}"/>
  </edge>
  <edge label="821195 (pp) 831405" source="238" target="624">
    <att type="string" name="canonicalName" value="821195 (pp) 831405"/>
    <att type="string" name="interaction" value="pp"/>
    <att type="int" name="SCORE" value="306"/>
    <att type="string" name="support" value="{&quot;StringDB&quot;: &quot;physical&quot;, &quot;StringEvidence&quot;: &quot;experiments:0.276,coexpression:0.137,textmining:0.018&quot;, &quot;String_Score_Physical&quot;: 306, &quot;String_Score_Combined&quot;: 411}"/>
  </edge>
  <edge label="821195 (pp) 831692" source="238" target="638">
    <att type="string" name="canonicalName" value="821195 (pp) 831692"/>
    <att type="string" name="interaction" value="pp"/>
    <att type="int" name="SCORE" value="306"/>
    <att type="string" name="support" value="{&quot;StringDB&quot;: &quot;physical&quot;, &quot;StringEvidence&quot;: &quot;experiments:0.276,coexpression:0.157,textmining:0.002&quot;, &quot;String_Score_Physical&quot;: 306, &quot;String_Score_Combined&quot;: 416}"/>
  </edge>
  <edge label="821195 (pp) 831724" source="238" target="639">
    <att type="string" name="canonicalName" value="821195 (pp) 831724"/>
    <att type="string" name="interaction" value="pp"/>
    <att type="int" name="SCORE" value="260"/>
    <att type="string" name="support" value="{&quot;StringDB&quot;: &quot;physical&quot;, &quot;StringEvidence&quot;: &quot;experiments:0.229,coexpression:0.117&quot;, &quot;String_Score_Physical&quot;: 260, &quot;String_Score_Combined&quot;: 347}"/>
  </edge>
  <edge label="821195 (pp) 831853" source="238" target="644">
    <att type="string" name="canonicalName" value="821195 (pp) 831853"/>
    <att type="string" name="interaction" value="pp"/>
    <att type="int" name="SCORE" value="269"/>
    <att type="string" name="support" value="{&quot;StringDB&quot;: &quot;physical&quot;, &quot;StringEvidence&quot;: &quot;experiments:0.238,coexpression:0.140&quot;, &quot;String_Score_Physical&quot;: 269, &quot;String_Score_Combined&quot;: 371}"/>
  </edge>
  <edge label="821195 (pp) 831870" source="238" target="645">
    <att type="string" name="canonicalName" value="821195 (pp) 831870"/>
    <att type="string" name="interaction" value="pp"/>
    <att type="int" name="SCORE" value="933"/>
    <att type="string" name="support" value="{&quot;StringDB&quot;: &quot;physical&quot;, &quot;StringEvidence&quot;: &quot;database:0.896,textmining:0.651,experiments:0.333,coexpression:0.004&quot;, &quot;String_Score_Physical&quot;: 933, &quot;String_Score_Combined&quot;: 976}"/>
  </edge>
  <edge label="821195 (pp) 831899" source="238" target="649">
    <att type="string" name="canonicalName" value="821195 (pp) 831899"/>
    <att type="string" name="interaction" value="pp"/>
    <att type="int" name="SCORE" value="595"/>
    <att type="string" name="support" value="{&quot;StringDB&quot;: &quot;physical&quot;, &quot;StringEvidence&quot;: &quot;experiments:0.578,textmining:0.018&quot;, &quot;BioGrid&quot;: &quot;physical&quot;, &quot;BioGrid_PubMed&quot;: &quot;19429840&quot;, &quot;BioGrid_Type&quot;: &quot;Affinity Capture-MS&quot;, &quot;String_Score_Physical&quot;: 595, &quot;String_Score_Combined&quot;: 602}"/>
  </edge>
  <edge label="821195 (pp) 831956" source="238" target="653">
    <att type="string" name="canonicalName" value="821195 (pp) 831956"/>
    <att type="string" name="interaction" value="pp"/>
    <att type="int" name="SCORE" value="260"/>
    <att type="string" name="support" value="{&quot;StringDB&quot;: &quot;physical&quot;, &quot;StringEvidence&quot;: &quot;experiments:0.229,coexpression:0.115&quot;, &quot;String_Score_Physical&quot;: 260, &quot;String_Score_Combined&quot;: 345}"/>
  </edge>
  <edge label="821195 (pp) 832171" source="238" target="665">
    <att type="string" name="canonicalName" value="821195 (pp) 832171"/>
    <att type="string" name="interaction" value="pp"/>
    <att type="int" name="SCORE" value="201"/>
    <att type="string" name="support" value="{&quot;StringDB&quot;: &quot;physical&quot;, &quot;StringEvidence&quot;: &quot;experiments:0.167&quot;, &quot;String_Score_Physical&quot;: 201, &quot;String_Score_Combined&quot;: 201}"/>
  </edge>
  <edge label="821195 (pp) 832184" source="238" target="666">
    <att type="string" name="canonicalName" value="821195 (pp) 832184"/>
    <att type="string" name="interaction" value="pp"/>
    <att type="int" name="SCORE" value="465"/>
    <att type="string" name="support" value="{&quot;StringDB&quot;: &quot;physical&quot;, &quot;StringEvidence&quot;: &quot;experiments:0.443,textmining:0.002&quot;, &quot;String_Score_Physical&quot;: 465, &quot;String_Score_Combined&quot;: 467}"/>
  </edge>
  <edge label="821195 (pp) 832305" source="238" target="675">
    <att type="string" name="canonicalName" value="821195 (pp) 832305"/>
    <att type="string" name="interaction" value="pp"/>
    <att type="int" name="SCORE" value="269"/>
    <att type="string" name="support" value="{&quot;StringDB&quot;: &quot;physical&quot;, &quot;StringEvidence&quot;: &quot;experiments:0.238,coexpression:0.119,textmining:0.005&quot;, &quot;String_Score_Physical&quot;: 269, &quot;String_Score_Combined&quot;: 359}"/>
  </edge>
  <edge label="821195 (pp) 832352" source="238" target="676">
    <att type="string" name="canonicalName" value="821195 (pp) 832352"/>
    <att type="string" name="interaction" value="pp"/>
    <att type="int" name="SCORE" value="243"/>
    <att type="string" name="support" value="{&quot;StringDB&quot;: &quot;physical&quot;, &quot;StringEvidence&quot;: &quot;experiments:0.212,textmining:0.071&quot;, &quot;String_Score_Physical&quot;: 243, &quot;String_Score_Combined&quot;: 297}"/>
  </edge>
  <edge label="821195 (pp) 832647" source="238" target="686">
    <att type="string" name="canonicalName" value="821195 (pp) 832647"/>
    <att type="string" name="interaction" value="pp"/>
    <att type="int" name="SCORE" value="222"/>
    <att type="string" name="support" value="{&quot;StringDB&quot;: &quot;physical&quot;, &quot;StringEvidence&quot;: &quot;experiments:0.189,textmining:0.041,coexpression:0.015&quot;, &quot;String_Score_Physical&quot;: 222, &quot;String_Score_Combined&quot;: 264}"/>
  </edge>
  <edge label="821195 (pp) 832826" source="238" target="693">
    <att type="string" name="canonicalName" value="821195 (pp) 832826"/>
    <att type="string" name="interaction" value="pp"/>
    <att type="int" name="SCORE" value="222"/>
    <att type="string" name="support" value="{&quot;StringDB&quot;: &quot;physical&quot;, &quot;StringEvidence&quot;: &quot;experiments:0.189,textmining:0.041,coexpression:0.015&quot;, &quot;String_Score_Physical&quot;: 222, &quot;String_Score_Combined&quot;: 264}"/>
  </edge>
  <edge label="821195 (pp) 832832" source="238" target="695">
    <att type="string" name="canonicalName" value="821195 (pp) 832832"/>
    <att type="string" name="interaction" value="pp"/>
    <att type="int" name="SCORE" value="327"/>
    <att type="string" name="support" value="{&quot;StringDB&quot;: &quot;physical&quot;, &quot;StringEvidence&quot;: &quot;experiments:0.299,coexpression:0.161&quot;, &quot;String_Score_Physical&quot;: 327, &quot;String_Score_Combined&quot;: 435}"/>
  </edge>
  <edge label="821195 (pp) 832848" source="238" target="697">
    <att type="string" name="canonicalName" value="821195 (pp) 832848"/>
    <att type="string" name="interaction" value="pp"/>
    <att type="int" name="SCORE" value="306"/>
    <att type="string" name="support" value="{&quot;StringDB&quot;: &quot;physical&quot;, &quot;StringEvidence&quot;: &quot;experiments:0.276,coexpression:0.160&quot;, &quot;String_Score_Physical&quot;: 306, &quot;String_Score_Combined&quot;: 416}"/>
  </edge>
  <edge label="821195 (pp) 833518" source="238" target="707">
    <att type="string" name="canonicalName" value="821195 (pp) 833518"/>
    <att type="string" name="interaction" value="pp"/>
    <att type="int" name="SCORE" value="269"/>
    <att type="string" name="support" value="{&quot;StringDB&quot;: &quot;physical&quot;, &quot;StringEvidence&quot;: &quot;experiments:0.238,coexpression:0.144&quot;, &quot;String_Score_Physical&quot;: 269, &quot;String_Score_Combined&quot;: 374}"/>
  </edge>
  <edge label="821195 (pp) 833835" source="238" target="712">
    <att type="string" name="canonicalName" value="821195 (pp) 833835"/>
    <att type="string" name="interaction" value="pp"/>
    <att type="int" name="SCORE" value="954"/>
    <att type="string" name="support" value="{&quot;StringDB&quot;: &quot;physical&quot;, &quot;StringEvidence&quot;: &quot;database:0.896,experiments:0.540,textmining:0.426&quot;, &quot;BioGrid&quot;: &quot;physical&quot;, &quot;BioGrid_PubMed&quot;: &quot;25293756&quot;, &quot;BioGrid_Type&quot;: &quot;Co-fractionation&quot;, &quot;String_Score_Physical&quot;: 954, &quot;String_Score_Combined&quot;: 954}"/>
  </edge>
  <edge label="821195 (pp) 834312" source="238" target="724">
    <att type="string" name="canonicalName" value="821195 (pp) 834312"/>
    <att type="string" name="interaction" value="pp"/>
    <att type="int" name="SCORE" value="900"/>
    <att type="string" name="support" value="{&quot;StringDB&quot;: &quot;physical&quot;, &quot;StringEvidence&quot;: &quot;database:0.896,textmining:0.098,experiments:0.007,coexpression:0.003&quot;, &quot;String_Score_Physical&quot;: 900, &quot;String_Score_Combined&quot;: 910}"/>
  </edge>
  <edge label="821195 (pp) 834663" source="238" target="738">
    <att type="string" name="canonicalName" value="821195 (pp) 834663"/>
    <att type="string" name="interaction" value="pp"/>
    <att type="int" name="SCORE" value="921"/>
    <att type="string" name="support" value="{&quot;StringDB&quot;: &quot;physical&quot;, &quot;StringEvidence&quot;: &quot;database:0.896,textmining:0.563,experiments:0.218&quot;, &quot;String_Score_Physical&quot;: 921, &quot;String_Score_Combined&quot;: 965}"/>
  </edge>
  <edge label="821195 (pp) 834975" source="238" target="757">
    <att type="string" name="canonicalName" value="821195 (pp) 834975"/>
    <att type="string" name="interaction" value="pp"/>
    <att type="int" name="SCORE" value="228"/>
    <att type="string" name="support" value="{&quot;StringDB&quot;: &quot;physical&quot;, &quot;StringEvidence&quot;: &quot;experiments:0.196&quot;, &quot;String_Score_Physical&quot;: 228, &quot;String_Score_Combined&quot;: 228}"/>
  </edge>
  <edge label="821195 (pp) 835114" source="238" target="762">
    <att type="string" name="canonicalName" value="821195 (pp) 835114"/>
    <att type="string" name="interaction" value="pp"/>
    <att type="int" name="SCORE" value="306"/>
    <att type="string" name="support" value="{&quot;StringDB&quot;: &quot;physical&quot;, &quot;StringEvidence&quot;: &quot;experiments:0.276,coexpression:0.053&quot;, &quot;String_Score_Physical&quot;: 306, &quot;String_Score_Combined&quot;: 342}"/>
  </edge>
  <edge label="821195 (pp) 835273" source="238" target="774">
    <att type="string" name="canonicalName" value="821195 (pp) 835273"/>
    <att type="string" name="interaction" value="pp"/>
    <att type="int" name="SCORE" value="208"/>
    <att type="string" name="support" value="{&quot;StringDB&quot;: &quot;physical&quot;, &quot;StringEvidence&quot;: &quot;experiments:0.174,textmining:0.070&quot;, &quot;String_Score_Physical&quot;: 208, &quot;String_Score_Combined&quot;: 263}"/>
  </edge>
  <edge label="821195 (pp) 835553" source="238" target="790">
    <att type="string" name="canonicalName" value="821195 (pp) 835553"/>
    <att type="string" name="interaction" value="pp"/>
    <att type="int" name="SCORE" value="232"/>
    <att type="string" name="support" value="{&quot;StringDB&quot;: &quot;physical&quot;, &quot;StringEvidence&quot;: &quot;experiments:0.200,textmining:0.030&quot;, &quot;String_Score_Physical&quot;: 232, &quot;String_Score_Combined&quot;: 256}"/>
  </edge>
  <edge label="821195 (pp) 835727" source="238" target="799">
    <att type="string" name="canonicalName" value="821195 (pp) 835727"/>
    <att type="string" name="interaction" value="pp"/>
    <att type="int" name="SCORE" value="919"/>
    <att type="string" name="support" value="{&quot;StringDB&quot;: &quot;physical&quot;, &quot;StringEvidence&quot;: &quot;database:0.896,experiments:0.199,textmining:0.042,coexpression:0.001&quot;, &quot;String_Score_Physical&quot;: 919, &quot;String_Score_Combined&quot;: 923}"/>
  </edge>
  <edge label="821195 (pp) 835941" source="238" target="805">
    <att type="string" name="canonicalName" value="821195 (pp) 835941"/>
    <att type="string" name="interaction" value="pp"/>
    <att type="int" name="SCORE" value="546"/>
    <att type="string" name="support" value="{&quot;StringDB&quot;: &quot;physical&quot;, &quot;StringEvidence&quot;: &quot;experiments:0.527,textmining:0.074,coexpression:0.020&quot;, &quot;String_Score_Physical&quot;: 546, &quot;String_Score_Combined&quot;: 587}"/>
  </edge>
  <edge label="821195 (pp) 835990" source="238" target="811">
    <att type="string" name="canonicalName" value="821195 (pp) 835990"/>
    <att type="string" name="interaction" value="pp"/>
    <att type="int" name="SCORE" value="900"/>
    <att type="string" name="support" value="{&quot;StringDB&quot;: &quot;physical&quot;, &quot;StringEvidence&quot;: &quot;database:0.896,textmining:0.627&quot;, &quot;String_Score_Physical&quot;: 900, &quot;String_Score_Combined&quot;: 962}"/>
  </edge>
  <edge label="821195 (pp) 836042" source="238" target="814">
    <att type="string" name="canonicalName" value="821195 (pp) 836042"/>
    <att type="string" name="interaction" value="pp"/>
    <att type="int" name="SCORE" value="306"/>
    <att type="string" name="support" value="{&quot;StringDB&quot;: &quot;physical&quot;, &quot;StringEvidence&quot;: &quot;experiments:0.276,coexpression:0.137,textmining:0.004&quot;, &quot;String_Score_Physical&quot;: 306, &quot;String_Score_Combined&quot;: 403}"/>
  </edge>
  <edge label="821195 (pp) 836161" source="238" target="821">
    <att type="string" name="canonicalName" value="821195 (pp) 836161"/>
    <att type="string" name="interaction" value="pp"/>
    <att type="int" name="SCORE" value="260"/>
    <att type="string" name="support" value="{&quot;StringDB&quot;: &quot;physical&quot;, &quot;StringEvidence&quot;: &quot;experiments:0.229,coexpression:0.010,textmining:0.006&quot;, &quot;String_Score_Physical&quot;: 260, &quot;String_Score_Combined&quot;: 273}"/>
  </edge>
  <edge label="821195 (pp) 836163" source="238" target="822">
    <att type="string" name="canonicalName" value="821195 (pp) 836163"/>
    <att type="string" name="interaction" value="pp"/>
    <att type="int" name="SCORE" value="904"/>
    <att type="string" name="support" value="{&quot;StringDB&quot;: &quot;physical&quot;, &quot;StringEvidence&quot;: &quot;database:0.896,experiments:0.045,coexpression:0.008,textmining:0.007&quot;, &quot;String_Score_Physical&quot;: 904, &quot;String_Score_Combined&quot;: 905}"/>
  </edge>
  <edge label="821195 (pp) 837307" source="238" target="881">
    <att type="string" name="canonicalName" value="821195 (pp) 837307"/>
    <att type="string" name="interaction" value="pp"/>
    <att type="int" name="SCORE" value="260"/>
    <att type="string" name="support" value="{&quot;StringDB&quot;: &quot;physical&quot;, &quot;StringEvidence&quot;: &quot;experiments:0.229,coexpression:0.010,textmining:0.006&quot;, &quot;String_Score_Physical&quot;: 260, &quot;String_Score_Combined&quot;: 273}"/>
  </edge>
  <edge label="821195 (pp) 837309" source="238" target="882">
    <att type="string" name="canonicalName" value="821195 (pp) 837309"/>
    <att type="string" name="interaction" value="pp"/>
    <att type="int" name="SCORE" value="260"/>
    <att type="string" name="support" value="{&quot;StringDB&quot;: &quot;physical&quot;, &quot;StringEvidence&quot;: &quot;experiments:0.229,coexpression:0.010,textmining:0.006&quot;, &quot;String_Score_Physical&quot;: 260, &quot;String_Score_Combined&quot;: 273}"/>
  </edge>
  <edge label="821195 (pp) 837486" source="238" target="891">
    <att type="string" name="canonicalName" value="821195 (pp) 837486"/>
    <att type="string" name="interaction" value="pp"/>
    <att type="int" name="SCORE" value="275"/>
    <att type="string" name="support" value="{&quot;StringDB&quot;: &quot;physical&quot;, &quot;StringEvidence&quot;: &quot;experiments:0.244,coexpression:0.157,textmining:0.031&quot;, &quot;String_Score_Physical&quot;: 275, &quot;String_Score_Combined&quot;: 408}"/>
  </edge>
  <edge label="821195 (pp) 837801" source="238" target="910">
    <att type="string" name="canonicalName" value="821195 (pp) 837801"/>
    <att type="string" name="interaction" value="pp"/>
    <att type="int" name="SCORE" value="250"/>
    <att type="string" name="support" value="{&quot;StringDB&quot;: &quot;physical&quot;, &quot;StringEvidence&quot;: &quot;experiments:0.218&quot;, &quot;String_Score_Physical&quot;: 250, &quot;String_Score_Combined&quot;: 250}"/>
  </edge>
  <edge label="821195 (pp) 837863" source="238" target="914">
    <att type="string" name="canonicalName" value="821195 (pp) 837863"/>
    <att type="string" name="interaction" value="pp"/>
    <att type="int" name="SCORE" value="204"/>
    <att type="string" name="support" value="{&quot;StringDB&quot;: &quot;physical&quot;, &quot;StringEvidence&quot;: &quot;experiments:0.170,textmining:0.041,coexpression:0.015&quot;, &quot;String_Score_Physical&quot;: 204, &quot;String_Score_Combined&quot;: 247}"/>
  </edge>
  <edge label="821195 (pp) 837993" source="238" target="916">
    <att type="string" name="canonicalName" value="821195 (pp) 837993"/>
    <att type="string" name="interaction" value="pp"/>
    <att type="int" name="SCORE" value="250"/>
    <att type="string" name="support" value="{&quot;StringDB&quot;: &quot;physical&quot;, &quot;StringEvidence&quot;: &quot;experiments:0.218,coexpression:0.075&quot;, &quot;String_Score_Physical&quot;: 250, &quot;String_Score_Combined&quot;: 306}"/>
  </edge>
  <edge label="821195 (pp) 838388" source="238" target="933">
    <att type="string" name="canonicalName" value="821195 (pp) 838388"/>
    <att type="string" name="interaction" value="pp"/>
    <att type="int" name="SCORE" value="306"/>
    <att type="string" name="support" value="{&quot;StringDB&quot;: &quot;physical&quot;, &quot;StringEvidence&quot;: &quot;experiments:0.276,coexpression:0.129,textmining:0.006&quot;, &quot;String_Score_Physical&quot;: 306, &quot;String_Score_Combined&quot;: 399}"/>
  </edge>
  <edge label="821195 (pp) 838609" source="238" target="943">
    <att type="string" name="canonicalName" value="821195 (pp) 838609"/>
    <att type="string" name="interaction" value="pp"/>
    <att type="int" name="SCORE" value="319"/>
    <att type="string" name="support" value="{&quot;StringDB&quot;: &quot;physical&quot;, &quot;StringEvidence&quot;: &quot;experiments:0.290,textmining:0.198,coexpression:0.138&quot;, &quot;String_Score_Physical&quot;: 319, &quot;String_Score_Combined&quot;: 529}"/>
  </edge>
  <edge label="821195 (pp) 839109" source="238" target="961">
    <att type="string" name="canonicalName" value="821195 (pp) 839109"/>
    <att type="string" name="interaction" value="pp"/>
    <att type="int" name="SCORE" value="265"/>
    <att type="string" name="support" value="{&quot;StringDB&quot;: &quot;physical&quot;, &quot;StringEvidence&quot;: &quot;experiments:0.234,coexpression:0.080&quot;, &quot;String_Score_Physical&quot;: 265, &quot;String_Score_Combined&quot;: 324}"/>
  </edge>
  <edge label="821195 (pp) 839226" source="238" target="964">
    <att type="string" name="canonicalName" value="821195 (pp) 839226"/>
    <att type="string" name="interaction" value="pp"/>
    <att type="int" name="SCORE" value="250"/>
    <att type="string" name="support" value="{&quot;StringDB&quot;: &quot;physical&quot;, &quot;StringEvidence&quot;: &quot;textmining:0.222,experiments:0.218,coexpression:0.035&quot;, &quot;String_Score_Physical&quot;: 250, &quot;String_Score_Combined&quot;: 437}"/>
  </edge>
  <edge label="821195 (pp) 839278" source="238" target="968">
    <att type="string" name="canonicalName" value="821195 (pp) 839278"/>
    <att type="string" name="interaction" value="pp"/>
    <att type="int" name="SCORE" value="501"/>
    <att type="string" name="support" value="{&quot;StringDB&quot;: &quot;physical&quot;, &quot;StringEvidence&quot;: &quot;experiments:0.480,coexpression:0.042&quot;, &quot;String_Score_Physical&quot;: 501, &quot;String_Score_Combined&quot;: 521}"/>
  </edge>
  <edge label="821195 (pp) 839409" source="238" target="971">
    <att type="string" name="canonicalName" value="821195 (pp) 839409"/>
    <att type="string" name="interaction" value="pp"/>
    <att type="int" name="SCORE" value="323"/>
    <att type="string" name="support" value="{&quot;StringDB&quot;: &quot;physical&quot;, &quot;StringEvidence&quot;: &quot;experiments:0.295,coexpression:0.126,textmining:0.038&quot;, &quot;String_Score_Physical&quot;: 323, &quot;String_Score_Combined&quot;: 431}"/>
  </edge>
  <edge label="821195 (pp) 839705" source="238" target="979">
    <att type="string" name="canonicalName" value="821195 (pp) 839705"/>
    <att type="string" name="interaction" value="pp"/>
    <att type="int" name="SCORE" value="470"/>
    <att type="string" name="support" value="{&quot;StringDB&quot;: &quot;physical&quot;, &quot;StringEvidence&quot;: &quot;experiments:0.447,coexpression:0.006,textmining:0.005&quot;, &quot;String_Score_Physical&quot;: 470, &quot;String_Score_Combined&quot;: 476}"/>
  </edge>
  <edge label="821195 (pp) 840211" source="238" target="997">
    <att type="string" name="canonicalName" value="821195 (pp) 840211"/>
    <att type="string" name="interaction" value="pp"/>
    <att type="int" name="SCORE" value="269"/>
    <att type="string" name="support" value="{&quot;StringDB&quot;: &quot;physical&quot;, &quot;StringEvidence&quot;: &quot;experiments:0.238,coexpression:0.139,textmining:0.051&quot;, &quot;String_Score_Physical&quot;: 269, &quot;String_Score_Combined&quot;: 402}"/>
  </edge>
  <edge label="821195 (pp) 841305" source="238" target="1009">
    <att type="string" name="canonicalName" value="821195 (pp) 841305"/>
    <att type="string" name="interaction" value="pp"/>
    <att type="int" name="SCORE" value="306"/>
    <att type="string" name="support" value="{&quot;StringDB&quot;: &quot;physical&quot;, &quot;StringEvidence&quot;: &quot;experiments:0.276,coexpression:0.150,textmining:0.032&quot;, &quot;String_Score_Physical&quot;: 306, &quot;String_Score_Combined&quot;: 429}"/>
  </edge>
  <edge label="821195 (pp) 841458" source="238" target="1013">
    <att type="string" name="canonicalName" value="821195 (pp) 841458"/>
    <att type="string" name="interaction" value="pp"/>
    <att type="int" name="SCORE" value="201"/>
    <att type="string" name="support" value="{&quot;StringDB&quot;: &quot;physical&quot;, &quot;StringEvidence&quot;: &quot;experiments:0.167&quot;, &quot;String_Score_Physical&quot;: 201, &quot;String_Score_Combined&quot;: 201}"/>
  </edge>
  <edge label="821195 (pp) 841707" source="238" target="1021">
    <att type="string" name="canonicalName" value="821195 (pp) 841707"/>
    <att type="string" name="interaction" value="pp"/>
    <att type="int" name="SCORE" value="232"/>
    <att type="string" name="support" value="{&quot;StringDB&quot;: &quot;physical&quot;, &quot;StringEvidence&quot;: &quot;experiments:0.200,coexpression:0.020&quot;, &quot;String_Score_Physical&quot;: 232, &quot;String_Score_Combined&quot;: 248}"/>
  </edge>
  <edge label="821195 (pp) 841870" source="238" target="1029">
    <att type="string" name="canonicalName" value="821195 (pp) 841870"/>
    <att type="string" name="interaction" value="pp"/>
    <att type="int" name="SCORE" value="269"/>
    <att type="string" name="support" value="{&quot;StringDB&quot;: &quot;physical&quot;, &quot;StringEvidence&quot;: &quot;experiments:0.238,coexpression:0.010&quot;, &quot;String_Score_Physical&quot;: 269, &quot;String_Score_Combined&quot;: 276}"/>
  </edge>
  <edge label="821195 (pp) 841910" source="238" target="1034">
    <att type="string" name="canonicalName" value="821195 (pp) 841910"/>
    <att type="string" name="interaction" value="pp"/>
    <att type="int" name="SCORE" value="232"/>
    <att type="string" name="support" value="{&quot;StringDB&quot;: &quot;physical&quot;, &quot;StringEvidence&quot;: &quot;experiments:0.200,textmining:0.030&quot;, &quot;String_Score_Physical&quot;: 232, &quot;String_Score_Combined&quot;: 256}"/>
  </edge>
  <edge label="821195 (pp) 842036" source="238" target="1042">
    <att type="string" name="canonicalName" value="821195 (pp) 842036"/>
    <att type="string" name="interaction" value="pp"/>
    <att type="int" name="SCORE" value="258"/>
    <att type="string" name="support" value="{&quot;StringDB&quot;: &quot;physical&quot;, &quot;StringEvidence&quot;: &quot;experiments:0.226,coexpression:0.007,textmining:0.006&quot;, &quot;String_Score_Physical&quot;: 258, &quot;String_Score_Combined&quot;: 268}"/>
  </edge>
  <edge label="821195 (pp) 842845" source="238" target="1080">
    <att type="string" name="canonicalName" value="821195 (pp) 842845"/>
    <att type="string" name="interaction" value="pp"/>
    <att type="int" name="SCORE" value="465"/>
    <att type="string" name="support" value="{&quot;StringDB&quot;: &quot;physical&quot;, &quot;StringEvidence&quot;: &quot;experiments:0.443,coexpression:0.067&quot;, &quot;String_Score_Physical&quot;: 465, &quot;String_Score_Combined&quot;: 501}"/>
  </edge>
  <edge label="821195 (pp) 843298" source="238" target="1095">
    <att type="string" name="canonicalName" value="821195 (pp) 843298"/>
    <att type="string" name="interaction" value="pp"/>
    <att type="int" name="SCORE" value="306"/>
    <att type="string" name="support" value="{&quot;StringDB&quot;: &quot;physical&quot;, &quot;StringEvidence&quot;: &quot;experiments:0.276,coexpression:0.132&quot;, &quot;String_Score_Physical&quot;: 306, &quot;String_Score_Combined&quot;: 397}"/>
  </edge>
  <edge label="821195 (pp) 843303" source="238" target="1097">
    <att type="string" name="canonicalName" value="821195 (pp) 843303"/>
    <att type="string" name="interaction" value="pp"/>
    <att type="int" name="SCORE" value="250"/>
    <att type="string" name="support" value="{&quot;StringDB&quot;: &quot;physical&quot;, &quot;StringEvidence&quot;: &quot;experiments:0.218,textmining:0.051,coexpression:0.035&quot;, &quot;String_Score_Physical&quot;: 250, &quot;String_Score_Combined&quot;: 313}"/>
  </edge>
  <edge label="821195 (pp) 843642" source="238" target="1114">
    <att type="string" name="canonicalName" value="821195 (pp) 843642"/>
    <att type="string" name="interaction" value="pp"/>
    <att type="int" name="SCORE" value="260"/>
    <att type="string" name="support" value="{&quot;StringDB&quot;: &quot;physical&quot;, &quot;StringEvidence&quot;: &quot;experiments:0.229,coexpression:0.095,textmining:0.038&quot;, &quot;String_Score_Physical&quot;: 260, &quot;String_Score_Combined&quot;: 356}"/>
  </edge>
  <edge label="821195 (pp) 844015" source="238" target="1133">
    <att type="string" name="canonicalName" value="821195 (pp) 844015"/>
    <att type="string" name="interaction" value="pp"/>
    <att type="int" name="SCORE" value="211"/>
    <att type="string" name="support" value="{&quot;StringDB&quot;: &quot;physical&quot;, &quot;StringEvidence&quot;: &quot;experiments:0.177,coexpression:0.007&quot;, &quot;String_Score_Physical&quot;: 211, &quot;String_Score_Combined&quot;: 216}"/>
  </edge>
  <edge label="821195 (pp) 844129" source="238" target="1140">
    <att type="string" name="canonicalName" value="821195 (pp) 844129"/>
    <att type="string" name="interaction" value="pp"/>
    <att type="int" name="SCORE" value="275"/>
    <att type="string" name="support" value="{&quot;StringDB&quot;: &quot;physical&quot;, &quot;StringEvidence&quot;: &quot;experiments:0.244,coexpression:0.152&quot;, &quot;String_Score_Physical&quot;: 275, &quot;String_Score_Combined&quot;: 385}"/>
  </edge>
  <edge label="821195 (pp) 844765" source="238" target="1163">
    <att type="string" name="canonicalName" value="821195 (pp) 844765"/>
    <att type="string" name="interaction" value="pp"/>
    <att type="int" name="SCORE" value="275"/>
    <att type="string" name="support" value="{&quot;StringDB&quot;: &quot;physical&quot;, &quot;StringEvidence&quot;: &quot;experiments:0.244,coexpression:0.096,textmining:0.003&quot;, &quot;String_Score_Physical&quot;: 275, &quot;String_Score_Combined&quot;: 346}"/>
  </edge>
  <edge label="821206 (pp) 821243" source="239" target="242">
    <att type="string" name="canonicalName" value="821206 (pp) 821243"/>
    <att type="string" name="interaction" value="pp"/>
    <att type="int" name="SCORE" value="650"/>
    <att type="string" name="support" value="{&quot;StringDB&quot;: &quot;physical&quot;, &quot;StringEvidence&quot;: &quot;database:0.635,textmining:0.006&quot;, &quot;String_Score_Physical&quot;: 650, &quot;String_Score_Combined&quot;: 652}"/>
  </edge>
  <edge label="821206 (pp) 824021" source="239" target="330">
    <att type="string" name="canonicalName" value="821206 (pp) 824021"/>
    <att type="string" name="interaction" value="pp"/>
    <att type="int" name="SCORE" value="650"/>
    <att type="string" name="support" value="{&quot;StringDB&quot;: &quot;physical&quot;, &quot;StringEvidence&quot;: &quot;database:0.635,coexpression:0.124&quot;, &quot;String_Score_Physical&quot;: 650, &quot;String_Score_Combined&quot;: 693}"/>
  </edge>
  <edge label="821206 (pp) 831270" source="239" target="620">
    <att type="string" name="canonicalName" value="821206 (pp) 831270"/>
    <att type="string" name="interaction" value="pp"/>
    <att type="int" name="SCORE" value="208"/>
    <att type="string" name="support" value="{&quot;BioGrid&quot;: &quot;physical&quot;, &quot;BioGrid_PubMed&quot;: &quot;32191846&quot;, &quot;BioGrid_Type&quot;: &quot;Co-fractionation&quot;, &quot;BioGrid_Score&quot;: &quot;0.560660922&quot;}"/>
  </edge>
  <edge label="821206 (pp) 837234" source="239" target="874">
    <att type="string" name="canonicalName" value="821206 (pp) 837234"/>
    <att type="string" name="interaction" value="pp"/>
    <att type="int" name="SCORE" value="650"/>
    <att type="string" name="support" value="{&quot;StringDB&quot;: &quot;physical&quot;, &quot;StringEvidence&quot;: &quot;database:0.635&quot;, &quot;String_Score_Physical&quot;: 650, &quot;String_Score_Combined&quot;: 650}"/>
  </edge>
  <edge label="821206 (pp) 837931" source="239" target="915">
    <att type="string" name="canonicalName" value="821206 (pp) 837931"/>
    <att type="string" name="interaction" value="pp"/>
    <att type="int" name="SCORE" value="465"/>
    <att type="string" name="support" value="{&quot;StringDB&quot;: &quot;physical&quot;, &quot;StringEvidence&quot;: &quot;experiments:0.442&quot;, &quot;String_Score_Physical&quot;: 465, &quot;String_Score_Combined&quot;: 465}"/>
  </edge>
  <edge label="821209 (pp) 821831" source="240" target="274">
    <att type="string" name="canonicalName" value="821209 (pp) 821831"/>
    <att type="string" name="interaction" value="pp"/>
    <att type="int" name="SCORE" value="189"/>
    <att type="string" name="support" value="{&quot;StringDB&quot;: &quot;physical&quot;, &quot;StringEvidence&quot;: &quot;experiments:0.154,coexpression:0.008&quot;, &quot;String_Score_Physical&quot;: 189, &quot;String_Score_Combined&quot;: 195}"/>
  </edge>
  <edge label="821209 (pp) 824896" source="240" target="364">
    <att type="string" name="canonicalName" value="821209 (pp) 824896"/>
    <att type="string" name="interaction" value="pp"/>
    <att type="int" name="SCORE" value="189"/>
    <att type="string" name="support" value="{&quot;StringDB&quot;: &quot;physical&quot;, &quot;StringEvidence&quot;: &quot;experiments:0.154,coexpression:0.007&quot;, &quot;String_Score_Physical&quot;: 189, &quot;String_Score_Combined&quot;: 194}"/>
  </edge>
  <edge label="821209 (pp) 829114" source="240" target="496">
    <att type="string" name="canonicalName" value="821209 (pp) 829114"/>
    <att type="string" name="interaction" value="pp"/>
    <att type="int" name="SCORE" value="189"/>
    <att type="string" name="support" value="{&quot;StringDB&quot;: &quot;physical&quot;, &quot;StringEvidence&quot;: &quot;experiments:0.154&quot;, &quot;String_Score_Physical&quot;: 189, &quot;String_Score_Combined&quot;: 189}"/>
  </edge>
  <edge label="821209 (pp) 836548" source="240" target="840">
    <att type="string" name="canonicalName" value="821209 (pp) 836548"/>
    <att type="string" name="interaction" value="pp"/>
    <att type="int" name="SCORE" value="305"/>
    <att type="string" name="support" value="{&quot;StringDB&quot;: &quot;physical&quot;, &quot;StringEvidence&quot;: &quot;experiments:0.275,coexpression:0.071,textmining:0.032&quot;, &quot;String_Score_Physical&quot;: 305, &quot;String_Score_Combined&quot;: 375}"/>
  </edge>
  <edge label="821209 (pp) 838050" source="240" target="917">
    <att type="string" name="canonicalName" value="821209 (pp) 838050"/>
    <att type="string" name="interaction" value="pp"/>
    <att type="int" name="SCORE" value="189"/>
    <att type="string" name="support" value="{&quot;StringDB&quot;: &quot;physical&quot;, &quot;StringEvidence&quot;: &quot;experiments:0.154,coexpression:0.018&quot;, &quot;String_Score_Physical&quot;: 189, &quot;String_Score_Combined&quot;: 203}"/>
  </edge>
  <edge label="821209 (pp) 838690" source="240" target="948">
    <att type="string" name="canonicalName" value="821209 (pp) 838690"/>
    <att type="string" name="interaction" value="pp"/>
    <att type="int" name="SCORE" value="196"/>
    <att type="string" name="support" value="{&quot;StringDB&quot;: &quot;physical&quot;, &quot;StringEvidence&quot;: &quot;experiments:0.162,coexpression:0.006&quot;, &quot;String_Score_Physical&quot;: 196, &quot;String_Score_Combined&quot;: 201}"/>
  </edge>
  <edge label="821209 (pp) 839244" source="240" target="965">
    <att type="string" name="canonicalName" value="821209 (pp) 839244"/>
    <att type="string" name="interaction" value="pp"/>
    <att type="int" name="SCORE" value="189"/>
    <att type="string" name="support" value="{&quot;StringDB&quot;: &quot;physical&quot;, &quot;StringEvidence&quot;: &quot;experiments:0.154,textmining:0.007,coexpression:0.001&quot;, &quot;String_Score_Physical&quot;: 189, &quot;String_Score_Combined&quot;: 195}"/>
  </edge>
  <edge label="821209 (pp) 841057" source="240" target="1003">
    <att type="string" name="canonicalName" value="821209 (pp) 841057"/>
    <att type="string" name="interaction" value="pp"/>
    <att type="int" name="SCORE" value="200"/>
    <att type="string" name="support" value="{&quot;StringDB&quot;: &quot;physical&quot;, &quot;StringEvidence&quot;: &quot;experiments:0.166,coexpression:0.020&quot;, &quot;String_Score_Physical&quot;: 200, &quot;String_Score_Combined&quot;: 215}"/>
  </edge>
  <edge label="821209 (pp) 844055" source="240" target="1136">
    <att type="string" name="canonicalName" value="821209 (pp) 844055"/>
    <att type="string" name="interaction" value="pp"/>
    <att type="int" name="SCORE" value="304"/>
    <att type="string" name="support" value="{&quot;StringDB&quot;: &quot;physical&quot;, &quot;StringEvidence&quot;: &quot;experiments:0.274,coexpression:0.060,textmining:0.032&quot;, &quot;String_Score_Physical&quot;: 304, &quot;String_Score_Combined&quot;: 367}"/>
  </edge>
  <edge label="821209 (pp) 844347" source="240" target="1151">
    <att type="string" name="canonicalName" value="821209 (pp) 844347"/>
    <att type="string" name="interaction" value="pp"/>
    <att type="int" name="SCORE" value="264"/>
    <att type="string" name="support" value="{&quot;StringDB&quot;: &quot;physical&quot;, &quot;StringEvidence&quot;: &quot;experiments:0.233,coexpression:0.008&quot;, &quot;String_Score_Physical&quot;: 264, &quot;String_Score_Combined&quot;: 270}"/>
  </edge>
  <edge label="821233 (pp) 821983" source="241" target="286">
    <att type="string" name="canonicalName" value="821233 (pp) 821983"/>
    <att type="string" name="interaction" value="pp"/>
    <att type="int" name="SCORE" value="720"/>
    <att type="string" name="support" value="{&quot;StringDB&quot;: &quot;physical&quot;, &quot;StringEvidence&quot;: &quot;database:0.708,coexpression:0.104&quot;, &quot;String_Score_Physical&quot;: 720, &quot;String_Score_Combined&quot;: 749}"/>
  </edge>
  <edge label="821233 (pp) 822081" source="241" target="292">
    <att type="string" name="canonicalName" value="821233 (pp) 822081"/>
    <att type="string" name="interaction" value="pp"/>
    <att type="int" name="SCORE" value="720"/>
    <att type="string" name="support" value="{&quot;StringDB&quot;: &quot;physical&quot;, &quot;StringEvidence&quot;: &quot;database:0.708,coexpression:0.041&quot;, &quot;String_Score_Physical&quot;: 720, &quot;String_Score_Combined&quot;: 731}"/>
  </edge>
  <edge label="821233 (pp) 823891" source="241" target="324">
    <att type="string" name="canonicalName" value="821233 (pp) 823891"/>
    <att type="string" name="interaction" value="pp"/>
    <att type="int" name="SCORE" value="720"/>
    <att type="string" name="support" value="{&quot;StringDB&quot;: &quot;physical&quot;, &quot;StringEvidence&quot;: &quot;database:0.708,coexpression:0.129&quot;, &quot;String_Score_Physical&quot;: 720, &quot;String_Score_Combined&quot;: 756}"/>
  </edge>
  <edge label="821233 (pp) 826637" source="241" target="408">
    <att type="string" name="canonicalName" value="821233 (pp) 826637"/>
    <att type="string" name="interaction" value="pp"/>
    <att type="int" name="SCORE" value="720"/>
    <att type="string" name="support" value="{&quot;StringDB&quot;: &quot;physical&quot;, &quot;StringEvidence&quot;: &quot;database:0.708,coexpression:0.048&quot;, &quot;String_Score_Physical&quot;: 720, &quot;String_Score_Combined&quot;: 733}"/>
  </edge>
  <edge label="821233 (pp) 829770" source="241" target="541">
    <att type="string" name="canonicalName" value="821233 (pp) 829770"/>
    <att type="string" name="interaction" value="pp"/>
    <att type="int" name="SCORE" value="720"/>
    <att type="string" name="support" value="{&quot;StringDB&quot;: &quot;physical&quot;, &quot;StringEvidence&quot;: &quot;database:0.708,coexpression:0.073&quot;, &quot;String_Score_Physical&quot;: 720, &quot;String_Score_Combined&quot;: 740}"/>
  </edge>
  <edge label="821233 (pp) 830810" source="241" target="590">
    <att type="string" name="canonicalName" value="821233 (pp) 830810"/>
    <att type="string" name="interaction" value="pp"/>
    <att type="int" name="SCORE" value="720"/>
    <att type="string" name="support" value="{&quot;StringDB&quot;: &quot;physical&quot;, &quot;StringEvidence&quot;: &quot;database:0.708&quot;, &quot;String_Score_Physical&quot;: 720, &quot;String_Score_Combined&quot;: 720}"/>
  </edge>
  <edge label="821233 (pp) 830900" source="241" target="598">
    <att type="string" name="canonicalName" value="821233 (pp) 830900"/>
    <att type="string" name="interaction" value="pp"/>
    <att type="int" name="SCORE" value="720"/>
    <att type="string" name="support" value="{&quot;StringDB&quot;: &quot;physical&quot;, &quot;StringEvidence&quot;: &quot;database:0.708,coexpression:0.079&quot;, &quot;String_Score_Physical&quot;: 720, &quot;String_Score_Combined&quot;: 742}"/>
  </edge>
  <edge label="821233 (pp) 831724" source="241" target="639">
    <att type="string" name="canonicalName" value="821233 (pp) 831724"/>
    <att type="string" name="interaction" value="pp"/>
    <att type="int" name="SCORE" value="720"/>
    <att type="string" name="support" value="{&quot;StringDB&quot;: &quot;physical&quot;, &quot;StringEvidence&quot;: &quot;database:0.708,coexpression:0.064&quot;, &quot;String_Score_Physical&quot;: 720, &quot;String_Score_Combined&quot;: 737}"/>
  </edge>
  <edge label="821233 (pp) 831899" source="241" target="649">
    <att type="string" name="canonicalName" value="821233 (pp) 831899"/>
    <att type="string" name="interaction" value="pp"/>
    <att type="int" name="SCORE" value="379"/>
    <att type="string" name="support" value="{&quot;StringDB&quot;: &quot;physical&quot;, &quot;StringEvidence&quot;: &quot;experiments:0.352&quot;, &quot;BioGrid&quot;: &quot;physical&quot;, &quot;BioGrid_PubMed&quot;: &quot;23667124&quot;, &quot;BioGrid_Type&quot;: &quot;Affinity Capture-MS&quot;, &quot;String_Score_Physical&quot;: 379, &quot;String_Score_Combined&quot;: 379}"/>
  </edge>
  <edge label="821233 (pp) 832305" source="241" target="675">
    <att type="string" name="canonicalName" value="821233 (pp) 832305"/>
    <att type="string" name="interaction" value="pp"/>
    <att type="int" name="SCORE" value="720"/>
    <att type="string" name="support" value="{&quot;StringDB&quot;: &quot;physical&quot;, &quot;StringEvidence&quot;: &quot;database:0.708,coexpression:0.071&quot;, &quot;String_Score_Physical&quot;: 720, &quot;String_Score_Combined&quot;: 739}"/>
  </edge>
  <edge label="821233 (pp) 837627" source="241" target="900">
    <att type="string" name="canonicalName" value="821233 (pp) 837627"/>
    <att type="string" name="interaction" value="pp"/>
    <att type="int" name="SCORE" value="720"/>
    <att type="string" name="support" value="{&quot;StringDB&quot;: &quot;physical&quot;, &quot;StringEvidence&quot;: &quot;database:0.708&quot;, &quot;String_Score_Physical&quot;: 720, &quot;String_Score_Combined&quot;: 720}"/>
  </edge>
  <edge label="821233 (pp) 837993" source="241" target="916">
    <att type="string" name="canonicalName" value="821233 (pp) 837993"/>
    <att type="string" name="interaction" value="pp"/>
    <att type="int" name="SCORE" value="720"/>
    <att type="string" name="support" value="{&quot;StringDB&quot;: &quot;physical&quot;, &quot;StringEvidence&quot;: &quot;database:0.708,coexpression:0.133&quot;, &quot;String_Score_Physical&quot;: 720, &quot;String_Score_Combined&quot;: 757}"/>
  </edge>
  <edge label="821233 (pp) 838388" source="241" target="933">
    <att type="string" name="canonicalName" value="821233 (pp) 838388"/>
    <att type="string" name="interaction" value="pp"/>
    <att type="int" name="SCORE" value="720"/>
    <att type="string" name="support" value="{&quot;StringDB&quot;: &quot;physical&quot;, &quot;StringEvidence&quot;: &quot;database:0.708,coexpression:0.130&quot;, &quot;String_Score_Physical&quot;: 720, &quot;String_Score_Combined&quot;: 756}"/>
  </edge>
  <edge label="821233 (pp) 841305" source="241" target="1009">
    <att type="string" name="canonicalName" value="821233 (pp) 841305"/>
    <att type="string" name="interaction" value="pp"/>
    <att type="int" name="SCORE" value="720"/>
    <att type="string" name="support" value="{&quot;StringDB&quot;: &quot;physical&quot;, &quot;StringEvidence&quot;: &quot;database:0.708,coexpression:0.016&quot;, &quot;String_Score_Physical&quot;: 720, &quot;String_Score_Combined&quot;: 724}"/>
  </edge>
  <edge label="821243 (pp) 821286" source="242" target="245">
    <att type="string" name="canonicalName" value="821243 (pp) 821286"/>
    <att type="string" name="interaction" value="pp"/>
    <att type="int" name="SCORE" value="650"/>
    <att type="string" name="support" value="{&quot;StringDB&quot;: &quot;physical&quot;, &quot;StringEvidence&quot;: &quot;database:0.635,coexpression:0.014&quot;, &quot;String_Score_Physical&quot;: 650, &quot;String_Score_Combined&quot;: 654}"/>
  </edge>
  <edge label="821243 (pp) 824021" source="242" target="330">
    <att type="string" name="canonicalName" value="821243 (pp) 824021"/>
    <att type="string" name="interaction" value="pp"/>
    <att type="int" name="SCORE" value="650"/>
    <att type="string" name="support" value="{&quot;StringDB&quot;: &quot;physical&quot;, &quot;StringEvidence&quot;: &quot;textmining:0.899,database:0.635,cooccurrence:0.423&quot;, &quot;String_Score_Physical&quot;: 650, &quot;String_Score_Combined&quot;: 677}"/>
  </edge>
  <edge label="821243 (pp) 827730" source="242" target="446">
    <att type="string" name="canonicalName" value="821243 (pp) 827730"/>
    <att type="string" name="interaction" value="pp"/>
    <att type="int" name="SCORE" value="650"/>
    <att type="string" name="support" value="{&quot;StringDB&quot;: &quot;physical&quot;, &quot;StringEvidence&quot;: &quot;database:0.635&quot;, &quot;String_Score_Physical&quot;: 650, &quot;String_Score_Combined&quot;: 650}"/>
  </edge>
  <edge label="821243 (pp) 829541" source="242" target="522">
    <att type="string" name="canonicalName" value="821243 (pp) 829541"/>
    <att type="string" name="interaction" value="pp"/>
    <att type="int" name="SCORE" value="504"/>
    <att type="string" name="support" value="{&quot;StringDB&quot;: &quot;physical&quot;, &quot;StringEvidence&quot;: &quot;experiments:0.483&quot;, &quot;BioGrid&quot;: &quot;physical&quot;, &quot;BioGrid_PubMed&quot;: &quot;26175513&quot;, &quot;BioGrid_Type&quot;: &quot;Affinity Capture-MS&quot;, &quot;String_Score_Physical&quot;: 504, &quot;String_Score_Combined&quot;: 504}"/>
  </edge>
  <edge label="821243 (pp) 830686" source="242" target="582">
    <att type="string" name="canonicalName" value="821243 (pp) 830686"/>
    <att type="string" name="interaction" value="pp"/>
    <att type="int" name="SCORE" value="650"/>
    <att type="string" name="support" value="{&quot;StringDB&quot;: &quot;physical&quot;, &quot;StringEvidence&quot;: &quot;database:0.635,textmining:0.593&quot;, &quot;String_Score_Physical&quot;: 650, &quot;String_Score_Combined&quot;: 857}"/>
  </edge>
  <edge label="821243 (pp) 837234" source="242" target="874">
    <att type="string" name="canonicalName" value="821243 (pp) 837234"/>
    <att type="string" name="interaction" value="pp"/>
    <att type="int" name="SCORE" value="650"/>
    <att type="string" name="support" value="{&quot;StringDB&quot;: &quot;physical&quot;, &quot;StringEvidence&quot;: &quot;textmining:0.855,database:0.635,cooccurrence:0.425&quot;, &quot;String_Score_Physical&quot;: 650, &quot;String_Score_Combined&quot;: 672}"/>
  </edge>
  <edge label="821243 (pp) 841689" source="242" target="1020">
    <att type="string" name="canonicalName" value="821243 (pp) 841689"/>
    <att type="string" name="interaction" value="pp"/>
    <att type="int" name="SCORE" value="650"/>
    <att type="string" name="support" value="{&quot;StringDB&quot;: &quot;physical&quot;, &quot;StringEvidence&quot;: &quot;database:0.635,textmining:0.626&quot;, &quot;String_Score_Physical&quot;: 650, &quot;String_Score_Combined&quot;: 869}"/>
  </edge>
  <edge label="821259 (pp) 821382" source="243" target="251">
    <att type="string" name="canonicalName" value="821259 (pp) 821382"/>
    <att type="string" name="interaction" value="pp"/>
    <att type="int" name="SCORE" value="224"/>
    <att type="string" name="support" value="{&quot;StringDB&quot;: &quot;physical&quot;, &quot;StringEvidence&quot;: &quot;experiments:0.191&quot;, &quot;String_Score_Physical&quot;: 224, &quot;String_Score_Combined&quot;: 224}"/>
  </edge>
  <edge label="821259 (pp) 823660" source="243" target="317">
    <att type="string" name="canonicalName" value="821259 (pp) 823660"/>
    <att type="string" name="interaction" value="pp"/>
    <att type="int" name="SCORE" value="653"/>
    <att type="string" name="support" value="{&quot;StringDB&quot;: &quot;physical&quot;, &quot;StringEvidence&quot;: &quot;textmining:0.809,experiments:0.638,cooccurrence:0.383,coexpression:0.008&quot;, &quot;BioGrid&quot;: &quot;physical&quot;, &quot;BioGrid_PubMed&quot;: &quot;19339507&quot;, &quot;BioGrid_Type&quot;: &quot;Biochemical Activity,Reconstituted Complex&quot;, &quot;String_Score_Physical&quot;: 653, &quot;String_Score_Combined&quot;: 750}"/>
  </edge>
  <edge label="821259 (pp) 831462" source="243" target="627">
    <att type="string" name="canonicalName" value="821259 (pp) 831462"/>
    <att type="string" name="interaction" value="pp"/>
    <att type="int" name="SCORE" value="243"/>
    <att type="string" name="support" value="{&quot;StringDB&quot;: &quot;physical&quot;, &quot;StringEvidence&quot;: &quot;experiments:0.212,textmining:0.013&quot;, &quot;String_Score_Physical&quot;: 243, &quot;String_Score_Combined&quot;: 253}"/>
  </edge>
  <edge label="821259 (pp) 831899" source="243" target="649">
    <att type="string" name="canonicalName" value="821259 (pp) 831899"/>
    <att type="string" name="interaction" value="pp"/>
    <att type="int" name="SCORE" value="404"/>
    <att type="string" name="support" value="{&quot;StringDB&quot;: &quot;physical&quot;, &quot;StringEvidence&quot;: &quot;experiments:0.379,textmining:0.033&quot;, &quot;BioGrid&quot;: &quot;physical&quot;, &quot;BioGrid_PubMed&quot;: &quot;23667124,18535787&quot;, &quot;BioGrid_Type&quot;: &quot;Affinity Capture-MS&quot;, &quot;String_Score_Physical&quot;: 404, &quot;String_Score_Combined&quot;: 424}"/>
  </edge>
  <edge label="821259 (pp) 833975" source="243" target="714">
    <att type="string" name="canonicalName" value="821259 (pp) 833975"/>
    <att type="string" name="interaction" value="pp"/>
    <att type="int" name="SCORE" value="317"/>
    <att type="string" name="support" value="{&quot;StringDB&quot;: &quot;physical&quot;, &quot;StringEvidence&quot;: &quot;experiments:0.288,textmining:0.069&quot;, &quot;String_Score_Physical&quot;: 317, &quot;String_Score_Combined&quot;: 364}"/>
  </edge>
  <edge label="821259 (pp) 837362" source="243" target="884">
    <att type="string" name="canonicalName" value="821259 (pp) 837362"/>
    <att type="string" name="interaction" value="pp"/>
    <att type="int" name="SCORE" value="268"/>
    <att type="string" name="support" value="{&quot;StringDB&quot;: &quot;physical&quot;, &quot;StringEvidence&quot;: &quot;experiments:0.237,coexpression:0.054,textmining:0.033&quot;, &quot;String_Score_Physical&quot;: 268, &quot;String_Score_Combined&quot;: 330}"/>
  </edge>
  <edge label="821259 (pp) 839265" source="243" target="966">
    <att type="string" name="canonicalName" value="821259 (pp) 839265"/>
    <att type="string" name="interaction" value="pp"/>
    <att type="int" name="SCORE" value="208"/>
    <att type="string" name="support" value="{&quot;StringDB&quot;: &quot;functional&quot;, &quot;StringEvidence&quot;: &quot;textmining:0.266&quot;, &quot;BioGrid&quot;: &quot;physical&quot;, &quot;BioGrid_PubMed&quot;: &quot;32218501&quot;, &quot;BioGrid_Type&quot;: &quot;Two-hybrid&quot;, &quot;String_Score_Combined&quot;: 295, &quot;String_Score_Physical&quot;: 208}"/>
  </edge>
  <edge label="821259 (pp) 839453" source="243" target="974">
    <att type="string" name="canonicalName" value="821259 (pp) 839453"/>
    <att type="string" name="interaction" value="pp"/>
    <att type="int" name="SCORE" value="275"/>
    <att type="string" name="support" value="{&quot;StringDB&quot;: &quot;physical&quot;, &quot;StringEvidence&quot;: &quot;experiments:0.244,textmining:0.125&quot;, &quot;String_Score_Physical&quot;: 275, &quot;String_Score_Combined&quot;: 314}"/>
  </edge>
  <edge label="821259 (pp) 841721" source="243" target="1022">
    <att type="string" name="canonicalName" value="821259 (pp) 841721"/>
    <att type="string" name="interaction" value="pp"/>
    <att type="int" name="SCORE" value="208"/>
    <att type="string" name="support" value="{&quot;StringDB&quot;: &quot;functional&quot;, &quot;StringEvidence&quot;: &quot;textmining:0.132&quot;, &quot;BioGrid&quot;: &quot;physical&quot;, &quot;BioGrid_PubMed&quot;: &quot;32218501&quot;, &quot;BioGrid_Type&quot;: &quot;Two-hybrid&quot;, &quot;String_Score_Combined&quot;: 167, &quot;String_Score_Physical&quot;: 208}"/>
  </edge>
  <edge label="821259 (pp) 843928" source="243" target="1128">
    <att type="string" name="canonicalName" value="821259 (pp) 843928"/>
    <att type="string" name="interaction" value="pp"/>
    <att type="int" name="SCORE" value="564"/>
    <att type="string" name="support" value="{&quot;StringDB&quot;: &quot;physical&quot;, &quot;StringEvidence&quot;: &quot;experiments:0.545,textmining:0.181&quot;, &quot;BioGrid&quot;: &quot;physical&quot;, &quot;BioGrid_PubMed&quot;: &quot;11387208&quot;, &quot;BioGrid_Type&quot;: &quot;Reconstituted Complex,Two-hybrid&quot;, &quot;String_Score_Physical&quot;: 564, &quot;String_Score_Combined&quot;: 643}"/>
  </edge>
  <edge label="821268 (pp) 828603" source="244" target="479">
    <att type="string" name="canonicalName" value="821268 (pp) 828603"/>
    <att type="string" name="interaction" value="pp"/>
    <att type="int" name="SCORE" value="217"/>
    <att type="string" name="support" value="{&quot;StringDB&quot;: &quot;physical&quot;, &quot;StringEvidence&quot;: &quot;experiments:0.184,textmining:0.032&quot;, &quot;String_Score_Physical&quot;: 217, &quot;String_Score_Combined&quot;: 242}"/>
  </edge>
  <edge label="821268 (pp) 835941" source="244" target="805">
    <att type="string" name="canonicalName" value="821268 (pp) 835941"/>
    <att type="string" name="interaction" value="pp"/>
    <att type="int" name="SCORE" value="272"/>
    <att type="string" name="support" value="{&quot;StringDB&quot;: &quot;physical&quot;, &quot;StringEvidence&quot;: &quot;experiments:0.241,textmining:0.039&quot;, &quot;String_Score_Physical&quot;: 272, &quot;String_Score_Combined&quot;: 300}"/>
  </edge>
  <edge label="821268 (pp) 838609" source="244" target="943">
    <att type="string" name="canonicalName" value="821268 (pp) 838609"/>
    <att type="string" name="interaction" value="pp"/>
    <att type="int" name="SCORE" value="241"/>
    <att type="string" name="support" value="{&quot;StringDB&quot;: &quot;physical&quot;, &quot;StringEvidence&quot;: &quot;experiments:0.210,textmining:0.005&quot;, &quot;String_Score_Physical&quot;: 241, &quot;String_Score_Combined&quot;: 245}"/>
  </edge>
  <edge label="821268 (pp) 839409" source="244" target="971">
    <att type="string" name="canonicalName" value="821268 (pp) 839409"/>
    <att type="string" name="interaction" value="pp"/>
    <att type="int" name="SCORE" value="300"/>
    <att type="string" name="support" value="{&quot;StringDB&quot;: &quot;physical&quot;, &quot;StringEvidence&quot;: &quot;experiments:0.270,textmining:0.104,coexpression:0.026&quot;, &quot;String_Score_Physical&quot;: 300, &quot;String_Score_Combined&quot;: 389}"/>
  </edge>
  <edge label="821268 (pp) 843642" source="244" target="1114">
    <att type="string" name="canonicalName" value="821268 (pp) 843642"/>
    <att type="string" name="interaction" value="pp"/>
    <att type="int" name="SCORE" value="272"/>
    <att type="string" name="support" value="{&quot;StringDB&quot;: &quot;physical&quot;, &quot;StringEvidence&quot;: &quot;experiments:0.241,textmining:0.039,coexpression:0.008&quot;, &quot;String_Score_Physical&quot;: 272, &quot;String_Score_Combined&quot;: 305}"/>
  </edge>
  <edge label="821286 (pp) 824021" source="245" target="330">
    <att type="string" name="canonicalName" value="821286 (pp) 824021"/>
    <att type="string" name="interaction" value="pp"/>
    <att type="int" name="SCORE" value="650"/>
    <att type="string" name="support" value="{&quot;StringDB&quot;: &quot;physical&quot;, &quot;StringEvidence&quot;: &quot;database:0.635&quot;, &quot;String_Score_Physical&quot;: 650, &quot;String_Score_Combined&quot;: 650}"/>
  </edge>
  <edge label="821286 (pp) 827730" source="245" target="446">
    <att type="string" name="canonicalName" value="821286 (pp) 827730"/>
    <att type="string" name="interaction" value="pp"/>
    <att type="int" name="SCORE" value="800"/>
    <att type="string" name="support" value="{&quot;StringDB&quot;: &quot;physical&quot;, &quot;StringEvidence&quot;: &quot;textmining:0.795,database:0.791,coexpression:0.068&quot;, &quot;String_Score_Physical&quot;: 800, &quot;String_Score_Combined&quot;: 822}"/>
  </edge>
  <edge label="821286 (pp) 837234" source="245" target="874">
    <att type="string" name="canonicalName" value="821286 (pp) 837234"/>
    <att type="string" name="interaction" value="pp"/>
    <att type="int" name="SCORE" value="650"/>
    <att type="string" name="support" value="{&quot;StringDB&quot;: &quot;physical&quot;, &quot;StringEvidence&quot;: &quot;database:0.635,coexpression:0.060&quot;, &quot;String_Score_Physical&quot;: 650, &quot;String_Score_Combined&quot;: 671}"/>
  </edge>
  <edge label="821286 (pp) 841689" source="245" target="1020">
    <att type="string" name="canonicalName" value="821286 (pp) 841689"/>
    <att type="string" name="interaction" value="pp"/>
    <att type="int" name="SCORE" value="650"/>
    <att type="string" name="support" value="{&quot;StringDB&quot;: &quot;physical&quot;, &quot;StringEvidence&quot;: &quot;database:0.635,textmining:0.162&quot;, &quot;String_Score_Physical&quot;: 650, &quot;String_Score_Combined&quot;: 706}"/>
  </edge>
  <edge label="821286 (pp) 843077" source="245" target="1088">
    <att type="string" name="canonicalName" value="821286 (pp) 843077"/>
    <att type="string" name="interaction" value="pp"/>
    <att type="int" name="SCORE" value="650"/>
    <att type="string" name="support" value="{&quot;StringDB&quot;: &quot;physical&quot;, &quot;StringEvidence&quot;: &quot;database:0.635,textmining:0.195&quot;, &quot;String_Score_Physical&quot;: 650, &quot;String_Score_Combined&quot;: 718}"/>
  </edge>
  <edge label="821303 (pp) 831899" source="246" target="649">
    <att type="string" name="canonicalName" value="821303 (pp) 831899"/>
    <att type="string" name="interaction" value="pp"/>
    <att type="int" name="SCORE" value="379"/>
    <att type="string" name="support" value="{&quot;StringDB&quot;: &quot;physical&quot;, &quot;StringEvidence&quot;: &quot;experiments:0.352,coexpression:0.036&quot;, &quot;BioGrid&quot;: &quot;physical&quot;, &quot;BioGrid_PubMed&quot;: &quot;23667124&quot;, &quot;BioGrid_Type&quot;: &quot;Affinity Capture-MS&quot;, &quot;String_Score_Physical&quot;: 379, &quot;String_Score_Combined&quot;: 401}"/>
  </edge>
  <edge label="821324 (pp) 821614" source="247" target="265">
    <att type="string" name="canonicalName" value="821324 (pp) 821614"/>
    <att type="string" name="interaction" value="pp"/>
    <att type="int" name="SCORE" value="252"/>
    <att type="string" name="support" value="{&quot;StringDB&quot;: &quot;physical&quot;, &quot;StringEvidence&quot;: &quot;experiments:0.221,textmining:0.006,coexpression:0.004&quot;, &quot;String_Score_Physical&quot;: 252, &quot;String_Score_Combined&quot;: 260}"/>
  </edge>
  <edge label="821324 (pp) 828831" source="247" target="487">
    <att type="string" name="canonicalName" value="821324 (pp) 828831"/>
    <att type="string" name="interaction" value="pp"/>
    <att type="int" name="SCORE" value="252"/>
    <att type="string" name="support" value="{&quot;StringDB&quot;: &quot;physical&quot;, &quot;StringEvidence&quot;: &quot;experiments:0.221,coexpression:0.014,textmining:0.006&quot;, &quot;String_Score_Physical&quot;: 252, &quot;String_Score_Combined&quot;: 267}"/>
  </edge>
  <edge label="821324 (pp) 829557" source="247" target="524">
    <att type="string" name="canonicalName" value="821324 (pp) 829557"/>
    <att type="string" name="interaction" value="pp"/>
    <att type="int" name="SCORE" value="247"/>
    <att type="string" name="support" value="{&quot;StringDB&quot;: &quot;physical&quot;, &quot;StringEvidence&quot;: &quot;experiments:0.216&quot;, &quot;String_Score_Physical&quot;: 247, &quot;String_Score_Combined&quot;: 248}"/>
  </edge>
  <edge label="821324 (pp) 829616" source="247" target="529">
    <att type="string" name="canonicalName" value="821324 (pp) 829616"/>
    <att type="string" name="interaction" value="pp"/>
    <att type="int" name="SCORE" value="400"/>
    <att type="string" name="support" value="{&quot;StringDB&quot;: &quot;physical&quot;, &quot;StringEvidence&quot;: &quot;textmining:0.390,experiments:0.375,neighborhood:0.016&quot;, &quot;String_Score_Physical&quot;: 400, &quot;String_Score_Combined&quot;: 640}"/>
  </edge>
  <edge label="821324 (pp) 830164" source="247" target="559">
    <att type="string" name="canonicalName" value="821324 (pp) 830164"/>
    <att type="string" name="interaction" value="pp"/>
    <att type="int" name="SCORE" value="201"/>
    <att type="string" name="support" value="{&quot;StringDB&quot;: &quot;physical&quot;, &quot;StringEvidence&quot;: &quot;experiments:0.167,textmining:0.005&quot;, &quot;String_Score_Physical&quot;: 201, &quot;String_Score_Combined&quot;: 205}"/>
  </edge>
  <edge label="821324 (pp) 830165" source="247" target="560">
    <att type="string" name="canonicalName" value="821324 (pp) 830165"/>
    <att type="string" name="interaction" value="pp"/>
    <att type="int" name="SCORE" value="201"/>
    <att type="string" name="support" value="{&quot;StringDB&quot;: &quot;physical&quot;, &quot;StringEvidence&quot;: &quot;experiments:0.167,textmining:0.005&quot;, &quot;String_Score_Physical&quot;: 201, &quot;String_Score_Combined&quot;: 205}"/>
  </edge>
  <edge label="821324 (pp) 830810" source="247" target="590">
    <att type="string" name="canonicalName" value="821324 (pp) 830810"/>
    <att type="string" name="interaction" value="pp"/>
    <att type="int" name="SCORE" value="200"/>
    <att type="string" name="support" value="{&quot;StringDB&quot;: &quot;physical&quot;, &quot;StringEvidence&quot;: &quot;experiments:0.166,coexpression:0.021,textmining:0.005&quot;, &quot;String_Score_Physical&quot;: 200, &quot;String_Score_Combined&quot;: 220}"/>
  </edge>
  <edge label="821324 (pp) 830900" source="247" target="598">
    <att type="string" name="canonicalName" value="821324 (pp) 830900"/>
    <att type="string" name="interaction" value="pp"/>
    <att type="int" name="SCORE" value="237"/>
    <att type="string" name="support" value="{&quot;StringDB&quot;: &quot;physical&quot;, &quot;StringEvidence&quot;: &quot;experiments:0.205,coexpression:0.018&quot;, &quot;String_Score_Physical&quot;: 237, &quot;String_Score_Combined&quot;: 251}"/>
  </edge>
  <edge label="821324 (pp) 830904" source="247" target="599">
    <att type="string" name="canonicalName" value="821324 (pp) 830904"/>
    <att type="string" name="interaction" value="pp"/>
    <att type="int" name="SCORE" value="201"/>
    <att type="string" name="support" value="{&quot;StringDB&quot;: &quot;physical&quot;, &quot;StringEvidence&quot;: &quot;experiments:0.167,coexpression:0.122,textmining:0.005&quot;, &quot;String_Score_Physical&quot;: 201, &quot;String_Score_Combined&quot;: 302}"/>
  </edge>
  <edge label="821324 (pp) 831405" source="247" target="624">
    <att type="string" name="canonicalName" value="821324 (pp) 831405"/>
    <att type="string" name="interaction" value="pp"/>
    <att type="int" name="SCORE" value="211"/>
    <att type="string" name="support" value="{&quot;StringDB&quot;: &quot;physical&quot;, &quot;StringEvidence&quot;: &quot;experiments:0.177,coexpression:0.056&quot;, &quot;String_Score_Physical&quot;: 211, &quot;String_Score_Combined&quot;: 254}"/>
  </edge>
  <edge label="821324 (pp) 831692" source="247" target="638">
    <att type="string" name="canonicalName" value="821324 (pp) 831692"/>
    <att type="string" name="interaction" value="pp"/>
    <att type="int" name="SCORE" value="232"/>
    <att type="string" name="support" value="{&quot;StringDB&quot;: &quot;physical&quot;, &quot;StringEvidence&quot;: &quot;experiments:0.200,textmining:0.024,coexpression:0.011&quot;, &quot;String_Score_Physical&quot;: 232, &quot;String_Score_Combined&quot;: 259}"/>
  </edge>
  <edge label="821324 (pp) 834577" source="247" target="733">
    <att type="string" name="canonicalName" value="821324 (pp) 834577"/>
    <att type="string" name="interaction" value="pp"/>
    <att type="int" name="SCORE" value="208"/>
    <att type="string" name="support" value="{&quot;BioGrid&quot;: &quot;physical&quot;, &quot;BioGrid_PubMed&quot;: &quot;32194606&quot;, &quot;BioGrid_Type&quot;: &quot;Affinity Capture-MS&quot;}"/>
  </edge>
  <edge label="821324 (pp) 835553" source="247" target="790">
    <att type="string" name="canonicalName" value="821324 (pp) 835553"/>
    <att type="string" name="interaction" value="pp"/>
    <att type="int" name="SCORE" value="252"/>
    <att type="string" name="support" value="{&quot;StringDB&quot;: &quot;physical&quot;, &quot;StringEvidence&quot;: &quot;experiments:0.221,textmining:0.006,coexpression:0.004&quot;, &quot;String_Score_Physical&quot;: 252, &quot;String_Score_Combined&quot;: 260}"/>
  </edge>
  <edge label="821324 (pp) 836661" source="247" target="848">
    <att type="string" name="canonicalName" value="821324 (pp) 836661"/>
    <att type="string" name="interaction" value="pp"/>
    <att type="int" name="SCORE" value="201"/>
    <att type="string" name="support" value="{&quot;StringDB&quot;: &quot;physical&quot;, &quot;StringEvidence&quot;: &quot;experiments:0.167,coexpression:0.067,textmining:0.005&quot;, &quot;String_Score_Physical&quot;: 201, &quot;String_Score_Combined&quot;: 258}"/>
  </edge>
  <edge label="821324 (pp) 837279" source="247" target="876">
    <att type="string" name="canonicalName" value="821324 (pp) 837279"/>
    <att type="string" name="interaction" value="pp"/>
    <att type="int" name="SCORE" value="201"/>
    <att type="string" name="support" value="{&quot;StringDB&quot;: &quot;physical&quot;, &quot;StringEvidence&quot;: &quot;experiments:0.167,coexpression:0.034,textmining:0.005&quot;, &quot;String_Score_Physical&quot;: 201, &quot;String_Score_Combined&quot;: 232}"/>
  </edge>
  <edge label="821324 (pp) 837297" source="247" target="880">
    <att type="string" name="canonicalName" value="821324 (pp) 837297"/>
    <att type="string" name="interaction" value="pp"/>
    <att type="int" name="SCORE" value="201"/>
    <att type="string" name="support" value="{&quot;StringDB&quot;: &quot;physical&quot;, &quot;StringEvidence&quot;: &quot;experiments:0.167,coexpression:0.077,textmining:0.005&quot;, &quot;String_Score_Physical&quot;: 201, &quot;String_Score_Combined&quot;: 266}"/>
  </edge>
  <edge label="821324 (pp) 841305" source="247" target="1009">
    <att type="string" name="canonicalName" value="821324 (pp) 841305"/>
    <att type="string" name="interaction" value="pp"/>
    <att type="int" name="SCORE" value="211"/>
    <att type="string" name="support" value="{&quot;StringDB&quot;: &quot;physical&quot;, &quot;StringEvidence&quot;: &quot;experiments:0.177,coexpression:0.038&quot;, &quot;String_Score_Physical&quot;: 211, &quot;String_Score_Combined&quot;: 240}"/>
  </edge>
  <edge label="821324 (pp) 841707" source="247" target="1021">
    <att type="string" name="canonicalName" value="821324 (pp) 841707"/>
    <att type="string" name="interaction" value="pp"/>
    <att type="int" name="SCORE" value="252"/>
    <att type="string" name="support" value="{&quot;StringDB&quot;: &quot;physical&quot;, &quot;StringEvidence&quot;: &quot;experiments:0.221,textmining:0.006&quot;, &quot;String_Score_Physical&quot;: 252, &quot;String_Score_Combined&quot;: 257}"/>
  </edge>
  <edge label="821324 (pp) 841910" source="247" target="1034">
    <att type="string" name="canonicalName" value="821324 (pp) 841910"/>
    <att type="string" name="interaction" value="pp"/>
    <att type="int" name="SCORE" value="252"/>
    <att type="string" name="support" value="{&quot;StringDB&quot;: &quot;physical&quot;, &quot;StringEvidence&quot;: &quot;experiments:0.221,coexpression:0.041,textmining:0.006&quot;, &quot;String_Score_Physical&quot;: 252, &quot;String_Score_Combined&quot;: 287}"/>
  </edge>
  <edge label="821324 (pp) 843694" source="247" target="1115">
    <att type="string" name="canonicalName" value="821324 (pp) 843694"/>
    <att type="string" name="interaction" value="pp"/>
    <att type="int" name="SCORE" value="800"/>
    <att type="string" name="support" value="{&quot;StringDB&quot;: &quot;physical&quot;, &quot;StringEvidence&quot;: &quot;database:0.791,textmining:0.535,cooccurrence:0.425&quot;, &quot;String_Score_Physical&quot;: 800, &quot;String_Score_Combined&quot;: 803}"/>
  </edge>
  <edge label="821324 (pp) 844155" source="247" target="1143">
    <att type="string" name="canonicalName" value="821324 (pp) 844155"/>
    <att type="string" name="interaction" value="pp"/>
    <att type="int" name="SCORE" value="333"/>
    <att type="string" name="support" value="{&quot;StringDB&quot;: &quot;physical&quot;, &quot;StringEvidence&quot;: &quot;experiments:0.304,textmining:0.082,coexpression:0.013&quot;, &quot;String_Score_Physical&quot;: 333, &quot;String_Score_Combined&quot;: 395}"/>
  </edge>
  <edge label="821324 (pp) 844765" source="247" target="1163">
    <att type="string" name="canonicalName" value="821324 (pp) 844765"/>
    <att type="string" name="interaction" value="pp"/>
    <att type="int" name="SCORE" value="193"/>
    <att type="string" name="support" value="{&quot;StringDB&quot;: &quot;physical&quot;, &quot;StringEvidence&quot;: &quot;experiments:0.158,coexpression:0.045&quot;, &quot;String_Score_Physical&quot;: 193, &quot;String_Score_Combined&quot;: 229}"/>
  </edge>
  <edge label="821346 (pp) 821573" source="248" target="261">
    <att type="string" name="canonicalName" value="821346 (pp) 821573"/>
    <att type="string" name="interaction" value="pp"/>
    <att type="int" name="SCORE" value="605"/>
    <att type="string" name="support" value="{&quot;StringDB&quot;: &quot;physical&quot;, &quot;StringEvidence&quot;: &quot;experiments:0.588,coexpression:0.020&quot;, &quot;String_Score_Physical&quot;: 605, &quot;String_Score_Combined&quot;: 612}"/>
  </edge>
  <edge label="821346 (pp) 821577" source="248" target="262">
    <att type="string" name="canonicalName" value="821346 (pp) 821577"/>
    <att type="string" name="interaction" value="pp"/>
    <att type="int" name="SCORE" value="219"/>
    <att type="string" name="support" value="{&quot;StringDB&quot;: &quot;physical&quot;, &quot;StringEvidence&quot;: &quot;coexpression:0.242,experiments:0.186,textmining:0.106&quot;, &quot;String_Score_Physical&quot;: 219, &quot;String_Score_Combined&quot;: 471}"/>
  </edge>
  <edge label="821346 (pp) 821983" source="248" target="286">
    <att type="string" name="canonicalName" value="821346 (pp) 821983"/>
    <att type="string" name="interaction" value="pp"/>
    <att type="int" name="SCORE" value="208"/>
    <att type="string" name="support" value="{&quot;StringDB&quot;: &quot;functional&quot;, &quot;StringEvidence&quot;: &quot;coexpression:0.882,textmining:0.238&quot;, &quot;BioGrid&quot;: &quot;physical&quot;, &quot;BioGrid_PubMed&quot;: &quot;32191846&quot;, &quot;BioGrid_Type&quot;: &quot;Co-fractionation&quot;, &quot;BioGrid_Score&quot;: &quot;0.616845058&quot;, &quot;String_Score_Combined&quot;: 913, &quot;String_Score_Physical&quot;: 208}"/>
  </edge>
  <edge label="821346 (pp) 822396" source="248" target="303">
    <att type="string" name="canonicalName" value="821346 (pp) 822396"/>
    <att type="string" name="interaction" value="pp"/>
    <att type="int" name="SCORE" value="219"/>
    <att type="string" name="support" value="{&quot;StringDB&quot;: &quot;physical&quot;, &quot;StringEvidence&quot;: &quot;coexpression:0.270,experiments:0.186,textmining:0.106&quot;, &quot;String_Score_Physical&quot;: 219, &quot;String_Score_Combined&quot;: 490}"/>
  </edge>
  <edge label="821346 (pp) 823150" source="248" target="311">
    <att type="string" name="canonicalName" value="821346 (pp) 823150"/>
    <att type="string" name="interaction" value="pp"/>
    <att type="int" name="SCORE" value="256"/>
    <att type="string" name="support" value="{&quot;StringDB&quot;: &quot;physical&quot;, &quot;StringEvidence&quot;: &quot;textmining:0.302,experiments:0.224&quot;, &quot;String_Score_Physical&quot;: 256, &quot;String_Score_Combined&quot;: 480}"/>
  </edge>
  <edge label="821346 (pp) 823531" source="248" target="314">
    <att type="string" name="canonicalName" value="821346 (pp) 823531"/>
    <att type="string" name="interaction" value="pp"/>
    <att type="int" name="SCORE" value="545"/>
    <att type="string" name="support" value="{&quot;StringDB&quot;: &quot;physical&quot;, &quot;StringEvidence&quot;: &quot;experiments:0.526,coexpression:0.326,textmining:0.182,neighborhood:0.001&quot;, &quot;String_Score_Physical&quot;: 545, &quot;String_Score_Combined&quot;: 749}"/>
  </edge>
  <edge label="821346 (pp) 827367" source="248" target="432">
    <att type="string" name="canonicalName" value="821346 (pp) 827367"/>
    <att type="string" name="interaction" value="pp"/>
    <att type="int" name="SCORE" value="241"/>
    <att type="string" name="support" value="{&quot;StringDB&quot;: &quot;physical&quot;, &quot;StringEvidence&quot;: &quot;coexpression:0.571,textmining:0.483,experiments:0.210,neighborhood:0.018&quot;, &quot;String_Score_Physical&quot;: 241, &quot;String_Score_Combined&quot;: 834}"/>
  </edge>
  <edge label="821346 (pp) 828531" source="248" target="473">
    <att type="string" name="canonicalName" value="821346 (pp) 828531"/>
    <att type="string" name="interaction" value="pp"/>
    <att type="int" name="SCORE" value="241"/>
    <att type="string" name="support" value="{&quot;StringDB&quot;: &quot;physical&quot;, &quot;StringEvidence&quot;: &quot;coexpression:0.321,experiments:0.210,textmining:0.145,neighborhood:0.018&quot;, &quot;String_Score_Physical&quot;: 241, &quot;String_Score_Combined&quot;: 567}"/>
  </edge>
  <edge label="821346 (pp) 828881" source="248" target="488">
    <att type="string" name="canonicalName" value="821346 (pp) 828881"/>
    <att type="string" name="interaction" value="pp"/>
    <att type="int" name="SCORE" value="540"/>
    <att type="string" name="support" value="{&quot;StringDB&quot;: &quot;physical&quot;, &quot;StringEvidence&quot;: &quot;database:0.520,textmining:0.024,coexpression:0.006&quot;, &quot;String_Score_Physical&quot;: 540, &quot;String_Score_Combined&quot;: 553}"/>
  </edge>
  <edge label="821346 (pp) 829390" source="248" target="511">
    <att type="string" name="canonicalName" value="821346 (pp) 829390"/>
    <att type="string" name="interaction" value="pp"/>
    <att type="int" name="SCORE" value="702"/>
    <att type="string" name="support" value="{&quot;StringDB&quot;: &quot;physical&quot;, &quot;StringEvidence&quot;: &quot;experiments:0.689,textmining:0.051,coexpression:0.005&quot;, &quot;String_Score_Physical&quot;: 702, &quot;String_Score_Combined&quot;: 718}"/>
  </edge>
  <edge label="821346 (pp) 829462" source="248" target="518">
    <att type="string" name="canonicalName" value="821346 (pp) 829462"/>
    <att type="string" name="interaction" value="pp"/>
    <att type="int" name="SCORE" value="729"/>
    <att type="string" name="support" value="{&quot;StringDB&quot;: &quot;physical&quot;, &quot;StringEvidence&quot;: &quot;experiments:0.717,coexpression:0.041,textmining:0.023&quot;, &quot;String_Score_Physical&quot;: 729, &quot;String_Score_Combined&quot;: 745}"/>
  </edge>
  <edge label="821346 (pp) 830463" source="248" target="569">
    <att type="string" name="canonicalName" value="821346 (pp) 830463"/>
    <att type="string" name="interaction" value="pp"/>
    <att type="int" name="SCORE" value="208"/>
    <att type="string" name="support" value="{&quot;StringDB&quot;: &quot;functional&quot;, &quot;StringEvidence&quot;: &quot;coexpression:0.230,textmining:0.031&quot;, &quot;BioGrid&quot;: &quot;physical&quot;, &quot;BioGrid_PubMed&quot;: &quot;32191846&quot;, &quot;BioGrid_Type&quot;: &quot;Co-fractionation&quot;, &quot;BioGrid_Score&quot;: &quot;0.622768426&quot;, &quot;String_Score_Combined&quot;: 284, &quot;String_Score_Physical&quot;: 208}"/>
  </edge>
  <edge label="821346 (pp) 830818" source="248" target="591">
    <att type="string" name="canonicalName" value="821346 (pp) 830818"/>
    <att type="string" name="interaction" value="pp"/>
    <att type="int" name="SCORE" value="241"/>
    <att type="string" name="support" value="{&quot;StringDB&quot;: &quot;physical&quot;, &quot;StringEvidence&quot;: &quot;coexpression:0.321,experiments:0.210,textmining:0.145,neighborhood:0.018&quot;, &quot;String_Score_Physical&quot;: 241, &quot;String_Score_Combined&quot;: 567}"/>
  </edge>
  <edge label="821346 (pp) 830841" source="248" target="593">
    <att type="string" name="canonicalName" value="821346 (pp) 830841"/>
    <att type="string" name="interaction" value="pp"/>
    <att type="int" name="SCORE" value="256"/>
    <att type="string" name="support" value="{&quot;StringDB&quot;: &quot;physical&quot;, &quot;StringEvidence&quot;: &quot;textmining:0.302,experiments:0.224,coexpression:0.129&quot;, &quot;String_Score_Physical&quot;: 256, &quot;String_Score_Combined&quot;: 548}"/>
  </edge>
  <edge label="821346 (pp) 830910" source="248" target="600">
    <att type="string" name="canonicalName" value="821346 (pp) 830910"/>
    <att type="string" name="interaction" value="pp"/>
    <att type="int" name="SCORE" value="227"/>
    <att type="string" name="support" value="{&quot;StringDB&quot;: &quot;physical&quot;, &quot;StringEvidence&quot;: &quot;experiments:0.195,neighborhood:0.054,coexpression:0.001&quot;, &quot;String_Score_Physical&quot;: 227, &quot;String_Score_Combined&quot;: 270}"/>
  </edge>
  <edge label="821346 (pp) 831020" source="248" target="605">
    <att type="string" name="canonicalName" value="821346 (pp) 831020"/>
    <att type="string" name="interaction" value="pp"/>
    <att type="int" name="SCORE" value="241"/>
    <att type="string" name="support" value="{&quot;StringDB&quot;: &quot;physical&quot;, &quot;StringEvidence&quot;: &quot;textmining:0.416,experiments:0.210,coexpression:0.182,neighborhood:0.018&quot;, &quot;String_Score_Physical&quot;: 241, &quot;String_Score_Combined&quot;: 644}"/>
  </edge>
  <edge label="821346 (pp) 831899" source="248" target="649">
    <att type="string" name="canonicalName" value="821346 (pp) 831899"/>
    <att type="string" name="interaction" value="pp"/>
    <att type="int" name="SCORE" value="379"/>
    <att type="string" name="support" value="{&quot;StringDB&quot;: &quot;physical&quot;, &quot;StringEvidence&quot;: &quot;experiments:0.352&quot;, &quot;BioGrid&quot;: &quot;physical&quot;, &quot;BioGrid_PubMed&quot;: &quot;23667124&quot;, &quot;BioGrid_Type&quot;: &quot;Affinity Capture-MS&quot;, &quot;String_Score_Physical&quot;: 379, &quot;String_Score_Combined&quot;: 379}"/>
  </edge>
  <edge label="821346 (pp) 832195" source="248" target="667">
    <att type="string" name="canonicalName" value="821346 (pp) 832195"/>
    <att type="string" name="interaction" value="pp"/>
    <att type="int" name="SCORE" value="325"/>
    <att type="string" name="support" value="{&quot;StringDB&quot;: &quot;physical&quot;, &quot;StringEvidence&quot;: &quot;coexpression:0.747,experiments:0.297,textmining:0.234,neighborhood:0.056&quot;, &quot;String_Score_Physical&quot;: 325, &quot;String_Score_Combined&quot;: 876}"/>
  </edge>
  <edge label="821346 (pp) 832213" source="248" target="669">
    <att type="string" name="canonicalName" value="821346 (pp) 832213"/>
    <att type="string" name="interaction" value="pp"/>
    <att type="int" name="SCORE" value="998"/>
    <att type="string" name="support" value="{&quot;StringDB&quot;: &quot;physical&quot;, &quot;StringEvidence&quot;: &quot;experiments:0.982,coexpression:0.976,database:0.896,textmining:0.826,cooccurrence:0.291&quot;, &quot;BioGrid&quot;: &quot;physical&quot;, &quot;BioGrid_PubMed&quot;: &quot;32191846,21798944&quot;, &quot;BioGrid_Type&quot;: &quot;Co-fractionation,Two-hybrid&quot;, &quot;BioGrid_Score&quot;: &quot;0.900859363&quot;, &quot;String_Score_Physical&quot;: 998, &quot;String_Score_Combined&quot;: 999}"/>
  </edge>
  <edge label="821346 (pp) 832761" source="248" target="691">
    <att type="string" name="canonicalName" value="821346 (pp) 832761"/>
    <att type="string" name="interaction" value="pp"/>
    <att type="int" name="SCORE" value="702"/>
    <att type="string" name="support" value="{&quot;StringDB&quot;: &quot;physical&quot;, &quot;StringEvidence&quot;: &quot;experiments:0.689,textmining:0.051,coexpression:0.005&quot;, &quot;String_Score_Physical&quot;: 702, &quot;String_Score_Combined&quot;: 718}"/>
  </edge>
  <edge label="821346 (pp) 832950" source="248" target="702">
    <att type="string" name="canonicalName" value="821346 (pp) 832950"/>
    <att type="string" name="interaction" value="pp"/>
    <att type="int" name="SCORE" value="241"/>
    <att type="string" name="support" value="{&quot;StringDB&quot;: &quot;physical&quot;, &quot;StringEvidence&quot;: &quot;experiments:0.210,coexpression:0.141,textmining:0.051,neighborhood:0.018&quot;, &quot;String_Score_Physical&quot;: 241, &quot;String_Score_Combined&quot;: 392}"/>
  </edge>
  <edge label="821346 (pp) 833635" source="248" target="708">
    <att type="string" name="canonicalName" value="821346 (pp) 833635"/>
    <att type="string" name="interaction" value="pp"/>
    <att type="int" name="SCORE" value="227"/>
    <att type="string" name="support" value="{&quot;StringDB&quot;: &quot;physical&quot;, &quot;StringEvidence&quot;: &quot;experiments:0.195,neighborhood:0.054,coexpression:0.008&quot;, &quot;String_Score_Physical&quot;: 227, &quot;String_Score_Combined&quot;: 275}"/>
  </edge>
  <edge label="821346 (pp) 834207" source="248" target="719">
    <att type="string" name="canonicalName" value="821346 (pp) 834207"/>
    <att type="string" name="interaction" value="pp"/>
    <att type="int" name="SCORE" value="241"/>
    <att type="string" name="support" value="{&quot;StringDB&quot;: &quot;physical&quot;, &quot;StringEvidence&quot;: &quot;experiments:0.210,coexpression:0.141,textmining:0.051,neighborhood:0.018&quot;, &quot;String_Score_Physical&quot;: 241, &quot;String_Score_Combined&quot;: 392}"/>
  </edge>
  <edge label="821346 (pp) 835054" source="248" target="760">
    <att type="string" name="canonicalName" value="821346 (pp) 835054"/>
    <att type="string" name="interaction" value="pp"/>
    <att type="int" name="SCORE" value="241"/>
    <att type="string" name="support" value="{&quot;StringDB&quot;: &quot;physical&quot;, &quot;StringEvidence&quot;: &quot;coexpression:0.321,experiments:0.210,textmining:0.145,neighborhood:0.018&quot;, &quot;String_Score_Physical&quot;: 241, &quot;String_Score_Combined&quot;: 567}"/>
  </edge>
  <edge label="821346 (pp) 835717" source="248" target="798">
    <att type="string" name="canonicalName" value="821346 (pp) 835717"/>
    <att type="string" name="interaction" value="pp"/>
    <att type="int" name="SCORE" value="256"/>
    <att type="string" name="support" value="{&quot;StringDB&quot;: &quot;physical&quot;, &quot;StringEvidence&quot;: &quot;textmining:0.302,experiments:0.224&quot;, &quot;String_Score_Physical&quot;: 256, &quot;String_Score_Combined&quot;: 480}"/>
  </edge>
  <edge label="821346 (pp) 837429" source="248" target="888">
    <att type="string" name="canonicalName" value="821346 (pp) 837429"/>
    <att type="string" name="interaction" value="pp"/>
    <att type="int" name="SCORE" value="241"/>
    <att type="string" name="support" value="{&quot;StringDB&quot;: &quot;physical&quot;, &quot;StringEvidence&quot;: &quot;experiments:0.210,coexpression:0.141,textmining:0.051,neighborhood:0.018&quot;, &quot;String_Score_Physical&quot;: 241, &quot;String_Score_Combined&quot;: 392}"/>
  </edge>
  <edge label="821346 (pp) 838063" source="248" target="918">
    <att type="string" name="canonicalName" value="821346 (pp) 838063"/>
    <att type="string" name="interaction" value="pp"/>
    <att type="int" name="SCORE" value="325"/>
    <att type="string" name="support" value="{&quot;StringDB&quot;: &quot;physical&quot;, &quot;StringEvidence&quot;: &quot;coexpression:0.749,experiments:0.297,textmining:0.234,neighborhood:0.056&quot;, &quot;String_Score_Physical&quot;: 325, &quot;String_Score_Combined&quot;: 877}"/>
  </edge>
  <edge label="821346 (pp) 838144" source="248" target="924">
    <att type="string" name="canonicalName" value="821346 (pp) 838144"/>
    <att type="string" name="interaction" value="pp"/>
    <att type="int" name="SCORE" value="702"/>
    <att type="string" name="support" value="{&quot;StringDB&quot;: &quot;physical&quot;, &quot;StringEvidence&quot;: &quot;experiments:0.689,textmining:0.051,coexpression:0.005&quot;, &quot;String_Score_Physical&quot;: 702, &quot;String_Score_Combined&quot;: 718}"/>
  </edge>
  <edge label="821346 (pp) 838174" source="248" target="926">
    <att type="string" name="canonicalName" value="821346 (pp) 838174"/>
    <att type="string" name="interaction" value="pp"/>
    <att type="int" name="SCORE" value="241"/>
    <att type="string" name="support" value="{&quot;StringDB&quot;: &quot;physical&quot;, &quot;StringEvidence&quot;: &quot;textmining:0.215,experiments:0.210,coexpression:0.141,neighborhood:0.018&quot;, &quot;String_Score_Physical&quot;: 241, &quot;String_Score_Combined&quot;: 497}"/>
  </edge>
  <edge label="821346 (pp) 838609" source="248" target="943">
    <att type="string" name="canonicalName" value="821346 (pp) 838609"/>
    <att type="string" name="interaction" value="pp"/>
    <att type="int" name="SCORE" value="208"/>
    <att type="string" name="support" value="{&quot;StringDB&quot;: &quot;functional&quot;, &quot;StringEvidence&quot;: &quot;coexpression:0.198&quot;, &quot;BioGrid&quot;: &quot;physical&quot;, &quot;BioGrid_PubMed&quot;: &quot;32191846&quot;, &quot;BioGrid_Type&quot;: &quot;Co-fractionation&quot;, &quot;BioGrid_Score&quot;: &quot;0.713264402&quot;, &quot;String_Score_Combined&quot;: 230, &quot;String_Score_Physical&quot;: 208}"/>
  </edge>
  <edge label="821346 (pp) 844333" source="248" target="1150">
    <att type="string" name="canonicalName" value="821346 (pp) 844333"/>
    <att type="string" name="interaction" value="pp"/>
    <att type="int" name="SCORE" value="241"/>
    <att type="string" name="support" value="{&quot;StringDB&quot;: &quot;physical&quot;, &quot;StringEvidence&quot;: &quot;coexpression:0.592,textmining:0.344,experiments:0.210,neighborhood:0.018&quot;, &quot;String_Score_Physical&quot;: 241, &quot;String_Score_Combined&quot;: 800}"/>
  </edge>
  <edge label="821367 (pp) 821786" source="249" target="269">
    <att type="string" name="canonicalName" value="821367 (pp) 821786"/>
    <att type="string" name="interaction" value="pp"/>
    <att type="int" name="SCORE" value="522"/>
    <att type="string" name="support" value="{&quot;StringDB&quot;: &quot;physical&quot;, &quot;StringEvidence&quot;: &quot;experiments:0.502&quot;, &quot;BioGrid&quot;: &quot;physical&quot;, &quot;BioGrid_PubMed&quot;: &quot;21798944&quot;, &quot;BioGrid_Type&quot;: &quot;Two-hybrid&quot;, &quot;String_Score_Physical&quot;: 522, &quot;String_Score_Combined&quot;: 522}"/>
  </edge>
  <edge label="821367 (pp) 823970" source="249" target="327">
    <att type="string" name="canonicalName" value="821367 (pp) 823970"/>
    <att type="string" name="interaction" value="pp"/>
    <att type="int" name="SCORE" value="208"/>
    <att type="string" name="support" value="{&quot;BioGrid&quot;: &quot;physical&quot;, &quot;BioGrid_PubMed&quot;: &quot;21798944&quot;, &quot;BioGrid_Type&quot;: &quot;Two-hybrid&quot;}"/>
  </edge>
  <edge label="821367 (pp) 836100" source="249" target="818">
    <att type="string" name="canonicalName" value="821367 (pp) 836100"/>
    <att type="string" name="interaction" value="pp"/>
    <att type="int" name="SCORE" value="329"/>
    <att type="string" name="support" value="{&quot;StringDB&quot;: &quot;physical&quot;, &quot;StringEvidence&quot;: &quot;experiments:0.301&quot;, &quot;BioGrid&quot;: &quot;physical&quot;, &quot;BioGrid_PubMed&quot;: &quot;21798944&quot;, &quot;BioGrid_Type&quot;: &quot;Two-hybrid&quot;, &quot;String_Score_Physical&quot;: 329, &quot;String_Score_Combined&quot;: 330}"/>
  </edge>
  <edge label="821372 (pp) 823660" source="250" target="317">
    <att type="string" name="canonicalName" value="821372 (pp) 823660"/>
    <att type="string" name="interaction" value="pp"/>
    <att type="int" name="SCORE" value="301"/>
    <att type="string" name="support" value="{&quot;StringDB&quot;: &quot;physical&quot;, &quot;StringEvidence&quot;: &quot;experiments:0.271,textmining:0.010&quot;, &quot;String_Score_Physical&quot;: 301, &quot;String_Score_Combined&quot;: 308}"/>
  </edge>
  <edge label="821372 (pp) 828571" source="250" target="475">
    <att type="string" name="canonicalName" value="821372 (pp) 828571"/>
    <att type="string" name="interaction" value="pp"/>
    <att type="int" name="SCORE" value="201"/>
    <att type="string" name="support" value="{&quot;StringDB&quot;: &quot;physical&quot;, &quot;StringEvidence&quot;: &quot;experiments:0.167,textmining:0.032&quot;, &quot;String_Score_Physical&quot;: 201, &quot;String_Score_Combined&quot;: 226}"/>
  </edge>
  <edge label="821372 (pp) 829639" source="250" target="533">
    <att type="string" name="canonicalName" value="821372 (pp) 829639"/>
    <att type="string" name="interaction" value="pp"/>
    <att type="int" name="SCORE" value="297"/>
    <att type="string" name="support" value="{&quot;StringDB&quot;: &quot;physical&quot;, &quot;StringEvidence&quot;: &quot;experiments:0.267,textmining:0.057&quot;, &quot;String_Score_Physical&quot;: 297, &quot;String_Score_Combined&quot;: 337}"/>
  </edge>
  <edge label="821382 (pp) 821419" source="251" target="252">
    <att type="string" name="canonicalName" value="821382 (pp) 821419"/>
    <att type="string" name="interaction" value="pp"/>
    <att type="int" name="SCORE" value="275"/>
    <att type="string" name="support" value="{&quot;StringDB&quot;: &quot;physical&quot;, &quot;StringEvidence&quot;: &quot;experiments:0.244,textmining:0.051,coexpression:0.016&quot;, &quot;String_Score_Physical&quot;: 275, &quot;String_Score_Combined&quot;: 322}"/>
  </edge>
  <edge label="821382 (pp) 825847" source="251" target="396">
    <att type="string" name="canonicalName" value="821382 (pp) 825847"/>
    <att type="string" name="interaction" value="pp"/>
    <att type="int" name="SCORE" value="311"/>
    <att type="string" name="support" value="{&quot;StringDB&quot;: &quot;physical&quot;, &quot;StringEvidence&quot;: &quot;experiments:0.282,textmining:0.012&quot;, &quot;String_Score_Physical&quot;: 311, &quot;String_Score_Combined&quot;: 319}"/>
  </edge>
  <edge label="821382 (pp) 825880" source="251" target="397">
    <att type="string" name="canonicalName" value="821382 (pp) 825880"/>
    <att type="string" name="interaction" value="pp"/>
    <att type="int" name="SCORE" value="311"/>
    <att type="string" name="support" value="{&quot;StringDB&quot;: &quot;physical&quot;, &quot;StringEvidence&quot;: &quot;experiments:0.282,textmining:0.004&quot;, &quot;String_Score_Physical&quot;: 311, &quot;String_Score_Combined&quot;: 313}"/>
  </edge>
  <edge label="821382 (pp) 826414" source="251" target="404">
    <att type="string" name="canonicalName" value="821382 (pp) 826414"/>
    <att type="string" name="interaction" value="pp"/>
    <att type="int" name="SCORE" value="311"/>
    <att type="string" name="support" value="{&quot;StringDB&quot;: &quot;physical&quot;, &quot;StringEvidence&quot;: &quot;experiments:0.282,coexpression:0.096&quot;, &quot;String_Score_Physical&quot;: 311, &quot;String_Score_Combined&quot;: 377}"/>
  </edge>
  <edge label="821382 (pp) 828659" source="251" target="481">
    <att type="string" name="canonicalName" value="821382 (pp) 828659"/>
    <att type="string" name="interaction" value="pp"/>
    <att type="int" name="SCORE" value="329"/>
    <att type="string" name="support" value="{&quot;StringDB&quot;: &quot;physical&quot;, &quot;StringEvidence&quot;: &quot;experiments:0.300,neighborhood:0.045,coexpression:0.005&quot;, &quot;String_Score_Physical&quot;: 329, &quot;String_Score_Combined&quot;: 362}"/>
  </edge>
  <edge label="821382 (pp) 829541" source="251" target="522">
    <att type="string" name="canonicalName" value="821382 (pp) 829541"/>
    <att type="string" name="interaction" value="pp"/>
    <att type="int" name="SCORE" value="224"/>
    <att type="string" name="support" value="{&quot;StringDB&quot;: &quot;physical&quot;, &quot;StringEvidence&quot;: &quot;experiments:0.191&quot;, &quot;String_Score_Physical&quot;: 224, &quot;String_Score_Combined&quot;: 224}"/>
  </edge>
  <edge label="821382 (pp) 829875" source="251" target="546">
    <att type="string" name="canonicalName" value="821382 (pp) 829875"/>
    <att type="string" name="interaction" value="pp"/>
    <att type="int" name="SCORE" value="214"/>
    <att type="string" name="support" value="{&quot;StringDB&quot;: &quot;physical&quot;, &quot;StringEvidence&quot;: &quot;experiments:0.180,coexpression:0.054&quot;, &quot;String_Score_Physical&quot;: 214, &quot;String_Score_Combined&quot;: 256}"/>
  </edge>
  <edge label="821382 (pp) 830556" source="251" target="572">
    <att type="string" name="canonicalName" value="821382 (pp) 830556"/>
    <att type="string" name="interaction" value="pp"/>
    <att type="int" name="SCORE" value="224"/>
    <att type="string" name="support" value="{&quot;StringDB&quot;: &quot;physical&quot;, &quot;StringEvidence&quot;: &quot;experiments:0.191&quot;, &quot;String_Score_Physical&quot;: 224, &quot;String_Score_Combined&quot;: 224}"/>
  </edge>
  <edge label="821382 (pp) 830598" source="251" target="577">
    <att type="string" name="canonicalName" value="821382 (pp) 830598"/>
    <att type="string" name="interaction" value="pp"/>
    <att type="int" name="SCORE" value="224"/>
    <att type="string" name="support" value="{&quot;StringDB&quot;: &quot;physical&quot;, &quot;StringEvidence&quot;: &quot;experiments:0.191&quot;, &quot;String_Score_Physical&quot;: 224, &quot;String_Score_Combined&quot;: 224}"/>
  </edge>
  <edge label="821382 (pp) 830677" source="251" target="581">
    <att type="string" name="canonicalName" value="821382 (pp) 830677"/>
    <att type="string" name="interaction" value="pp"/>
    <att type="int" name="SCORE" value="197"/>
    <att type="string" name="support" value="{&quot;StringDB&quot;: &quot;physical&quot;, &quot;StringEvidence&quot;: &quot;experiments:0.163&quot;, &quot;String_Score_Physical&quot;: 197, &quot;String_Score_Combined&quot;: 197}"/>
  </edge>
  <edge label="821382 (pp) 830996" source="251" target="604">
    <att type="string" name="canonicalName" value="821382 (pp) 830996"/>
    <att type="string" name="interaction" value="pp"/>
    <att type="int" name="SCORE" value="240"/>
    <att type="string" name="support" value="{&quot;StringDB&quot;: &quot;physical&quot;, &quot;StringEvidence&quot;: &quot;textmining:0.382,experiments:0.209,coexpression:0.001&quot;, &quot;String_Score_Physical&quot;: 240, &quot;String_Score_Combined&quot;: 531}"/>
  </edge>
  <edge label="821382 (pp) 831462" source="251" target="627">
    <att type="string" name="canonicalName" value="821382 (pp) 831462"/>
    <att type="string" name="interaction" value="pp"/>
    <att type="int" name="SCORE" value="511"/>
    <att type="string" name="support" value="{&quot;StringDB&quot;: &quot;physical&quot;, &quot;StringEvidence&quot;: &quot;experiments:0.490&quot;, &quot;String_Score_Physical&quot;: 511, &quot;String_Score_Combined&quot;: 511}"/>
  </edge>
  <edge label="821382 (pp) 831899" source="251" target="649">
    <att type="string" name="canonicalName" value="821382 (pp) 831899"/>
    <att type="string" name="interaction" value="pp"/>
    <att type="int" name="SCORE" value="311"/>
    <att type="string" name="support" value="{&quot;StringDB&quot;: &quot;physical&quot;, &quot;StringEvidence&quot;: &quot;experiments:0.282,textmining:0.004&quot;, &quot;String_Score_Physical&quot;: 311, &quot;String_Score_Combined&quot;: 313}"/>
  </edge>
  <edge label="821382 (pp) 832184" source="251" target="666">
    <att type="string" name="canonicalName" value="821382 (pp) 832184"/>
    <att type="string" name="interaction" value="pp"/>
    <att type="int" name="SCORE" value="311"/>
    <att type="string" name="support" value="{&quot;StringDB&quot;: &quot;physical&quot;, &quot;StringEvidence&quot;: &quot;experiments:0.282,textmining:0.004&quot;, &quot;String_Score_Physical&quot;: 311, &quot;String_Score_Combined&quot;: 313}"/>
  </edge>
  <edge label="821382 (pp) 836452" source="251" target="833">
    <att type="string" name="canonicalName" value="821382 (pp) 836452"/>
    <att type="string" name="interaction" value="pp"/>
    <att type="int" name="SCORE" value="192"/>
    <att type="string" name="support" value="{&quot;StringDB&quot;: &quot;physical&quot;, &quot;StringEvidence&quot;: &quot;experiments:0.157,textmining:0.074&quot;, &quot;String_Score_Physical&quot;: 192, &quot;String_Score_Combined&quot;: 251}"/>
  </edge>
  <edge label="821382 (pp) 836485" source="251" target="834">
    <att type="string" name="canonicalName" value="821382 (pp) 836485"/>
    <att type="string" name="interaction" value="pp"/>
    <att type="int" name="SCORE" value="224"/>
    <att type="string" name="support" value="{&quot;StringDB&quot;: &quot;physical&quot;, &quot;StringEvidence&quot;: &quot;experiments:0.191&quot;, &quot;String_Score_Physical&quot;: 224, &quot;String_Score_Combined&quot;: 224}"/>
  </edge>
  <edge label="821382 (pp) 836867" source="251" target="858">
    <att type="string" name="canonicalName" value="821382 (pp) 836867"/>
    <att type="string" name="interaction" value="pp"/>
    <att type="int" name="SCORE" value="193"/>
    <att type="string" name="support" value="{&quot;StringDB&quot;: &quot;physical&quot;, &quot;StringEvidence&quot;: &quot;textmining:0.530,experiments:0.158,coexpression:0.008&quot;, &quot;String_Score_Physical&quot;: 193, &quot;String_Score_Combined&quot;: 624}"/>
  </edge>
  <edge label="821382 (pp) 837285" source="251" target="878">
    <att type="string" name="canonicalName" value="821382 (pp) 837285"/>
    <att type="string" name="interaction" value="pp"/>
    <att type="int" name="SCORE" value="197"/>
    <att type="string" name="support" value="{&quot;StringDB&quot;: &quot;physical&quot;, &quot;StringEvidence&quot;: &quot;experiments:0.163&quot;, &quot;String_Score_Physical&quot;: 197, &quot;String_Score_Combined&quot;: 197}"/>
  </edge>
  <edge label="821382 (pp) 842385" source="251" target="1062">
    <att type="string" name="canonicalName" value="821382 (pp) 842385"/>
    <att type="string" name="interaction" value="pp"/>
    <att type="int" name="SCORE" value="224"/>
    <att type="string" name="support" value="{&quot;StringDB&quot;: &quot;physical&quot;, &quot;StringEvidence&quot;: &quot;experiments:0.191&quot;, &quot;String_Score_Physical&quot;: 224, &quot;String_Score_Combined&quot;: 224}"/>
  </edge>
  <edge label="821382 (pp) 842845" source="251" target="1080">
    <att type="string" name="canonicalName" value="821382 (pp) 842845"/>
    <att type="string" name="interaction" value="pp"/>
    <att type="int" name="SCORE" value="311"/>
    <att type="string" name="support" value="{&quot;StringDB&quot;: &quot;physical&quot;, &quot;StringEvidence&quot;: &quot;experiments:0.282,textmining:0.004&quot;, &quot;String_Score_Physical&quot;: 311, &quot;String_Score_Combined&quot;: 313}"/>
  </edge>
  <edge label="821382 (pp) 842855" source="251" target="1081">
    <att type="string" name="canonicalName" value="821382 (pp) 842855"/>
    <att type="string" name="interaction" value="pp"/>
    <att type="int" name="SCORE" value="306"/>
    <att type="string" name="support" value="{&quot;StringDB&quot;: &quot;physical&quot;, &quot;StringEvidence&quot;: &quot;experiments:0.276,neighborhood:0.144,textmining:0.067,coexpression:0.056&quot;, &quot;String_Score_Physical&quot;: 306, &quot;String_Score_Combined&quot;: 476}"/>
  </edge>
  <edge label="821382 (pp) 843342" source="251" target="1098">
    <att type="string" name="canonicalName" value="821382 (pp) 843342"/>
    <att type="string" name="interaction" value="pp"/>
    <att type="int" name="SCORE" value="256"/>
    <att type="string" name="support" value="{&quot;StringDB&quot;: &quot;physical&quot;, &quot;StringEvidence&quot;: &quot;experiments:0.225,textmining:0.067,coexpression:0.007&quot;, &quot;String_Score_Physical&quot;: 256, &quot;String_Score_Combined&quot;: 311}"/>
  </edge>
  <edge label="821419 (pp) 821960" source="252" target="281">
    <att type="string" name="canonicalName" value="821419 (pp) 821960"/>
    <att type="string" name="interaction" value="pp"/>
    <att type="int" name="SCORE" value="226"/>
    <att type="string" name="support" value="{&quot;StringDB&quot;: &quot;physical&quot;, &quot;StringEvidence&quot;: &quot;experiments:0.194,coexpression:0.054&quot;, &quot;String_Score_Physical&quot;: 226, &quot;String_Score_Combined&quot;: 268}"/>
  </edge>
  <edge label="821419 (pp) 824836" source="252" target="363">
    <att type="string" name="canonicalName" value="821419 (pp) 824836"/>
    <att type="string" name="interaction" value="pp"/>
    <att type="int" name="SCORE" value="317"/>
    <att type="string" name="support" value="{&quot;StringDB&quot;: &quot;physical&quot;, &quot;StringEvidence&quot;: &quot;experiments:0.288,textmining:0.158,coexpression:0.004&quot;, &quot;String_Score_Physical&quot;: 317, &quot;String_Score_Combined&quot;: 427}"/>
  </edge>
  <edge label="821419 (pp) 824950" source="252" target="366">
    <att type="string" name="canonicalName" value="821419 (pp) 824950"/>
    <att type="string" name="interaction" value="pp"/>
    <att type="int" name="SCORE" value="476"/>
    <att type="string" name="support" value="{&quot;StringDB&quot;: &quot;physical&quot;, &quot;StringEvidence&quot;: &quot;experiments:0.454,textmining:0.361,coexpression:0.020&quot;, &quot;String_Score_Physical&quot;: 476, &quot;String_Score_Combined&quot;: 671}"/>
  </edge>
  <edge label="821419 (pp) 825736" source="252" target="390">
    <att type="string" name="canonicalName" value="821419 (pp) 825736"/>
    <att type="string" name="interaction" value="pp"/>
    <att type="int" name="SCORE" value="732"/>
    <att type="string" name="support" value="{&quot;StringDB&quot;: &quot;physical&quot;, &quot;StringEvidence&quot;: &quot;experiments:0.721,textmining:0.544,coexpression:0.081&quot;, &quot;String_Score_Physical&quot;: 732, &quot;String_Score_Combined&quot;: 887}"/>
  </edge>
  <edge label="821419 (pp) 825847" source="252" target="396">
    <att type="string" name="canonicalName" value="821419 (pp) 825847"/>
    <att type="string" name="interaction" value="pp"/>
    <att type="int" name="SCORE" value="709"/>
    <att type="string" name="support" value="{&quot;StringDB&quot;: &quot;physical&quot;, &quot;StringEvidence&quot;: &quot;experiments:0.697,textmining:0.237&quot;, &quot;String_Score_Physical&quot;: 709, &quot;String_Score_Combined&quot;: 777}"/>
  </edge>
  <edge label="821419 (pp) 825880" source="252" target="397">
    <att type="string" name="canonicalName" value="821419 (pp) 825880"/>
    <att type="string" name="interaction" value="pp"/>
    <att type="int" name="SCORE" value="709"/>
    <att type="string" name="support" value="{&quot;StringDB&quot;: &quot;physical&quot;, &quot;StringEvidence&quot;: &quot;experiments:0.697,textmining:0.237&quot;, &quot;String_Score_Physical&quot;: 709, &quot;String_Score_Combined&quot;: 777}"/>
  </edge>
  <edge label="821419 (pp) 826414" source="252" target="404">
    <att type="string" name="canonicalName" value="821419 (pp) 826414"/>
    <att type="string" name="interaction" value="pp"/>
    <att type="int" name="SCORE" value="709"/>
    <att type="string" name="support" value="{&quot;StringDB&quot;: &quot;physical&quot;, &quot;StringEvidence&quot;: &quot;experiments:0.697,textmining:0.237&quot;, &quot;String_Score_Physical&quot;: 709, &quot;String_Score_Combined&quot;: 777}"/>
  </edge>
  <edge label="821419 (pp) 829390" source="252" target="511">
    <att type="string" name="canonicalName" value="821419 (pp) 829390"/>
    <att type="string" name="interaction" value="pp"/>
    <att type="int" name="SCORE" value="212"/>
    <att type="string" name="support" value="{&quot;StringDB&quot;: &quot;physical&quot;, &quot;StringEvidence&quot;: &quot;experiments:0.178,coexpression:0.003&quot;, &quot;String_Score_Physical&quot;: 212, &quot;String_Score_Combined&quot;: 214}"/>
  </edge>
  <edge label="821419 (pp) 829540" source="252" target="521">
    <att type="string" name="canonicalName" value="821419 (pp) 829540"/>
    <att type="string" name="interaction" value="pp"/>
    <att type="int" name="SCORE" value="260"/>
    <att type="string" name="support" value="{&quot;StringDB&quot;: &quot;physical&quot;, &quot;StringEvidence&quot;: &quot;experiments:0.228,coexpression:0.019&quot;, &quot;String_Score_Physical&quot;: 260, &quot;String_Score_Combined&quot;: 273}"/>
  </edge>
  <edge label="821419 (pp) 831769" source="252" target="642">
    <att type="string" name="canonicalName" value="821419 (pp) 831769"/>
    <att type="string" name="interaction" value="pp"/>
    <att type="int" name="SCORE" value="208"/>
    <att type="string" name="support" value="{&quot;BioGrid&quot;: &quot;physical&quot;, &quot;BioGrid_PubMed&quot;: &quot;32191846&quot;, &quot;BioGrid_Type&quot;: &quot;Co-fractionation&quot;, &quot;BioGrid_Score&quot;: &quot;0.550214583&quot;}"/>
  </edge>
  <edge label="821419 (pp) 831870" source="252" target="645">
    <att type="string" name="canonicalName" value="821419 (pp) 831870"/>
    <att type="string" name="interaction" value="pp"/>
    <att type="int" name="SCORE" value="787"/>
    <att type="string" name="support" value="{&quot;StringDB&quot;: &quot;physical&quot;, &quot;StringEvidence&quot;: &quot;experiments:0.778,textmining:0.561&quot;, &quot;String_Score_Physical&quot;: 787, &quot;String_Score_Combined&quot;: 906}"/>
  </edge>
  <edge label="821419 (pp) 831899" source="252" target="649">
    <att type="string" name="canonicalName" value="821419 (pp) 831899"/>
    <att type="string" name="interaction" value="pp"/>
    <att type="int" name="SCORE" value="811"/>
    <att type="string" name="support" value="{&quot;StringDB&quot;: &quot;physical&quot;, &quot;StringEvidence&quot;: &quot;experiments:0.804,textmining:0.237&quot;, &quot;BioGrid&quot;: &quot;physical&quot;, &quot;BioGrid_PubMed&quot;: &quot;23667124&quot;, &quot;BioGrid_Type&quot;: &quot;Affinity Capture-MS&quot;, &quot;String_Score_Physical&quot;: 811, &quot;String_Score_Combined&quot;: 856}"/>
  </edge>
  <edge label="821419 (pp) 832184" source="252" target="666">
    <att type="string" name="canonicalName" value="821419 (pp) 832184"/>
    <att type="string" name="interaction" value="pp"/>
    <att type="int" name="SCORE" value="709"/>
    <att type="string" name="support" value="{&quot;StringDB&quot;: &quot;physical&quot;, &quot;StringEvidence&quot;: &quot;experiments:0.697,textmining:0.237&quot;, &quot;String_Score_Physical&quot;: 709, &quot;String_Score_Combined&quot;: 777}"/>
  </edge>
  <edge label="821419 (pp) 832761" source="252" target="691">
    <att type="string" name="canonicalName" value="821419 (pp) 832761"/>
    <att type="string" name="interaction" value="pp"/>
    <att type="int" name="SCORE" value="212"/>
    <att type="string" name="support" value="{&quot;StringDB&quot;: &quot;physical&quot;, &quot;StringEvidence&quot;: &quot;experiments:0.178,coexpression:0.106&quot;, &quot;String_Score_Physical&quot;: 212, &quot;String_Score_Combined&quot;: 295}"/>
  </edge>
  <edge label="821419 (pp) 833835" source="252" target="712">
    <att type="string" name="canonicalName" value="821419 (pp) 833835"/>
    <att type="string" name="interaction" value="pp"/>
    <att type="int" name="SCORE" value="467"/>
    <att type="string" name="support" value="{&quot;StringDB&quot;: &quot;physical&quot;, &quot;StringEvidence&quot;: &quot;experiments:0.444,textmining:0.284,coexpression:0.017&quot;, &quot;String_Score_Physical&quot;: 467, &quot;String_Score_Combined&quot;: 624}"/>
  </edge>
  <edge label="821419 (pp) 838144" source="252" target="924">
    <att type="string" name="canonicalName" value="821419 (pp) 838144"/>
    <att type="string" name="interaction" value="pp"/>
    <att type="int" name="SCORE" value="212"/>
    <att type="string" name="support" value="{&quot;StringDB&quot;: &quot;physical&quot;, &quot;StringEvidence&quot;: &quot;experiments:0.178,coexpression:0.003&quot;, &quot;String_Score_Physical&quot;: 212, &quot;String_Score_Combined&quot;: 214}"/>
  </edge>
  <edge label="821419 (pp) 839872" source="252" target="984">
    <att type="string" name="canonicalName" value="821419 (pp) 839872"/>
    <att type="string" name="interaction" value="pp"/>
    <att type="int" name="SCORE" value="705"/>
    <att type="string" name="support" value="{&quot;StringDB&quot;: &quot;physical&quot;, &quot;StringEvidence&quot;: &quot;experiments:0.692,coexpression:0.007&quot;, &quot;String_Score_Physical&quot;: 705, &quot;String_Score_Combined&quot;: 707}"/>
  </edge>
  <edge label="821419 (pp) 842845" source="252" target="1080">
    <att type="string" name="canonicalName" value="821419 (pp) 842845"/>
    <att type="string" name="interaction" value="pp"/>
    <att type="int" name="SCORE" value="709"/>
    <att type="string" name="support" value="{&quot;StringDB&quot;: &quot;physical&quot;, &quot;StringEvidence&quot;: &quot;experiments:0.697,textmining:0.237&quot;, &quot;String_Score_Physical&quot;: 709, &quot;String_Score_Combined&quot;: 777}"/>
  </edge>
  <edge label="821419 (pp) 843766" source="252" target="1119">
    <att type="string" name="canonicalName" value="821419 (pp) 843766"/>
    <att type="string" name="interaction" value="pp"/>
    <att type="int" name="SCORE" value="208"/>
    <att type="string" name="support" value="{&quot;BioGrid&quot;: &quot;physical&quot;, &quot;BioGrid_PubMed&quot;: &quot;32191846&quot;, &quot;BioGrid_Type&quot;: &quot;Co-fractionation&quot;, &quot;BioGrid_Score&quot;: &quot;0.554630758&quot;}"/>
  </edge>
  <edge label="821419 (pp) 844785" source="252" target="1167">
    <att type="string" name="canonicalName" value="821419 (pp) 844785"/>
    <att type="string" name="interaction" value="pp"/>
    <att type="int" name="SCORE" value="254"/>
    <att type="string" name="support" value="{&quot;StringDB&quot;: &quot;physical&quot;, &quot;StringEvidence&quot;: &quot;experiments:0.223,textmining:0.009&quot;, &quot;String_Score_Physical&quot;: 254, &quot;String_Score_Combined&quot;: 261}"/>
  </edge>
  <edge label="821442 (pp) 839278" source="253" target="968">
    <att type="string" name="canonicalName" value="821442 (pp) 839278"/>
    <att type="string" name="interaction" value="pp"/>
    <att type="int" name="SCORE" value="189"/>
    <att type="string" name="support" value="{&quot;StringDB&quot;: &quot;physical&quot;, &quot;StringEvidence&quot;: &quot;experiments:0.154,textmining:0.007&quot;, &quot;String_Score_Physical&quot;: 189, &quot;String_Score_Combined&quot;: 194}"/>
  </edge>
  <edge label="821446 (pp) 826364" source="254" target="401">
    <att type="string" name="canonicalName" value="821446 (pp) 826364"/>
    <att type="string" name="interaction" value="pp"/>
    <att type="int" name="SCORE" value="208"/>
    <att type="string" name="support" value="{&quot;BioGrid&quot;: &quot;physical&quot;, &quot;BioGrid_PubMed&quot;: &quot;21798944&quot;, &quot;BioGrid_Type&quot;: &quot;Two-hybrid&quot;}"/>
  </edge>
  <edge label="821458 (pp) 832213" source="255" target="669">
    <att type="string" name="canonicalName" value="821458 (pp) 832213"/>
    <att type="string" name="interaction" value="pp"/>
    <att type="int" name="SCORE" value="400"/>
    <att type="string" name="support" value="{&quot;StringDB&quot;: &quot;physical&quot;, &quot;StringEvidence&quot;: &quot;experiments:0.374&quot;, &quot;String_Score_Physical&quot;: 400, &quot;String_Score_Combined&quot;: 400}"/>
  </edge>
  <edge label="821519 (pp) 831899" source="256" target="649">
    <att type="string" name="canonicalName" value="821519 (pp) 831899"/>
    <att type="string" name="interaction" value="pp"/>
    <att type="int" name="SCORE" value="379"/>
    <att type="string" name="support" value="{&quot;StringDB&quot;: &quot;physical&quot;, &quot;StringEvidence&quot;: &quot;experiments:0.352&quot;, &quot;BioGrid&quot;: &quot;physical&quot;, &quot;BioGrid_PubMed&quot;: &quot;23667124&quot;, &quot;BioGrid_Type&quot;: &quot;Affinity Capture-MS&quot;, &quot;String_Score_Physical&quot;: 379, &quot;String_Score_Combined&quot;: 379}"/>
  </edge>
  <edge label="821519 (pp) 834842" source="256" target="749">
    <att type="string" name="canonicalName" value="821519 (pp) 834842"/>
    <att type="string" name="interaction" value="pp"/>
    <att type="int" name="SCORE" value="208"/>
    <att type="string" name="support" value="{&quot;BioGrid&quot;: &quot;physical&quot;, &quot;BioGrid_PubMed&quot;: &quot;24833385&quot;, &quot;BioGrid_Type&quot;: &quot;PCA&quot;}"/>
  </edge>
  <edge label="821531 (pp) 821801" source="257" target="271">
    <att type="string" name="canonicalName" value="821531 (pp) 821801"/>
    <att type="string" name="interaction" value="pp"/>
    <att type="int" name="SCORE" value="192"/>
    <att type="string" name="support" value="{&quot;StringDB&quot;: &quot;physical&quot;, &quot;StringEvidence&quot;: &quot;experiments:0.157,coexpression:0.002&quot;, &quot;String_Score_Physical&quot;: 192, &quot;String_Score_Combined&quot;: 193}"/>
  </edge>
  <edge label="821531 (pp) 823849" source="257" target="320">
    <att type="string" name="canonicalName" value="821531 (pp) 823849"/>
    <att type="string" name="interaction" value="pp"/>
    <att type="int" name="SCORE" value="258"/>
    <att type="string" name="support" value="{&quot;StringDB&quot;: &quot;physical&quot;, &quot;StringEvidence&quot;: &quot;experiments:0.226&quot;, &quot;String_Score_Physical&quot;: 258, &quot;String_Score_Combined&quot;: 258}"/>
  </edge>
  <edge label="821531 (pp) 826414" source="257" target="404">
    <att type="string" name="canonicalName" value="821531 (pp) 826414"/>
    <att type="string" name="interaction" value="pp"/>
    <att type="int" name="SCORE" value="325"/>
    <att type="string" name="support" value="{&quot;StringDB&quot;: &quot;physical&quot;, &quot;StringEvidence&quot;: &quot;experiments:0.297&quot;, &quot;String_Score_Physical&quot;: 325, &quot;String_Score_Combined&quot;: 325}"/>
  </edge>
  <edge label="821531 (pp) 829114" source="257" target="496">
    <att type="string" name="canonicalName" value="821531 (pp) 829114"/>
    <att type="string" name="interaction" value="pp"/>
    <att type="int" name="SCORE" value="275"/>
    <att type="string" name="support" value="{&quot;StringDB&quot;: &quot;physical&quot;, &quot;StringEvidence&quot;: &quot;experiments:0.244&quot;, &quot;String_Score_Physical&quot;: 275, &quot;String_Score_Combined&quot;: 275}"/>
  </edge>
  <edge label="821531 (pp) 831092" source="257" target="609">
    <att type="string" name="canonicalName" value="821531 (pp) 831092"/>
    <att type="string" name="interaction" value="pp"/>
    <att type="int" name="SCORE" value="254"/>
    <att type="string" name="support" value="{&quot;StringDB&quot;: &quot;physical&quot;, &quot;StringEvidence&quot;: &quot;experiments:0.223&quot;, &quot;String_Score_Physical&quot;: 254, &quot;String_Score_Combined&quot;: 254}"/>
  </edge>
  <edge label="821531 (pp) 831899" source="257" target="649">
    <att type="string" name="canonicalName" value="821531 (pp) 831899"/>
    <att type="string" name="interaction" value="pp"/>
    <att type="int" name="SCORE" value="306"/>
    <att type="string" name="support" value="{&quot;StringDB&quot;: &quot;physical&quot;, &quot;StringEvidence&quot;: &quot;experiments:0.277&quot;, &quot;BioGrid&quot;: &quot;physical&quot;, &quot;BioGrid_PubMed&quot;: &quot;18535787&quot;, &quot;BioGrid_Type&quot;: &quot;Affinity Capture-MS&quot;, &quot;String_Score_Physical&quot;: 306, &quot;String_Score_Combined&quot;: 306}"/>
  </edge>
  <edge label="821531 (pp) 834671" source="257" target="740">
    <att type="string" name="canonicalName" value="821531 (pp) 834671"/>
    <att type="string" name="interaction" value="pp"/>
    <att type="int" name="SCORE" value="263"/>
    <att type="string" name="support" value="{&quot;StringDB&quot;: &quot;physical&quot;, &quot;StringEvidence&quot;: &quot;experiments:0.231,textmining:0.094&quot;, &quot;String_Score_Physical&quot;: 263, &quot;String_Score_Combined&quot;: 332}"/>
  </edge>
  <edge label="821531 (pp) 835279" source="257" target="775">
    <att type="string" name="canonicalName" value="821531 (pp) 835279"/>
    <att type="string" name="interaction" value="pp"/>
    <att type="int" name="SCORE" value="218"/>
    <att type="string" name="support" value="{&quot;StringDB&quot;: &quot;physical&quot;, &quot;StringEvidence&quot;: &quot;experiments:0.185&quot;, &quot;String_Score_Physical&quot;: 218, &quot;String_Score_Combined&quot;: 218}"/>
  </edge>
  <edge label="821531 (pp) 835792" source="257" target="801">
    <att type="string" name="canonicalName" value="821531 (pp) 835792"/>
    <att type="string" name="interaction" value="pp"/>
    <att type="int" name="SCORE" value="275"/>
    <att type="string" name="support" value="{&quot;StringDB&quot;: &quot;physical&quot;, &quot;StringEvidence&quot;: &quot;experiments:0.244&quot;, &quot;String_Score_Physical&quot;: 275, &quot;String_Score_Combined&quot;: 275}"/>
  </edge>
  <edge label="821531 (pp) 836548" source="257" target="840">
    <att type="string" name="canonicalName" value="821531 (pp) 836548"/>
    <att type="string" name="interaction" value="pp"/>
    <att type="int" name="SCORE" value="263"/>
    <att type="string" name="support" value="{&quot;StringDB&quot;: &quot;physical&quot;, &quot;StringEvidence&quot;: &quot;experiments:0.231,coexpression:0.036&quot;, &quot;String_Score_Physical&quot;: 263, &quot;String_Score_Combined&quot;: 289}"/>
  </edge>
  <edge label="821531 (pp) 836594" source="257" target="844">
    <att type="string" name="canonicalName" value="821531 (pp) 836594"/>
    <att type="string" name="interaction" value="pp"/>
    <att type="int" name="SCORE" value="252"/>
    <att type="string" name="support" value="{&quot;StringDB&quot;: &quot;physical&quot;, &quot;StringEvidence&quot;: &quot;experiments:0.220&quot;, &quot;String_Score_Physical&quot;: 252, &quot;String_Score_Combined&quot;: 252}"/>
  </edge>
  <edge label="821531 (pp) 839244" source="257" target="965">
    <att type="string" name="canonicalName" value="821531 (pp) 839244"/>
    <att type="string" name="interaction" value="pp"/>
    <att type="int" name="SCORE" value="241"/>
    <att type="string" name="support" value="{&quot;StringDB&quot;: &quot;physical&quot;, &quot;StringEvidence&quot;: &quot;experiments:0.210,coexpression:0.004&quot;, &quot;String_Score_Physical&quot;: 241, &quot;String_Score_Combined&quot;: 245}"/>
  </edge>
  <edge label="821531 (pp) 844055" source="257" target="1136">
    <att type="string" name="canonicalName" value="821531 (pp) 844055"/>
    <att type="string" name="interaction" value="pp"/>
    <att type="int" name="SCORE" value="275"/>
    <att type="string" name="support" value="{&quot;StringDB&quot;: &quot;physical&quot;, &quot;StringEvidence&quot;: &quot;experiments:0.244,coexpression:0.006&quot;, &quot;String_Score_Physical&quot;: 275, &quot;String_Score_Combined&quot;: 279}"/>
  </edge>
  <edge label="821531 (pp) 844347" source="257" target="1151">
    <att type="string" name="canonicalName" value="821531 (pp) 844347"/>
    <att type="string" name="interaction" value="pp"/>
    <att type="int" name="SCORE" value="258"/>
    <att type="string" name="support" value="{&quot;StringDB&quot;: &quot;physical&quot;, &quot;StringEvidence&quot;: &quot;experiments:0.226&quot;, &quot;String_Score_Physical&quot;: 258, &quot;String_Score_Combined&quot;: 258}"/>
  </edge>
  <edge label="821533 (pp) 824475" source="258" target="347">
    <att type="string" name="canonicalName" value="821533 (pp) 824475"/>
    <att type="string" name="interaction" value="pp"/>
    <att type="int" name="SCORE" value="900"/>
    <att type="string" name="support" value="{&quot;StringDB&quot;: &quot;physical&quot;, &quot;StringEvidence&quot;: &quot;database:0.896,experiments:0.007&quot;, &quot;String_Score_Physical&quot;: 900, &quot;String_Score_Combined&quot;: 900}"/>
  </edge>
  <edge label="821533 (pp) 824973" source="258" target="367">
    <att type="string" name="canonicalName" value="821533 (pp) 824973"/>
    <att type="string" name="interaction" value="pp"/>
    <att type="int" name="SCORE" value="900"/>
    <att type="string" name="support" value="{&quot;StringDB&quot;: &quot;physical&quot;, &quot;StringEvidence&quot;: &quot;database:0.896,experiments:0.007&quot;, &quot;String_Score_Physical&quot;: 900, &quot;String_Score_Combined&quot;: 900}"/>
  </edge>
  <edge label="821533 (pp) 825171" source="258" target="372">
    <att type="string" name="canonicalName" value="821533 (pp) 825171"/>
    <att type="string" name="interaction" value="pp"/>
    <att type="int" name="SCORE" value="900"/>
    <att type="string" name="support" value="{&quot;StringDB&quot;: &quot;physical&quot;, &quot;StringEvidence&quot;: &quot;database:0.896&quot;, &quot;String_Score_Physical&quot;: 900, &quot;String_Score_Combined&quot;: 900}"/>
  </edge>
  <edge label="821533 (pp) 829244" source="258" target="503">
    <att type="string" name="canonicalName" value="821533 (pp) 829244"/>
    <att type="string" name="interaction" value="pp"/>
    <att type="int" name="SCORE" value="900"/>
    <att type="string" name="support" value="{&quot;StringDB&quot;: &quot;physical&quot;, &quot;StringEvidence&quot;: &quot;database:0.896&quot;, &quot;String_Score_Physical&quot;: 900, &quot;String_Score_Combined&quot;: 900}"/>
  </edge>
  <edge label="821533 (pp) 830916" source="258" target="601">
    <att type="string" name="canonicalName" value="821533 (pp) 830916"/>
    <att type="string" name="interaction" value="pp"/>
    <att type="int" name="SCORE" value="900"/>
    <att type="string" name="support" value="{&quot;StringDB&quot;: &quot;physical&quot;, &quot;StringEvidence&quot;: &quot;database:0.896,textmining:0.073,coexpression:0.011&quot;, &quot;String_Score_Physical&quot;: 900, &quot;String_Score_Combined&quot;: 908}"/>
  </edge>
  <edge label="821533 (pp) 831899" source="258" target="649">
    <att type="string" name="canonicalName" value="821533 (pp) 831899"/>
    <att type="string" name="interaction" value="pp"/>
    <att type="int" name="SCORE" value="462"/>
    <att type="string" name="support" value="{&quot;StringDB&quot;: &quot;physical&quot;, &quot;StringEvidence&quot;: &quot;experiments:0.440&quot;, &quot;BioGrid&quot;: &quot;physical&quot;, &quot;BioGrid_PubMed&quot;: &quot;23667124,19429840&quot;, &quot;BioGrid_Type&quot;: &quot;Affinity Capture-MS&quot;, &quot;String_Score_Physical&quot;: 462, &quot;String_Score_Combined&quot;: 462}"/>
  </edge>
  <edge label="821533 (pp) 831983" source="258" target="654">
    <att type="string" name="canonicalName" value="821533 (pp) 831983"/>
    <att type="string" name="interaction" value="pp"/>
    <att type="int" name="SCORE" value="900"/>
    <att type="string" name="support" value="{&quot;StringDB&quot;: &quot;physical&quot;, &quot;StringEvidence&quot;: &quot;database:0.896,textmining:0.441&quot;, &quot;String_Score_Physical&quot;: 900, &quot;String_Score_Combined&quot;: 944}"/>
  </edge>
  <edge label="821533 (pp) 832631" source="258" target="685">
    <att type="string" name="canonicalName" value="821533 (pp) 832631"/>
    <att type="string" name="interaction" value="pp"/>
    <att type="int" name="SCORE" value="900"/>
    <att type="string" name="support" value="{&quot;StringDB&quot;: &quot;physical&quot;, &quot;StringEvidence&quot;: &quot;database:0.896&quot;, &quot;String_Score_Physical&quot;: 900, &quot;String_Score_Combined&quot;: 900}"/>
  </edge>
  <edge label="821533 (pp) 836048" source="258" target="815">
    <att type="string" name="canonicalName" value="821533 (pp) 836048"/>
    <att type="string" name="interaction" value="pp"/>
    <att type="int" name="SCORE" value="911"/>
    <att type="string" name="support" value="{&quot;StringDB&quot;: &quot;physical&quot;, &quot;StringEvidence&quot;: &quot;database:0.896,experiments:0.120,textmining:0.006&quot;, &quot;String_Score_Physical&quot;: 911, &quot;String_Score_Combined&quot;: 912}"/>
  </edge>
  <edge label="821533 (pp) 838604" source="258" target="942">
    <att type="string" name="canonicalName" value="821533 (pp) 838604"/>
    <att type="string" name="interaction" value="pp"/>
    <att type="int" name="SCORE" value="900"/>
    <att type="string" name="support" value="{&quot;StringDB&quot;: &quot;physical&quot;, &quot;StringEvidence&quot;: &quot;database:0.896&quot;, &quot;String_Score_Physical&quot;: 900, &quot;String_Score_Combined&quot;: 900}"/>
  </edge>
  <edge label="821533 (pp) 838780" source="258" target="952">
    <att type="string" name="canonicalName" value="821533 (pp) 838780"/>
    <att type="string" name="interaction" value="pp"/>
    <att type="int" name="SCORE" value="900"/>
    <att type="string" name="support" value="{&quot;StringDB&quot;: &quot;physical&quot;, &quot;StringEvidence&quot;: &quot;database:0.896&quot;, &quot;String_Score_Physical&quot;: 900, &quot;String_Score_Combined&quot;: 900}"/>
  </edge>
  <edge label="821533 (pp) 842036" source="258" target="1042">
    <att type="string" name="canonicalName" value="821533 (pp) 842036"/>
    <att type="string" name="interaction" value="pp"/>
    <att type="int" name="SCORE" value="900"/>
    <att type="string" name="support" value="{&quot;StringDB&quot;: &quot;physical&quot;, &quot;StringEvidence&quot;: &quot;database:0.896,textmining:0.213,experiments:0.007,coexpression:0.005&quot;, &quot;String_Score_Physical&quot;: 900, &quot;String_Score_Combined&quot;: 922}"/>
  </edge>
  <edge label="821533 (pp) 842728" source="258" target="1075">
    <att type="string" name="canonicalName" value="821533 (pp) 842728"/>
    <att type="string" name="interaction" value="pp"/>
    <att type="int" name="SCORE" value="195"/>
    <att type="string" name="support" value="{&quot;StringDB&quot;: &quot;physical&quot;, &quot;StringEvidence&quot;: &quot;experiments:0.161&quot;, &quot;String_Score_Physical&quot;: 195, &quot;String_Score_Combined&quot;: 195}"/>
  </edge>
  <edge label="821533 (pp) 843880" source="258" target="1124">
    <att type="string" name="canonicalName" value="821533 (pp) 843880"/>
    <att type="string" name="interaction" value="pp"/>
    <att type="int" name="SCORE" value="911"/>
    <att type="string" name="support" value="{&quot;StringDB&quot;: &quot;physical&quot;, &quot;StringEvidence&quot;: &quot;database:0.896,experiments:0.120&quot;, &quot;String_Score_Physical&quot;: 911, &quot;String_Score_Combined&quot;: 911}"/>
  </edge>
  <edge label="821533 (pp) 843928" source="258" target="1128">
    <att type="string" name="canonicalName" value="821533 (pp) 843928"/>
    <att type="string" name="interaction" value="pp"/>
    <att type="int" name="SCORE" value="900"/>
    <att type="string" name="support" value="{&quot;StringDB&quot;: &quot;physical&quot;, &quot;StringEvidence&quot;: &quot;database:0.896,textmining:0.084&quot;, &quot;String_Score_Physical&quot;: 900, &quot;String_Score_Combined&quot;: 908}"/>
  </edge>
  <edge label="821541 (pp) 821614" source="259" target="265">
    <att type="string" name="canonicalName" value="821541 (pp) 821614"/>
    <att type="string" name="interaction" value="pp"/>
    <att type="int" name="SCORE" value="922"/>
    <att type="string" name="support" value="{&quot;StringDB&quot;: &quot;physical&quot;, &quot;StringEvidence&quot;: &quot;database:0.896,experiments:0.221,textmining:0.032&quot;, &quot;String_Score_Physical&quot;: 922, &quot;String_Score_Combined&quot;: 924}"/>
  </edge>
  <edge label="821541 (pp) 823741" source="259" target="319">
    <att type="string" name="canonicalName" value="821541 (pp) 823741"/>
    <att type="string" name="interaction" value="pp"/>
    <att type="int" name="SCORE" value="909"/>
    <att type="string" name="support" value="{&quot;StringDB&quot;: &quot;physical&quot;, &quot;StringEvidence&quot;: &quot;database:0.896,textmining:0.195,experiments:0.096&quot;, &quot;String_Score_Physical&quot;: 909, &quot;String_Score_Combined&quot;: 927}"/>
  </edge>
  <edge label="821541 (pp) 828831" source="259" target="487">
    <att type="string" name="canonicalName" value="821541 (pp) 828831"/>
    <att type="string" name="interaction" value="pp"/>
    <att type="int" name="SCORE" value="922"/>
    <att type="string" name="support" value="{&quot;StringDB&quot;: &quot;physical&quot;, &quot;StringEvidence&quot;: &quot;database:0.896,experiments:0.221,textmining:0.032&quot;, &quot;String_Score_Physical&quot;: 922, &quot;String_Score_Combined&quot;: 924}"/>
  </edge>
  <edge label="821541 (pp) 829557" source="259" target="524">
    <att type="string" name="canonicalName" value="821541 (pp) 829557"/>
    <att type="string" name="interaction" value="pp"/>
    <att type="int" name="SCORE" value="247"/>
    <att type="string" name="support" value="{&quot;StringDB&quot;: &quot;physical&quot;, &quot;StringEvidence&quot;: &quot;experiments:0.216,coexpression:0.018&quot;, &quot;String_Score_Physical&quot;: 247, &quot;String_Score_Combined&quot;: 261}"/>
  </edge>
  <edge label="821541 (pp) 829758" source="259" target="540">
    <att type="string" name="canonicalName" value="821541 (pp) 829758"/>
    <att type="string" name="interaction" value="pp"/>
    <att type="int" name="SCORE" value="331"/>
    <att type="string" name="support" value="{&quot;StringDB&quot;: &quot;physical&quot;, &quot;StringEvidence&quot;: &quot;experiments:0.302,textmining:0.075,coexpression:0.043,neighborhood:0.034&quot;, &quot;String_Score_Physical&quot;: 331, &quot;String_Score_Combined&quot;: 428}"/>
  </edge>
  <edge label="821541 (pp) 830164" source="259" target="559">
    <att type="string" name="canonicalName" value="821541 (pp) 830164"/>
    <att type="string" name="interaction" value="pp"/>
    <att type="int" name="SCORE" value="201"/>
    <att type="string" name="support" value="{&quot;StringDB&quot;: &quot;physical&quot;, &quot;StringEvidence&quot;: &quot;experiments:0.167,textmining:0.148&quot;, &quot;String_Score_Physical&quot;: 201, &quot;String_Score_Combined&quot;: 319}"/>
  </edge>
  <edge label="821541 (pp) 830165" source="259" target="560">
    <att type="string" name="canonicalName" value="821541 (pp) 830165"/>
    <att type="string" name="interaction" value="pp"/>
    <att type="int" name="SCORE" value="201"/>
    <att type="string" name="support" value="{&quot;StringDB&quot;: &quot;physical&quot;, &quot;StringEvidence&quot;: &quot;experiments:0.167,textmining:0.148&quot;, &quot;String_Score_Physical&quot;: 201, &quot;String_Score_Combined&quot;: 319}"/>
  </edge>
  <edge label="821541 (pp) 830810" source="259" target="590">
    <att type="string" name="canonicalName" value="821541 (pp) 830810"/>
    <att type="string" name="interaction" value="pp"/>
    <att type="int" name="SCORE" value="200"/>
    <att type="string" name="support" value="{&quot;StringDB&quot;: &quot;physical&quot;, &quot;StringEvidence&quot;: &quot;experiments:0.166,textmining:0.005,coexpression:0.002&quot;, &quot;String_Score_Physical&quot;: 200, &quot;String_Score_Combined&quot;: 205}"/>
  </edge>
  <edge label="821541 (pp) 830900" source="259" target="598">
    <att type="string" name="canonicalName" value="821541 (pp) 830900"/>
    <att type="string" name="interaction" value="pp"/>
    <att type="int" name="SCORE" value="237"/>
    <att type="string" name="support" value="{&quot;StringDB&quot;: &quot;physical&quot;, &quot;StringEvidence&quot;: &quot;experiments:0.205,coexpression:0.007&quot;, &quot;String_Score_Physical&quot;: 237, &quot;String_Score_Combined&quot;: 243}"/>
  </edge>
  <edge label="821541 (pp) 830904" source="259" target="599">
    <att type="string" name="canonicalName" value="821541 (pp) 830904"/>
    <att type="string" name="interaction" value="pp"/>
    <att type="int" name="SCORE" value="201"/>
    <att type="string" name="support" value="{&quot;StringDB&quot;: &quot;physical&quot;, &quot;StringEvidence&quot;: &quot;experiments:0.167,textmining:0.148&quot;, &quot;String_Score_Physical&quot;: 201, &quot;String_Score_Combined&quot;: 319}"/>
  </edge>
  <edge label="821541 (pp) 831405" source="259" target="624">
    <att type="string" name="canonicalName" value="821541 (pp) 831405"/>
    <att type="string" name="interaction" value="pp"/>
    <att type="int" name="SCORE" value="211"/>
    <att type="string" name="support" value="{&quot;StringDB&quot;: &quot;physical&quot;, &quot;StringEvidence&quot;: &quot;experiments:0.177&quot;, &quot;String_Score_Physical&quot;: 211, &quot;String_Score_Combined&quot;: 211}"/>
  </edge>
  <edge label="821541 (pp) 831692" source="259" target="638">
    <att type="string" name="canonicalName" value="821541 (pp) 831692"/>
    <att type="string" name="interaction" value="pp"/>
    <att type="int" name="SCORE" value="232"/>
    <att type="string" name="support" value="{&quot;StringDB&quot;: &quot;physical&quot;, &quot;StringEvidence&quot;: &quot;experiments:0.200&quot;, &quot;String_Score_Physical&quot;: 232, &quot;String_Score_Combined&quot;: 232}"/>
  </edge>
  <edge label="821541 (pp) 832352" source="259" target="676">
    <att type="string" name="canonicalName" value="821541 (pp) 832352"/>
    <att type="string" name="interaction" value="pp"/>
    <att type="int" name="SCORE" value="909"/>
    <att type="string" name="support" value="{&quot;StringDB&quot;: &quot;physical&quot;, &quot;StringEvidence&quot;: &quot;database:0.896,textmining:0.216,experiments:0.096&quot;, &quot;String_Score_Physical&quot;: 909, &quot;String_Score_Combined&quot;: 929}"/>
  </edge>
  <edge label="821541 (pp) 835553" source="259" target="790">
    <att type="string" name="canonicalName" value="821541 (pp) 835553"/>
    <att type="string" name="interaction" value="pp"/>
    <att type="int" name="SCORE" value="922"/>
    <att type="string" name="support" value="{&quot;StringDB&quot;: &quot;physical&quot;, &quot;StringEvidence&quot;: &quot;database:0.896,experiments:0.221,textmining:0.032&quot;, &quot;String_Score_Physical&quot;: 922, &quot;String_Score_Combined&quot;: 924}"/>
  </edge>
  <edge label="821541 (pp) 836661" source="259" target="848">
    <att type="string" name="canonicalName" value="821541 (pp) 836661"/>
    <att type="string" name="interaction" value="pp"/>
    <att type="int" name="SCORE" value="201"/>
    <att type="string" name="support" value="{&quot;StringDB&quot;: &quot;physical&quot;, &quot;StringEvidence&quot;: &quot;experiments:0.167,textmining:0.148&quot;, &quot;String_Score_Physical&quot;: 201, &quot;String_Score_Combined&quot;: 319}"/>
  </edge>
  <edge label="821541 (pp) 837279" source="259" target="876">
    <att type="string" name="canonicalName" value="821541 (pp) 837279"/>
    <att type="string" name="interaction" value="pp"/>
    <att type="int" name="SCORE" value="201"/>
    <att type="string" name="support" value="{&quot;StringDB&quot;: &quot;physical&quot;, &quot;StringEvidence&quot;: &quot;textmining:0.301,experiments:0.167&quot;, &quot;String_Score_Physical&quot;: 201, &quot;String_Score_Combined&quot;: 441}"/>
  </edge>
  <edge label="821541 (pp) 837297" source="259" target="880">
    <att type="string" name="canonicalName" value="821541 (pp) 837297"/>
    <att type="string" name="interaction" value="pp"/>
    <att type="int" name="SCORE" value="201"/>
    <att type="string" name="support" value="{&quot;StringDB&quot;: &quot;physical&quot;, &quot;StringEvidence&quot;: &quot;textmining:0.301,experiments:0.167&quot;, &quot;String_Score_Physical&quot;: 201, &quot;String_Score_Combined&quot;: 441}"/>
  </edge>
  <edge label="821541 (pp) 841305" source="259" target="1009">
    <att type="string" name="canonicalName" value="821541 (pp) 841305"/>
    <att type="string" name="interaction" value="pp"/>
    <att type="int" name="SCORE" value="211"/>
    <att type="string" name="support" value="{&quot;StringDB&quot;: &quot;physical&quot;, &quot;StringEvidence&quot;: &quot;experiments:0.177&quot;, &quot;String_Score_Physical&quot;: 211, &quot;String_Score_Combined&quot;: 211}"/>
  </edge>
  <edge label="821541 (pp) 841707" source="259" target="1021">
    <att type="string" name="canonicalName" value="821541 (pp) 841707"/>
    <att type="string" name="interaction" value="pp"/>
    <att type="int" name="SCORE" value="922"/>
    <att type="string" name="support" value="{&quot;StringDB&quot;: &quot;physical&quot;, &quot;StringEvidence&quot;: &quot;database:0.896,experiments:0.221,textmining:0.209&quot;, &quot;String_Score_Physical&quot;: 922, &quot;String_Score_Combined&quot;: 938}"/>
  </edge>
  <edge label="821541 (pp) 841910" source="259" target="1034">
    <att type="string" name="canonicalName" value="821541 (pp) 841910"/>
    <att type="string" name="interaction" value="pp"/>
    <att type="int" name="SCORE" value="922"/>
    <att type="string" name="support" value="{&quot;StringDB&quot;: &quot;physical&quot;, &quot;StringEvidence&quot;: &quot;database:0.896,experiments:0.221,textmining:0.032&quot;, &quot;String_Score_Physical&quot;: 922, &quot;String_Score_Combined&quot;: 924}"/>
  </edge>
  <edge label="821541 (pp) 844155" source="259" target="1143">
    <att type="string" name="canonicalName" value="821541 (pp) 844155"/>
    <att type="string" name="interaction" value="pp"/>
    <att type="int" name="SCORE" value="333"/>
    <att type="string" name="support" value="{&quot;StringDB&quot;: &quot;physical&quot;, &quot;StringEvidence&quot;: &quot;experiments:0.304,textmining:0.082,coexpression:0.054&quot;, &quot;String_Score_Physical&quot;: 333, &quot;String_Score_Combined&quot;: 421}"/>
  </edge>
  <edge label="821541 (pp) 844765" source="259" target="1163">
    <att type="string" name="canonicalName" value="821541 (pp) 844765"/>
    <att type="string" name="interaction" value="pp"/>
    <att type="int" name="SCORE" value="193"/>
    <att type="string" name="support" value="{&quot;StringDB&quot;: &quot;physical&quot;, &quot;StringEvidence&quot;: &quot;experiments:0.158,coexpression:0.045&quot;, &quot;String_Score_Physical&quot;: 193, &quot;String_Score_Combined&quot;: 229}"/>
  </edge>
  <edge label="821543 (pp) 821808" source="260" target="273">
    <att type="string" name="canonicalName" value="821543 (pp) 821808"/>
    <att type="string" name="interaction" value="pp"/>
    <att type="int" name="SCORE" value="900"/>
    <att type="string" name="support" value="{&quot;StringDB&quot;: &quot;physical&quot;, &quot;StringEvidence&quot;: &quot;database:0.896&quot;, &quot;String_Score_Physical&quot;: 900, &quot;String_Score_Combined&quot;: 900}"/>
  </edge>
  <edge label="821543 (pp) 822364" source="260" target="302">
    <att type="string" name="canonicalName" value="821543 (pp) 822364"/>
    <att type="string" name="interaction" value="pp"/>
    <att type="int" name="SCORE" value="900"/>
    <att type="string" name="support" value="{&quot;StringDB&quot;: &quot;physical&quot;, &quot;StringEvidence&quot;: &quot;database:0.896&quot;, &quot;String_Score_Physical&quot;: 900, &quot;String_Score_Combined&quot;: 900}"/>
  </edge>
  <edge label="821543 (pp) 825026" source="260" target="369">
    <att type="string" name="canonicalName" value="821543 (pp) 825026"/>
    <att type="string" name="interaction" value="pp"/>
    <att type="int" name="SCORE" value="900"/>
    <att type="string" name="support" value="{&quot;StringDB&quot;: &quot;physical&quot;, &quot;StringEvidence&quot;: &quot;database:0.896,experiments:0.007&quot;, &quot;String_Score_Physical&quot;: 900, &quot;String_Score_Combined&quot;: 900}"/>
  </edge>
  <edge label="821543 (pp) 825334" source="260" target="378">
    <att type="string" name="canonicalName" value="821543 (pp) 825334"/>
    <att type="string" name="interaction" value="pp"/>
    <att type="int" name="SCORE" value="650"/>
    <att type="string" name="support" value="{&quot;StringDB&quot;: &quot;physical&quot;, &quot;StringEvidence&quot;: &quot;database:0.635,textmining:0.239&quot;, &quot;String_Score_Physical&quot;: 650, &quot;String_Score_Combined&quot;: 733}"/>
  </edge>
  <edge label="821543 (pp) 826898" source="260" target="418">
    <att type="string" name="canonicalName" value="821543 (pp) 826898"/>
    <att type="string" name="interaction" value="pp"/>
    <att type="int" name="SCORE" value="900"/>
    <att type="string" name="support" value="{&quot;StringDB&quot;: &quot;physical&quot;, &quot;StringEvidence&quot;: &quot;database:0.896,textmining:0.024&quot;, &quot;String_Score_Physical&quot;: 900, &quot;String_Score_Combined&quot;: 902}"/>
  </edge>
  <edge label="821543 (pp) 827104" source="260" target="423">
    <att type="string" name="canonicalName" value="821543 (pp) 827104"/>
    <att type="string" name="interaction" value="pp"/>
    <att type="int" name="SCORE" value="900"/>
    <att type="string" name="support" value="{&quot;StringDB&quot;: &quot;physical&quot;, &quot;StringEvidence&quot;: &quot;database:0.896,textmining:0.055,coexpression:0.003&quot;, &quot;String_Score_Physical&quot;: 900, &quot;String_Score_Combined&quot;: 905}"/>
  </edge>
  <edge label="821543 (pp) 828243" source="260" target="466">
    <att type="string" name="canonicalName" value="821543 (pp) 828243"/>
    <att type="string" name="interaction" value="pp"/>
    <att type="int" name="SCORE" value="477"/>
    <att type="string" name="support" value="{&quot;StringDB&quot;: &quot;physical&quot;, &quot;StringEvidence&quot;: &quot;experiments:0.455,textmining:0.007&quot;, &quot;String_Score_Physical&quot;: 477, &quot;String_Score_Combined&quot;: 480}"/>
  </edge>
  <edge label="821543 (pp) 828733" source="260" target="484">
    <att type="string" name="canonicalName" value="821543 (pp) 828733"/>
    <att type="string" name="interaction" value="pp"/>
    <att type="int" name="SCORE" value="900"/>
    <att type="string" name="support" value="{&quot;StringDB&quot;: &quot;physical&quot;, &quot;StringEvidence&quot;: &quot;database:0.896,textmining:0.460,coexpression:0.053&quot;, &quot;String_Score_Physical&quot;: 900, &quot;String_Score_Combined&quot;: 948}"/>
  </edge>
  <edge label="821543 (pp) 829639" source="260" target="533">
    <att type="string" name="canonicalName" value="821543 (pp) 829639"/>
    <att type="string" name="interaction" value="pp"/>
    <att type="int" name="SCORE" value="900"/>
    <att type="string" name="support" value="{&quot;StringDB&quot;: &quot;physical&quot;, &quot;StringEvidence&quot;: &quot;database:0.896,textmining:0.036&quot;, &quot;String_Score_Physical&quot;: 900, &quot;String_Score_Combined&quot;: 903}"/>
  </edge>
  <edge label="821543 (pp) 830052" source="260" target="555">
    <att type="string" name="canonicalName" value="821543 (pp) 830052"/>
    <att type="string" name="interaction" value="pp"/>
    <att type="int" name="SCORE" value="600"/>
    <att type="string" name="support" value="{&quot;StringDB&quot;: &quot;physical&quot;, &quot;StringEvidence&quot;: &quot;database:0.583,textmining:0.281,coexpression:0.008&quot;, &quot;String_Score_Physical&quot;: 600, &quot;String_Score_Combined&quot;: 714}"/>
  </edge>
  <edge label="821543 (pp) 830463" source="260" target="569">
    <att type="string" name="canonicalName" value="821543 (pp) 830463"/>
    <att type="string" name="interaction" value="pp"/>
    <att type="int" name="SCORE" value="900"/>
    <att type="string" name="support" value="{&quot;StringDB&quot;: &quot;physical&quot;, &quot;StringEvidence&quot;: &quot;database:0.896,coexpression:0.007&quot;, &quot;String_Score_Physical&quot;: 900, &quot;String_Score_Combined&quot;: 900}"/>
  </edge>
  <edge label="821543 (pp) 830985" source="260" target="603">
    <att type="string" name="canonicalName" value="821543 (pp) 830985"/>
    <att type="string" name="interaction" value="pp"/>
    <att type="int" name="SCORE" value="900"/>
    <att type="string" name="support" value="{&quot;StringDB&quot;: &quot;physical&quot;, &quot;StringEvidence&quot;: &quot;database:0.896,textmining:0.030&quot;, &quot;String_Score_Physical&quot;: 900, &quot;String_Score_Combined&quot;: 903}"/>
  </edge>
  <edge label="821543 (pp) 831020" source="260" target="605">
    <att type="string" name="canonicalName" value="821543 (pp) 831020"/>
    <att type="string" name="interaction" value="pp"/>
    <att type="int" name="SCORE" value="902"/>
    <att type="string" name="support" value="{&quot;StringDB&quot;: &quot;physical&quot;, &quot;StringEvidence&quot;: &quot;database:0.896,textmining:0.238,experiments:0.029,coexpression:0.006&quot;, &quot;String_Score_Physical&quot;: 902, &quot;String_Score_Combined&quot;: 926}"/>
  </edge>
  <edge label="821543 (pp) 831870" source="260" target="645">
    <att type="string" name="canonicalName" value="821543 (pp) 831870"/>
    <att type="string" name="interaction" value="pp"/>
    <att type="int" name="SCORE" value="900"/>
    <att type="string" name="support" value="{&quot;StringDB&quot;: &quot;physical&quot;, &quot;StringEvidence&quot;: &quot;database:0.896&quot;, &quot;String_Score_Physical&quot;: 900, &quot;String_Score_Combined&quot;: 900}"/>
  </edge>
  <edge label="821543 (pp) 834642" source="260" target="736">
    <att type="string" name="canonicalName" value="821543 (pp) 834642"/>
    <att type="string" name="interaction" value="pp"/>
    <att type="int" name="SCORE" value="900"/>
    <att type="string" name="support" value="{&quot;StringDB&quot;: &quot;physical&quot;, &quot;StringEvidence&quot;: &quot;database:0.896&quot;, &quot;String_Score_Physical&quot;: 900, &quot;String_Score_Combined&quot;: 900}"/>
  </edge>
  <edge label="821543 (pp) 834754" source="260" target="742">
    <att type="string" name="canonicalName" value="821543 (pp) 834754"/>
    <att type="string" name="interaction" value="pp"/>
    <att type="int" name="SCORE" value="900"/>
    <att type="string" name="support" value="{&quot;StringDB&quot;: &quot;physical&quot;, &quot;StringEvidence&quot;: &quot;database:0.896,textmining:0.032,coexpression:0.016&quot;, &quot;String_Score_Physical&quot;: 900, &quot;String_Score_Combined&quot;: 904}"/>
  </edge>
  <edge label="821543 (pp) 834832" source="260" target="747">
    <att type="string" name="canonicalName" value="821543 (pp) 834832"/>
    <att type="string" name="interaction" value="pp"/>
    <att type="int" name="SCORE" value="900"/>
    <att type="string" name="support" value="{&quot;StringDB&quot;: &quot;physical&quot;, &quot;StringEvidence&quot;: &quot;database:0.896,textmining:0.716,coexpression:0.053&quot;, &quot;String_Score_Physical&quot;: 900, &quot;String_Score_Combined&quot;: 973}"/>
  </edge>
  <edge label="821543 (pp) 835257" source="260" target="771">
    <att type="string" name="canonicalName" value="821543 (pp) 835257"/>
    <att type="string" name="interaction" value="pp"/>
    <att type="int" name="SCORE" value="900"/>
    <att type="string" name="support" value="{&quot;StringDB&quot;: &quot;physical&quot;, &quot;StringEvidence&quot;: &quot;textmining:0.919,database:0.896,coexpression:0.056&quot;, &quot;String_Score_Physical&quot;: 900, &quot;String_Score_Combined&quot;: 992}"/>
  </edge>
  <edge label="821543 (pp) 835258" source="260" target="772">
    <att type="string" name="canonicalName" value="821543 (pp) 835258"/>
    <att type="string" name="interaction" value="pp"/>
    <att type="int" name="SCORE" value="600"/>
    <att type="string" name="support" value="{&quot;StringDB&quot;: &quot;physical&quot;, &quot;StringEvidence&quot;: &quot;database:0.583,textmining:0.381,coexpression:0.006&quot;, &quot;String_Score_Physical&quot;: 600, &quot;String_Score_Combined&quot;: 753}"/>
  </edge>
  <edge label="821543 (pp) 835341" source="260" target="778">
    <att type="string" name="canonicalName" value="821543 (pp) 835341"/>
    <att type="string" name="interaction" value="pp"/>
    <att type="int" name="SCORE" value="900"/>
    <att type="string" name="support" value="{&quot;StringDB&quot;: &quot;physical&quot;, &quot;StringEvidence&quot;: &quot;database:0.896,textmining:0.126,experiments:0.003&quot;, &quot;String_Score_Physical&quot;: 900, &quot;String_Score_Combined&quot;: 912}"/>
  </edge>
  <edge label="821543 (pp) 835539" source="260" target="789">
    <att type="string" name="canonicalName" value="821543 (pp) 835539"/>
    <att type="string" name="interaction" value="pp"/>
    <att type="int" name="SCORE" value="900"/>
    <att type="string" name="support" value="{&quot;StringDB&quot;: &quot;physical&quot;, &quot;StringEvidence&quot;: &quot;database:0.896&quot;, &quot;String_Score_Physical&quot;: 900, &quot;String_Score_Combined&quot;: 900}"/>
  </edge>
  <edge label="821543 (pp) 835699" source="260" target="797">
    <att type="string" name="canonicalName" value="821543 (pp) 835699"/>
    <att type="string" name="interaction" value="pp"/>
    <att type="int" name="SCORE" value="900"/>
    <att type="string" name="support" value="{&quot;StringDB&quot;: &quot;physical&quot;, &quot;StringEvidence&quot;: &quot;database:0.896,textmining:0.126,experiments:0.003&quot;, &quot;String_Score_Physical&quot;: 900, &quot;String_Score_Combined&quot;: 912}"/>
  </edge>
  <edge label="821543 (pp) 835823" source="260" target="803">
    <att type="string" name="canonicalName" value="821543 (pp) 835823"/>
    <att type="string" name="interaction" value="pp"/>
    <att type="int" name="SCORE" value="900"/>
    <att type="string" name="support" value="{&quot;StringDB&quot;: &quot;physical&quot;, &quot;StringEvidence&quot;: &quot;database:0.896&quot;, &quot;String_Score_Physical&quot;: 900, &quot;String_Score_Combined&quot;: 900}"/>
  </edge>
  <edge label="821543 (pp) 836161" source="260" target="821">
    <att type="string" name="canonicalName" value="821543 (pp) 836161"/>
    <att type="string" name="interaction" value="pp"/>
    <att type="int" name="SCORE" value="900"/>
    <att type="string" name="support" value="{&quot;StringDB&quot;: &quot;physical&quot;, &quot;StringEvidence&quot;: &quot;database:0.896,textmining:0.173,coexpression:0.004&quot;, &quot;String_Score_Physical&quot;: 900, &quot;String_Score_Combined&quot;: 917}"/>
  </edge>
  <edge label="821543 (pp) 836778" source="260" target="855">
    <att type="string" name="canonicalName" value="821543 (pp) 836778"/>
    <att type="string" name="interaction" value="pp"/>
    <att type="int" name="SCORE" value="650"/>
    <att type="string" name="support" value="{&quot;StringDB&quot;: &quot;physical&quot;, &quot;StringEvidence&quot;: &quot;database:0.635,textmining:0.083&quot;, &quot;String_Score_Physical&quot;: 650, &quot;String_Score_Combined&quot;: 679}"/>
  </edge>
  <edge label="821543 (pp) 837740" source="260" target="904">
    <att type="string" name="canonicalName" value="821543 (pp) 837740"/>
    <att type="string" name="interaction" value="pp"/>
    <att type="int" name="SCORE" value="900"/>
    <att type="string" name="support" value="{&quot;StringDB&quot;: &quot;physical&quot;, &quot;StringEvidence&quot;: &quot;database:0.896,coexpression:0.004&quot;, &quot;String_Score_Physical&quot;: 900, &quot;String_Score_Combined&quot;: 900}"/>
  </edge>
  <edge label="821543 (pp) 837752" source="260" target="905">
    <att type="string" name="canonicalName" value="821543 (pp) 837752"/>
    <att type="string" name="interaction" value="pp"/>
    <att type="int" name="SCORE" value="650"/>
    <att type="string" name="support" value="{&quot;StringDB&quot;: &quot;physical&quot;, &quot;StringEvidence&quot;: &quot;textmining:0.640,database:0.635,coexpression:0.053&quot;, &quot;String_Score_Physical&quot;: 650, &quot;String_Score_Combined&quot;: 880}"/>
  </edge>
  <edge label="821543 (pp) 837777" source="260" target="907">
    <att type="string" name="canonicalName" value="821543 (pp) 837777"/>
    <att type="string" name="interaction" value="pp"/>
    <att type="int" name="SCORE" value="650"/>
    <att type="string" name="support" value="{&quot;StringDB&quot;: &quot;physical&quot;, &quot;StringEvidence&quot;: &quot;database:0.635,textmining:0.623&quot;, &quot;String_Score_Physical&quot;: 650, &quot;String_Score_Combined&quot;: 867}"/>
  </edge>
  <edge label="821543 (pp) 838174" source="260" target="926">
    <att type="string" name="canonicalName" value="821543 (pp) 838174"/>
    <att type="string" name="interaction" value="pp"/>
    <att type="int" name="SCORE" value="902"/>
    <att type="string" name="support" value="{&quot;StringDB&quot;: &quot;physical&quot;, &quot;StringEvidence&quot;: &quot;database:0.896,textmining:0.238,experiments:0.029,coexpression:0.006&quot;, &quot;String_Score_Physical&quot;: 902, &quot;String_Score_Combined&quot;: 926}"/>
  </edge>
  <edge label="821543 (pp) 838609" source="260" target="943">
    <att type="string" name="canonicalName" value="821543 (pp) 838609"/>
    <att type="string" name="interaction" value="pp"/>
    <att type="int" name="SCORE" value="900"/>
    <att type="string" name="support" value="{&quot;StringDB&quot;: &quot;physical&quot;, &quot;StringEvidence&quot;: &quot;database:0.896&quot;, &quot;String_Score_Physical&quot;: 900, &quot;String_Score_Combined&quot;: 900}"/>
  </edge>
  <edge label="821543 (pp) 838652" source="260" target="946">
    <att type="string" name="canonicalName" value="821543 (pp) 838652"/>
    <att type="string" name="interaction" value="pp"/>
    <att type="int" name="SCORE" value="900"/>
    <att type="string" name="support" value="{&quot;StringDB&quot;: &quot;physical&quot;, &quot;StringEvidence&quot;: &quot;database:0.896,textmining:0.190,coexpression:0.042&quot;, &quot;String_Score_Physical&quot;: 900, &quot;String_Score_Combined&quot;: 922}"/>
  </edge>
  <edge label="821543 (pp) 839420" source="260" target="972">
    <att type="string" name="canonicalName" value="821543 (pp) 839420"/>
    <att type="string" name="interaction" value="pp"/>
    <att type="int" name="SCORE" value="800"/>
    <att type="string" name="support" value="{&quot;StringDB&quot;: &quot;physical&quot;, &quot;StringEvidence&quot;: &quot;database:0.791,textmining:0.172&quot;, &quot;String_Score_Physical&quot;: 800, &quot;String_Score_Combined&quot;: 834}"/>
  </edge>
  <edge label="821543 (pp) 841944" source="260" target="1036">
    <att type="string" name="canonicalName" value="821543 (pp) 841944"/>
    <att type="string" name="interaction" value="pp"/>
    <att type="int" name="SCORE" value="900"/>
    <att type="string" name="support" value="{&quot;StringDB&quot;: &quot;physical&quot;, &quot;StringEvidence&quot;: &quot;database:0.896,textmining:0.007&quot;, &quot;String_Score_Physical&quot;: 900, &quot;String_Score_Combined&quot;: 900}"/>
  </edge>
  <edge label="821543 (pp) 842036" source="260" target="1042">
    <att type="string" name="canonicalName" value="821543 (pp) 842036"/>
    <att type="string" name="interaction" value="pp"/>
    <att type="int" name="SCORE" value="900"/>
    <att type="string" name="support" value="{&quot;StringDB&quot;: &quot;physical&quot;, &quot;StringEvidence&quot;: &quot;database:0.896,experiments:0.007,coexpression:0.006&quot;, &quot;String_Score_Physical&quot;: 900, &quot;String_Score_Combined&quot;: 901}"/>
  </edge>
  <edge label="821543 (pp) 842526" source="260" target="1067">
    <att type="string" name="canonicalName" value="821543 (pp) 842526"/>
    <att type="string" name="interaction" value="pp"/>
    <att type="int" name="SCORE" value="900"/>
    <att type="string" name="support" value="{&quot;StringDB&quot;: &quot;physical&quot;, &quot;StringEvidence&quot;: &quot;database:0.896,coexpression:0.004&quot;, &quot;String_Score_Physical&quot;: 900, &quot;String_Score_Combined&quot;: 900}"/>
  </edge>
  <edge label="821543 (pp) 842563" source="260" target="1070">
    <att type="string" name="canonicalName" value="821543 (pp) 842563"/>
    <att type="string" name="interaction" value="pp"/>
    <att type="int" name="SCORE" value="650"/>
    <att type="string" name="support" value="{&quot;StringDB&quot;: &quot;physical&quot;, &quot;StringEvidence&quot;: &quot;database:0.635,textmining:0.291&quot;, &quot;String_Score_Physical&quot;: 650, &quot;String_Score_Combined&quot;: 751}"/>
  </edge>
  <edge label="821543 (pp) 842905" source="260" target="1082">
    <att type="string" name="canonicalName" value="821543 (pp) 842905"/>
    <att type="string" name="interaction" value="pp"/>
    <att type="int" name="SCORE" value="900"/>
    <att type="string" name="support" value="{&quot;StringDB&quot;: &quot;physical&quot;, &quot;StringEvidence&quot;: &quot;database:0.896,textmining:0.285,coexpression:0.006&quot;, &quot;String_Score_Physical&quot;: 900, &quot;String_Score_Combined&quot;: 928}"/>
  </edge>
  <edge label="821543 (pp) 843077" source="260" target="1088">
    <att type="string" name="canonicalName" value="821543 (pp) 843077"/>
    <att type="string" name="interaction" value="pp"/>
    <att type="int" name="SCORE" value="900"/>
    <att type="string" name="support" value="{&quot;StringDB&quot;: &quot;physical&quot;, &quot;StringEvidence&quot;: &quot;database:0.896,textmining:0.006&quot;, &quot;String_Score_Physical&quot;: 900, &quot;String_Score_Combined&quot;: 900}"/>
  </edge>
  <edge label="821543 (pp) 843697" source="260" target="1116">
    <att type="string" name="canonicalName" value="821543 (pp) 843697"/>
    <att type="string" name="interaction" value="pp"/>
    <att type="int" name="SCORE" value="900"/>
    <att type="string" name="support" value="{&quot;StringDB&quot;: &quot;physical&quot;, &quot;StringEvidence&quot;: &quot;database:0.896,textmining:0.024&quot;, &quot;String_Score_Physical&quot;: 900, &quot;String_Score_Combined&quot;: 902}"/>
  </edge>
  <edge label="821573 (pp) 830686" source="261" target="582">
    <att type="string" name="canonicalName" value="821573 (pp) 830686"/>
    <att type="string" name="interaction" value="pp"/>
    <att type="int" name="SCORE" value="297"/>
    <att type="string" name="support" value="{&quot;StringDB&quot;: &quot;physical&quot;, &quot;StringEvidence&quot;: &quot;experiments:0.267,coexpression:0.003&quot;, &quot;String_Score_Physical&quot;: 297, &quot;String_Score_Combined&quot;: 299}"/>
  </edge>
  <edge label="821577 (pp) 822396" source="262" target="303">
    <att type="string" name="canonicalName" value="821577 (pp) 822396"/>
    <att type="string" name="interaction" value="pp"/>
    <att type="int" name="SCORE" value="900"/>
    <att type="string" name="support" value="{&quot;StringDB&quot;: &quot;physical&quot;, &quot;StringEvidence&quot;: &quot;database:0.896,textmining:0.825,fusion:0.644,coexpression:0.385,cooccurrence:0.173&quot;, &quot;String_Score_Physical&quot;: 900, &quot;String_Score_Combined&quot;: 996}"/>
  </edge>
  <edge label="821577 (pp) 823888" source="262" target="323">
    <att type="string" name="canonicalName" value="821577 (pp) 823888"/>
    <att type="string" name="interaction" value="pp"/>
    <att type="int" name="SCORE" value="900"/>
    <att type="string" name="support" value="{&quot;StringDB&quot;: &quot;physical&quot;, &quot;StringEvidence&quot;: &quot;database:0.896,textmining:0.333,neighborhood:0.155,coexpression:0.096&quot;, &quot;String_Score_Physical&quot;: 900, &quot;String_Score_Combined&quot;: 949}"/>
  </edge>
  <edge label="821577 (pp) 824930" source="262" target="365">
    <att type="string" name="canonicalName" value="821577 (pp) 824930"/>
    <att type="string" name="interaction" value="pp"/>
    <att type="int" name="SCORE" value="900"/>
    <att type="string" name="support" value="{&quot;StringDB&quot;: &quot;physical&quot;, &quot;StringEvidence&quot;: &quot;database:0.896,textmining:0.569,coexpression:0.230,neighborhood:0.155&quot;, &quot;String_Score_Physical&quot;: 900, &quot;String_Score_Combined&quot;: 971}"/>
  </edge>
  <edge label="821577 (pp) 827367" source="262" target="432">
    <att type="string" name="canonicalName" value="821577 (pp) 827367"/>
    <att type="string" name="interaction" value="pp"/>
    <att type="int" name="SCORE" value="325"/>
    <att type="string" name="support" value="{&quot;StringDB&quot;: &quot;physical&quot;, &quot;StringEvidence&quot;: &quot;experiments:0.297,textmining:0.072,neighborhood:0.060,coexpression:0.028&quot;, &quot;String_Score_Physical&quot;: 325, &quot;String_Score_Combined&quot;: 428}"/>
  </edge>
  <edge label="821577 (pp) 829875" source="262" target="546">
    <att type="string" name="canonicalName" value="821577 (pp) 829875"/>
    <att type="string" name="interaction" value="pp"/>
    <att type="int" name="SCORE" value="284"/>
    <att type="string" name="support" value="{&quot;StringDB&quot;: &quot;physical&quot;, &quot;StringEvidence&quot;: &quot;experiments:0.254,coexpression:0.040&quot;, &quot;String_Score_Physical&quot;: 284, &quot;String_Score_Combined&quot;: 313}"/>
  </edge>
  <edge label="821577 (pp) 831020" source="262" target="605">
    <att type="string" name="canonicalName" value="821577 (pp) 831020"/>
    <att type="string" name="interaction" value="pp"/>
    <att type="int" name="SCORE" value="260"/>
    <att type="string" name="support" value="{&quot;StringDB&quot;: &quot;physical&quot;, &quot;StringEvidence&quot;: &quot;experiments:0.228,textmining:0.089,neighborhood:0.060,coexpression:0.055&quot;, &quot;String_Score_Physical&quot;: 260, &quot;String_Score_Combined&quot;: 401}"/>
  </edge>
  <edge label="821577 (pp) 831569" source="262" target="633">
    <att type="string" name="canonicalName" value="821577 (pp) 831569"/>
    <att type="string" name="interaction" value="pp"/>
    <att type="int" name="SCORE" value="202"/>
    <att type="string" name="support" value="{&quot;StringDB&quot;: &quot;physical&quot;, &quot;StringEvidence&quot;: &quot;experiments:0.168&quot;, &quot;String_Score_Physical&quot;: 202, &quot;String_Score_Combined&quot;: 202}"/>
  </edge>
  <edge label="821577 (pp) 831899" source="262" target="649">
    <att type="string" name="canonicalName" value="821577 (pp) 831899"/>
    <att type="string" name="interaction" value="pp"/>
    <att type="int" name="SCORE" value="289"/>
    <att type="string" name="support" value="{&quot;StringDB&quot;: &quot;physical&quot;, &quot;StringEvidence&quot;: &quot;experiments:0.259,coexpression:0.002&quot;, &quot;BioGrid&quot;: &quot;physical&quot;, &quot;BioGrid_PubMed&quot;: &quot;18535787&quot;, &quot;BioGrid_Type&quot;: &quot;Affinity Capture-MS&quot;, &quot;String_Score_Physical&quot;: 289, &quot;String_Score_Combined&quot;: 291}"/>
  </edge>
  <edge label="821577 (pp) 832075" source="262" target="660">
    <att type="string" name="canonicalName" value="821577 (pp) 832075"/>
    <att type="string" name="interaction" value="pp"/>
    <att type="int" name="SCORE" value="900"/>
    <att type="string" name="support" value="{&quot;StringDB&quot;: &quot;physical&quot;, &quot;StringEvidence&quot;: &quot;database:0.896,textmining:0.395,coexpression:0.115,neighborhood:0.031,experiments:0.007&quot;, &quot;String_Score_Physical&quot;: 900, &quot;String_Score_Combined&quot;: 948}"/>
  </edge>
  <edge label="821577 (pp) 835386" source="262" target="781">
    <att type="string" name="canonicalName" value="821577 (pp) 835386"/>
    <att type="string" name="interaction" value="pp"/>
    <att type="int" name="SCORE" value="223"/>
    <att type="string" name="support" value="{&quot;StringDB&quot;: &quot;physical&quot;, &quot;StringEvidence&quot;: &quot;experiments:0.190&quot;, &quot;String_Score_Physical&quot;: 223, &quot;String_Score_Combined&quot;: 223}"/>
  </edge>
  <edge label="821577 (pp) 836560" source="262" target="841">
    <att type="string" name="canonicalName" value="821577 (pp) 836560"/>
    <att type="string" name="interaction" value="pp"/>
    <att type="int" name="SCORE" value="223"/>
    <att type="string" name="support" value="{&quot;StringDB&quot;: &quot;physical&quot;, &quot;StringEvidence&quot;: &quot;experiments:0.190&quot;, &quot;String_Score_Physical&quot;: 223, &quot;String_Score_Combined&quot;: 223}"/>
  </edge>
  <edge label="821577 (pp) 838174" source="262" target="926">
    <att type="string" name="canonicalName" value="821577 (pp) 838174"/>
    <att type="string" name="interaction" value="pp"/>
    <att type="int" name="SCORE" value="260"/>
    <att type="string" name="support" value="{&quot;StringDB&quot;: &quot;physical&quot;, &quot;StringEvidence&quot;: &quot;experiments:0.228,textmining:0.072,neighborhood:0.060,coexpression:0.055&quot;, &quot;String_Score_Physical&quot;: 260, &quot;String_Score_Combined&quot;: 390}"/>
  </edge>
  <edge label="821577 (pp) 843385" source="262" target="1099">
    <att type="string" name="canonicalName" value="821577 (pp) 843385"/>
    <att type="string" name="interaction" value="pp"/>
    <att type="int" name="SCORE" value="202"/>
    <att type="string" name="support" value="{&quot;StringDB&quot;: &quot;physical&quot;, &quot;StringEvidence&quot;: &quot;experiments:0.168&quot;, &quot;String_Score_Physical&quot;: 202, &quot;String_Score_Combined&quot;: 202}"/>
  </edge>
  <edge label="821577 (pp) 844333" source="262" target="1150">
    <att type="string" name="canonicalName" value="821577 (pp) 844333"/>
    <att type="string" name="interaction" value="pp"/>
    <att type="int" name="SCORE" value="325"/>
    <att type="string" name="support" value="{&quot;StringDB&quot;: &quot;physical&quot;, &quot;StringEvidence&quot;: &quot;experiments:0.297,coexpression:0.093,textmining:0.072,neighborhood:0.060&quot;, &quot;String_Score_Physical&quot;: 325, &quot;String_Score_Combined&quot;: 466}"/>
  </edge>
  <edge label="821612 (pp) 821801" source="263" target="271">
    <att type="string" name="canonicalName" value="821612 (pp) 821801"/>
    <att type="string" name="interaction" value="pp"/>
    <att type="int" name="SCORE" value="900"/>
    <att type="string" name="support" value="{&quot;StringDB&quot;: &quot;physical&quot;, &quot;StringEvidence&quot;: &quot;database:0.896,coexpression:0.016&quot;, &quot;String_Score_Physical&quot;: 900, &quot;String_Score_Combined&quot;: 901}"/>
  </edge>
  <edge label="821612 (pp) 821960" source="263" target="281">
    <att type="string" name="canonicalName" value="821612 (pp) 821960"/>
    <att type="string" name="interaction" value="pp"/>
    <att type="int" name="SCORE" value="269"/>
    <att type="string" name="support" value="{&quot;StringDB&quot;: &quot;physical&quot;, &quot;StringEvidence&quot;: &quot;experiments:0.238,textmining:0.158,coexpression:0.138&quot;, &quot;String_Score_Physical&quot;: 269, &quot;String_Score_Combined&quot;: 469}"/>
  </edge>
  <edge label="821612 (pp) 826391" source="263" target="403">
    <att type="string" name="canonicalName" value="821612 (pp) 826391"/>
    <att type="string" name="interaction" value="pp"/>
    <att type="int" name="SCORE" value="924"/>
    <att type="string" name="support" value="{&quot;StringDB&quot;: &quot;physical&quot;, &quot;StringEvidence&quot;: &quot;database:0.896,textmining:0.553,experiments:0.243,coexpression:0.054&quot;, &quot;String_Score_Physical&quot;: 924, &quot;String_Score_Combined&quot;: 967}"/>
  </edge>
  <edge label="821612 (pp) 827028" source="263" target="422">
    <att type="string" name="canonicalName" value="821612 (pp) 827028"/>
    <att type="string" name="interaction" value="pp"/>
    <att type="int" name="SCORE" value="752"/>
    <att type="string" name="support" value="{&quot;StringDB&quot;: &quot;physical&quot;, &quot;StringEvidence&quot;: &quot;experiments:0.741,textmining:0.051,coexpression:0.020&quot;, &quot;BioGrid&quot;: &quot;physical&quot;, &quot;BioGrid_PubMed&quot;: &quot;21976714&quot;, &quot;BioGrid_Type&quot;: &quot;Reconstituted Complex,Affinity Capture-Western,PCA&quot;, &quot;String_Score_Physical&quot;: 752, &quot;String_Score_Combined&quot;: 769}"/>
  </edge>
  <edge label="821612 (pp) 827702" source="263" target="444">
    <att type="string" name="canonicalName" value="821612 (pp) 827702"/>
    <att type="string" name="interaction" value="pp"/>
    <att type="int" name="SCORE" value="258"/>
    <att type="string" name="support" value="{&quot;StringDB&quot;: &quot;physical&quot;, &quot;StringEvidence&quot;: &quot;experiments:0.227&quot;, &quot;String_Score_Physical&quot;: 258, &quot;String_Score_Combined&quot;: 258}"/>
  </edge>
  <edge label="821612 (pp) 830853" source="263" target="595">
    <att type="string" name="canonicalName" value="821612 (pp) 830853"/>
    <att type="string" name="interaction" value="pp"/>
    <att type="int" name="SCORE" value="900"/>
    <att type="string" name="support" value="{&quot;StringDB&quot;: &quot;physical&quot;, &quot;StringEvidence&quot;: &quot;database:0.896,coexpression:0.057,textmining:0.032&quot;, &quot;String_Score_Physical&quot;: 900, &quot;String_Score_Combined&quot;: 908}"/>
  </edge>
  <edge label="821612 (pp) 831201" source="263" target="614">
    <att type="string" name="canonicalName" value="821612 (pp) 831201"/>
    <att type="string" name="interaction" value="pp"/>
    <att type="int" name="SCORE" value="197"/>
    <att type="string" name="support" value="{&quot;StringDB&quot;: &quot;physical&quot;, &quot;StringEvidence&quot;: &quot;textmining:0.503,experiments:0.163,coexpression:0.043&quot;, &quot;String_Score_Physical&quot;: 197, &quot;String_Score_Combined&quot;: 617}"/>
  </edge>
  <edge label="821612 (pp) 835269" source="263" target="773">
    <att type="string" name="canonicalName" value="821612 (pp) 835269"/>
    <att type="string" name="interaction" value="pp"/>
    <att type="int" name="SCORE" value="900"/>
    <att type="string" name="support" value="{&quot;StringDB&quot;: &quot;physical&quot;, &quot;StringEvidence&quot;: &quot;database:0.896,coexpression:0.020&quot;, &quot;String_Score_Physical&quot;: 900, &quot;String_Score_Combined&quot;: 901}"/>
  </edge>
  <edge label="821612 (pp) 836048" source="263" target="815">
    <att type="string" name="canonicalName" value="821612 (pp) 836048"/>
    <att type="string" name="interaction" value="pp"/>
    <att type="int" name="SCORE" value="199"/>
    <att type="string" name="support" value="{&quot;StringDB&quot;: &quot;physical&quot;, &quot;StringEvidence&quot;: &quot;textmining:0.189,experiments:0.165&quot;, &quot;String_Score_Physical&quot;: 199, &quot;String_Score_Combined&quot;: 350}"/>
  </edge>
  <edge label="821613 (pp) 838087" source="264" target="921">
    <att type="string" name="canonicalName" value="821613 (pp) 838087"/>
    <att type="string" name="interaction" value="pp"/>
    <att type="int" name="SCORE" value="199"/>
    <att type="string" name="support" value="{&quot;StringDB&quot;: &quot;physical&quot;, &quot;StringEvidence&quot;: &quot;experiments:0.165,textmining:0.126,coexpression:0.006&quot;, &quot;String_Score_Physical&quot;: 199, &quot;String_Score_Combined&quot;: 304}"/>
  </edge>
  <edge label="821613 (pp) 838122" source="264" target="922">
    <att type="string" name="canonicalName" value="821613 (pp) 838122"/>
    <att type="string" name="interaction" value="pp"/>
    <att type="int" name="SCORE" value="199"/>
    <att type="string" name="support" value="{&quot;StringDB&quot;: &quot;physical&quot;, &quot;StringEvidence&quot;: &quot;experiments:0.165,textmining:0.126,coexpression:0.006&quot;, &quot;String_Score_Physical&quot;: 199, &quot;String_Score_Combined&quot;: 304}"/>
  </edge>
  <edge label="821614 (pp) 821801" source="265" target="271">
    <att type="string" name="canonicalName" value="821614 (pp) 821801"/>
    <att type="string" name="interaction" value="pp"/>
    <att type="int" name="SCORE" value="900"/>
    <att type="string" name="support" value="{&quot;StringDB&quot;: &quot;physical&quot;, &quot;StringEvidence&quot;: &quot;database:0.896&quot;, &quot;String_Score_Physical&quot;: 900, &quot;String_Score_Combined&quot;: 900}"/>
  </edge>
  <edge label="821614 (pp) 823741" source="265" target="319">
    <att type="string" name="canonicalName" value="821614 (pp) 823741"/>
    <att type="string" name="interaction" value="pp"/>
    <att type="int" name="SCORE" value="950"/>
    <att type="string" name="support" value="{&quot;StringDB&quot;: &quot;physical&quot;, &quot;StringEvidence&quot;: &quot;database:0.896,coexpression:0.519,experiments:0.504,textmining:0.198&quot;, &quot;String_Score_Physical&quot;: 950, &quot;String_Score_Combined&quot;: 980}"/>
  </edge>
  <edge label="821614 (pp) 825847" source="265" target="396">
    <att type="string" name="canonicalName" value="821614 (pp) 825847"/>
    <att type="string" name="interaction" value="pp"/>
    <att type="int" name="SCORE" value="325"/>
    <att type="string" name="support" value="{&quot;StringDB&quot;: &quot;physical&quot;, &quot;StringEvidence&quot;: &quot;experiments:0.297&quot;, &quot;String_Score_Physical&quot;: 325, &quot;String_Score_Combined&quot;: 325}"/>
  </edge>
  <edge label="821614 (pp) 825880" source="265" target="397">
    <att type="string" name="canonicalName" value="821614 (pp) 825880"/>
    <att type="string" name="interaction" value="pp"/>
    <att type="int" name="SCORE" value="325"/>
    <att type="string" name="support" value="{&quot;StringDB&quot;: &quot;physical&quot;, &quot;StringEvidence&quot;: &quot;experiments:0.297&quot;, &quot;String_Score_Physical&quot;: 325, &quot;String_Score_Combined&quot;: 325}"/>
  </edge>
  <edge label="821614 (pp) 826171" source="265" target="399">
    <att type="string" name="canonicalName" value="821614 (pp) 826171"/>
    <att type="string" name="interaction" value="pp"/>
    <att type="int" name="SCORE" value="223"/>
    <att type="string" name="support" value="{&quot;StringDB&quot;: &quot;physical&quot;, &quot;StringEvidence&quot;: &quot;experiments:0.190,textmining:0.006&quot;, &quot;String_Score_Physical&quot;: 223, &quot;String_Score_Combined&quot;: 227}"/>
  </edge>
  <edge label="821614 (pp) 826414" source="265" target="404">
    <att type="string" name="canonicalName" value="821614 (pp) 826414"/>
    <att type="string" name="interaction" value="pp"/>
    <att type="int" name="SCORE" value="325"/>
    <att type="string" name="support" value="{&quot;StringDB&quot;: &quot;physical&quot;, &quot;StringEvidence&quot;: &quot;experiments:0.297,textmining:0.003&quot;, &quot;String_Score_Physical&quot;: 325, &quot;String_Score_Combined&quot;: 328}"/>
  </edge>
  <edge label="821614 (pp) 827271" source="265" target="427">
    <att type="string" name="canonicalName" value="821614 (pp) 827271"/>
    <att type="string" name="interaction" value="pp"/>
    <att type="int" name="SCORE" value="900"/>
    <att type="string" name="support" value="{&quot;StringDB&quot;: &quot;physical&quot;, &quot;StringEvidence&quot;: &quot;database:0.896,coexpression:0.039&quot;, &quot;String_Score_Physical&quot;: 900, &quot;String_Score_Combined&quot;: 903}"/>
  </edge>
  <edge label="821614 (pp) 827325" source="265" target="431">
    <att type="string" name="canonicalName" value="821614 (pp) 827325"/>
    <att type="string" name="interaction" value="pp"/>
    <att type="int" name="SCORE" value="470"/>
    <att type="string" name="support" value="{&quot;StringDB&quot;: &quot;physical&quot;, &quot;StringEvidence&quot;: &quot;experiments:0.447,textmining:0.032&quot;, &quot;String_Score_Physical&quot;: 470, &quot;String_Score_Combined&quot;: 487}"/>
  </edge>
  <edge label="821614 (pp) 827640" source="265" target="443">
    <att type="string" name="canonicalName" value="821614 (pp) 827640"/>
    <att type="string" name="interaction" value="pp"/>
    <att type="int" name="SCORE" value="236"/>
    <att type="string" name="support" value="{&quot;StringDB&quot;: &quot;physical&quot;, &quot;StringEvidence&quot;: &quot;experiments:0.203,textmining:0.008,coexpression:0.003&quot;, &quot;String_Score_Physical&quot;: 236, &quot;String_Score_Combined&quot;: 244}"/>
  </edge>
  <edge label="821614 (pp) 828348" source="265" target="469">
    <att type="string" name="canonicalName" value="821614 (pp) 828348"/>
    <att type="string" name="interaction" value="pp"/>
    <att type="int" name="SCORE" value="252"/>
    <att type="string" name="support" value="{&quot;StringDB&quot;: &quot;physical&quot;, &quot;StringEvidence&quot;: &quot;experiments:0.221,textmining:0.006&quot;, &quot;String_Score_Physical&quot;: 252, &quot;String_Score_Combined&quot;: 257}"/>
  </edge>
  <edge label="821614 (pp) 828831" source="265" target="487">
    <att type="string" name="canonicalName" value="821614 (pp) 828831"/>
    <att type="string" name="interaction" value="pp"/>
    <att type="int" name="SCORE" value="900"/>
    <att type="string" name="support" value="{&quot;StringDB&quot;: &quot;physical&quot;, &quot;StringEvidence&quot;: &quot;database:0.896,coexpression:0.248&quot;, &quot;String_Score_Physical&quot;: 900, &quot;String_Score_Combined&quot;: 924}"/>
  </edge>
  <edge label="821614 (pp) 829093" source="265" target="494">
    <att type="string" name="canonicalName" value="821614 (pp) 829093"/>
    <att type="string" name="interaction" value="pp"/>
    <att type="int" name="SCORE" value="760"/>
    <att type="string" name="support" value="{&quot;StringDB&quot;: &quot;physical&quot;, &quot;StringEvidence&quot;: &quot;experiments:0.750&quot;, &quot;String_Score_Physical&quot;: 760, &quot;String_Score_Combined&quot;: 760}"/>
  </edge>
  <edge label="821614 (pp) 829457" source="265" target="516">
    <att type="string" name="canonicalName" value="821614 (pp) 829457"/>
    <att type="string" name="interaction" value="pp"/>
    <att type="int" name="SCORE" value="223"/>
    <att type="string" name="support" value="{&quot;StringDB&quot;: &quot;physical&quot;, &quot;StringEvidence&quot;: &quot;experiments:0.190,textmining:0.006&quot;, &quot;String_Score_Physical&quot;: 223, &quot;String_Score_Combined&quot;: 227}"/>
  </edge>
  <edge label="821614 (pp) 829875" source="265" target="546">
    <att type="string" name="canonicalName" value="821614 (pp) 829875"/>
    <att type="string" name="interaction" value="pp"/>
    <att type="int" name="SCORE" value="694"/>
    <att type="string" name="support" value="{&quot;StringDB&quot;: &quot;physical&quot;, &quot;StringEvidence&quot;: &quot;experiments:0.681,coexpression:0.008&quot;, &quot;String_Score_Physical&quot;: 694, &quot;String_Score_Combined&quot;: 696}"/>
  </edge>
  <edge label="821614 (pp) 830164" source="265" target="559">
    <att type="string" name="canonicalName" value="821614 (pp) 830164"/>
    <att type="string" name="interaction" value="pp"/>
    <att type="int" name="SCORE" value="479"/>
    <att type="string" name="support" value="{&quot;StringDB&quot;: &quot;physical&quot;, &quot;StringEvidence&quot;: &quot;experiments:0.457,textmining:0.342,coexpression:0.162&quot;, &quot;String_Score_Physical&quot;: 479, &quot;String_Score_Combined&quot;: 712}"/>
  </edge>
  <edge label="821614 (pp) 830165" source="265" target="560">
    <att type="string" name="canonicalName" value="821614 (pp) 830165"/>
    <att type="string" name="interaction" value="pp"/>
    <att type="int" name="SCORE" value="479"/>
    <att type="string" name="support" value="{&quot;StringDB&quot;: &quot;physical&quot;, &quot;StringEvidence&quot;: &quot;experiments:0.457,textmining:0.342,coexpression:0.162&quot;, &quot;String_Score_Physical&quot;: 479, &quot;String_Score_Combined&quot;: 712}"/>
  </edge>
  <edge label="821614 (pp) 830853" source="265" target="595">
    <att type="string" name="canonicalName" value="821614 (pp) 830853"/>
    <att type="string" name="interaction" value="pp"/>
    <att type="int" name="SCORE" value="900"/>
    <att type="string" name="support" value="{&quot;StringDB&quot;: &quot;physical&quot;, &quot;StringEvidence&quot;: &quot;database:0.896&quot;, &quot;String_Score_Physical&quot;: 900, &quot;String_Score_Combined&quot;: 900}"/>
  </edge>
  <edge label="821614 (pp) 830904" source="265" target="599">
    <att type="string" name="canonicalName" value="821614 (pp) 830904"/>
    <att type="string" name="interaction" value="pp"/>
    <att type="int" name="SCORE" value="479"/>
    <att type="string" name="support" value="{&quot;StringDB&quot;: &quot;physical&quot;, &quot;StringEvidence&quot;: &quot;coexpression:0.577,experiments:0.457,textmining:0.189&quot;, &quot;String_Score_Physical&quot;: 479, &quot;String_Score_Combined&quot;: 821}"/>
  </edge>
  <edge label="821614 (pp) 831899" source="265" target="649">
    <att type="string" name="canonicalName" value="821614 (pp) 831899"/>
    <att type="string" name="interaction" value="pp"/>
    <att type="int" name="SCORE" value="325"/>
    <att type="string" name="support" value="{&quot;StringDB&quot;: &quot;physical&quot;, &quot;StringEvidence&quot;: &quot;experiments:0.297&quot;, &quot;String_Score_Physical&quot;: 325, &quot;String_Score_Combined&quot;: 325}"/>
  </edge>
  <edge label="821614 (pp) 832184" source="265" target="666">
    <att type="string" name="canonicalName" value="821614 (pp) 832184"/>
    <att type="string" name="interaction" value="pp"/>
    <att type="int" name="SCORE" value="325"/>
    <att type="string" name="support" value="{&quot;StringDB&quot;: &quot;physical&quot;, &quot;StringEvidence&quot;: &quot;experiments:0.297&quot;, &quot;String_Score_Physical&quot;: 325, &quot;String_Score_Combined&quot;: 325}"/>
  </edge>
  <edge label="821614 (pp) 832352" source="265" target="676">
    <att type="string" name="canonicalName" value="821614 (pp) 832352"/>
    <att type="string" name="interaction" value="pp"/>
    <att type="int" name="SCORE" value="950"/>
    <att type="string" name="support" value="{&quot;StringDB&quot;: &quot;physical&quot;, &quot;StringEvidence&quot;: &quot;database:0.896,coexpression:0.603,experiments:0.504,textmining:0.198&quot;, &quot;String_Score_Physical&quot;: 950, &quot;String_Score_Combined&quot;: 984}"/>
  </edge>
  <edge label="821614 (pp) 832830" source="265" target="694">
    <att type="string" name="canonicalName" value="821614 (pp) 832830"/>
    <att type="string" name="interaction" value="pp"/>
    <att type="int" name="SCORE" value="209"/>
    <att type="string" name="support" value="{&quot;StringDB&quot;: &quot;physical&quot;, &quot;StringEvidence&quot;: &quot;experiments:0.175,textmining:0.051&quot;, &quot;String_Score_Physical&quot;: 209, &quot;String_Score_Combined&quot;: 249}"/>
  </edge>
  <edge label="821614 (pp) 833791" source="265" target="711">
    <att type="string" name="canonicalName" value="821614 (pp) 833791"/>
    <att type="string" name="interaction" value="pp"/>
    <att type="int" name="SCORE" value="745"/>
    <att type="string" name="support" value="{&quot;StringDB&quot;: &quot;physical&quot;, &quot;StringEvidence&quot;: &quot;experiments:0.734,textmining:0.424,coexpression:0.088&quot;, &quot;String_Score_Physical&quot;: 745, &quot;String_Score_Combined&quot;: 866}"/>
  </edge>
  <edge label="821614 (pp) 833835" source="265" target="712">
    <att type="string" name="canonicalName" value="821614 (pp) 833835"/>
    <att type="string" name="interaction" value="pp"/>
    <att type="int" name="SCORE" value="232"/>
    <att type="string" name="support" value="{&quot;StringDB&quot;: &quot;physical&quot;, &quot;StringEvidence&quot;: &quot;experiments:0.200,textmining:0.030&quot;, &quot;String_Score_Physical&quot;: 232, &quot;String_Score_Combined&quot;: 256}"/>
  </edge>
  <edge label="821614 (pp) 834975" source="265" target="757">
    <att type="string" name="canonicalName" value="821614 (pp) 834975"/>
    <att type="string" name="interaction" value="pp"/>
    <att type="int" name="SCORE" value="938"/>
    <att type="string" name="support" value="{&quot;StringDB&quot;: &quot;physical&quot;, &quot;StringEvidence&quot;: &quot;database:0.896,experiments:0.386,coexpression:0.096,textmining:0.008&quot;, &quot;String_Score_Physical&quot;: 938, &quot;String_Score_Combined&quot;: 944}"/>
  </edge>
  <edge label="821614 (pp) 835062" source="265" target="761">
    <att type="string" name="canonicalName" value="821614 (pp) 835062"/>
    <att type="string" name="interaction" value="pp"/>
    <att type="int" name="SCORE" value="223"/>
    <att type="string" name="support" value="{&quot;StringDB&quot;: &quot;physical&quot;, &quot;StringEvidence&quot;: &quot;experiments:0.190,textmining:0.006&quot;, &quot;String_Score_Physical&quot;: 223, &quot;String_Score_Combined&quot;: 227}"/>
  </edge>
  <edge label="821614 (pp) 835269" source="265" target="773">
    <att type="string" name="canonicalName" value="821614 (pp) 835269"/>
    <att type="string" name="interaction" value="pp"/>
    <att type="int" name="SCORE" value="900"/>
    <att type="string" name="support" value="{&quot;StringDB&quot;: &quot;physical&quot;, &quot;StringEvidence&quot;: &quot;database:0.896&quot;, &quot;String_Score_Physical&quot;: 900, &quot;String_Score_Combined&quot;: 900}"/>
  </edge>
  <edge label="821614 (pp) 835553" source="265" target="790">
    <att type="string" name="canonicalName" value="821614 (pp) 835553"/>
    <att type="string" name="interaction" value="pp"/>
    <att type="int" name="SCORE" value="900"/>
    <att type="string" name="support" value="{&quot;StringDB&quot;: &quot;physical&quot;, &quot;StringEvidence&quot;: &quot;database:0.896,coexpression:0.033&quot;, &quot;String_Score_Physical&quot;: 900, &quot;String_Score_Combined&quot;: 903}"/>
  </edge>
  <edge label="821614 (pp) 835797" source="265" target="802">
    <att type="string" name="canonicalName" value="821614 (pp) 835797"/>
    <att type="string" name="interaction" value="pp"/>
    <att type="int" name="SCORE" value="315"/>
    <att type="string" name="support" value="{&quot;StringDB&quot;: &quot;physical&quot;, &quot;StringEvidence&quot;: &quot;experiments:0.287,textmining:0.246&quot;, &quot;String_Score_Physical&quot;: 315, &quot;String_Score_Combined&quot;: 484}"/>
  </edge>
  <edge label="821614 (pp) 836048" source="265" target="815">
    <att type="string" name="canonicalName" value="821614 (pp) 836048"/>
    <att type="string" name="interaction" value="pp"/>
    <att type="int" name="SCORE" value="227"/>
    <att type="string" name="support" value="{&quot;StringDB&quot;: &quot;physical&quot;, &quot;StringEvidence&quot;: &quot;experiments:0.195,textmining:0.004&quot;, &quot;String_Score_Physical&quot;: 227, &quot;String_Score_Combined&quot;: 231}"/>
  </edge>
  <edge label="821614 (pp) 836299" source="265" target="827">
    <att type="string" name="canonicalName" value="821614 (pp) 836299"/>
    <att type="string" name="interaction" value="pp"/>
    <att type="int" name="SCORE" value="260"/>
    <att type="string" name="support" value="{&quot;StringDB&quot;: &quot;physical&quot;, &quot;StringEvidence&quot;: &quot;experiments:0.228&quot;, &quot;String_Score_Physical&quot;: 260, &quot;String_Score_Combined&quot;: 260}"/>
  </edge>
  <edge label="821614 (pp) 836452" source="265" target="833">
    <att type="string" name="canonicalName" value="821614 (pp) 836452"/>
    <att type="string" name="interaction" value="pp"/>
    <att type="int" name="SCORE" value="258"/>
    <att type="string" name="support" value="{&quot;StringDB&quot;: &quot;physical&quot;, &quot;StringEvidence&quot;: &quot;experiments:0.226,textmining:0.011&quot;, &quot;String_Score_Physical&quot;: 258, &quot;String_Score_Combined&quot;: 266}"/>
  </edge>
  <edge label="821614 (pp) 836661" source="265" target="848">
    <att type="string" name="canonicalName" value="821614 (pp) 836661"/>
    <att type="string" name="interaction" value="pp"/>
    <att type="int" name="SCORE" value="479"/>
    <att type="string" name="support" value="{&quot;StringDB&quot;: &quot;physical&quot;, &quot;StringEvidence&quot;: &quot;coexpression:0.682,experiments:0.457,textmining:0.189&quot;, &quot;String_Score_Physical&quot;: 479, &quot;String_Score_Combined&quot;: 865}"/>
  </edge>
  <edge label="821614 (pp) 836899" source="265" target="859">
    <att type="string" name="canonicalName" value="821614 (pp) 836899"/>
    <att type="string" name="interaction" value="pp"/>
    <att type="int" name="SCORE" value="707"/>
    <att type="string" name="support" value="{&quot;StringDB&quot;: &quot;physical&quot;, &quot;StringEvidence&quot;: &quot;experiments:0.694,textmining:0.144,coexpression:0.006&quot;, &quot;String_Score_Physical&quot;: 707, &quot;String_Score_Combined&quot;: 750}"/>
  </edge>
  <edge label="821614 (pp) 837279" source="265" target="876">
    <att type="string" name="canonicalName" value="821614 (pp) 837279"/>
    <att type="string" name="interaction" value="pp"/>
    <att type="int" name="SCORE" value="560"/>
    <att type="string" name="support" value="{&quot;StringDB&quot;: &quot;physical&quot;, &quot;StringEvidence&quot;: &quot;experiments:0.541,textmining:0.247,coexpression:0.116&quot;, &quot;String_Score_Physical&quot;: 560, &quot;String_Score_Combined&quot;: 707}"/>
  </edge>
  <edge label="821614 (pp) 837297" source="265" target="880">
    <att type="string" name="canonicalName" value="821614 (pp) 837297"/>
    <att type="string" name="interaction" value="pp"/>
    <att type="int" name="SCORE" value="560"/>
    <att type="string" name="support" value="{&quot;StringDB&quot;: &quot;physical&quot;, &quot;StringEvidence&quot;: &quot;experiments:0.541,coexpression:0.261,textmining:0.247&quot;, &quot;String_Score_Physical&quot;: 560, &quot;String_Score_Combined&quot;: 755}"/>
  </edge>
  <edge label="821614 (pp) 841707" source="265" target="1021">
    <att type="string" name="canonicalName" value="821614 (pp) 841707"/>
    <att type="string" name="interaction" value="pp"/>
    <att type="int" name="SCORE" value="967"/>
    <att type="string" name="support" value="{&quot;StringDB&quot;: &quot;physical&quot;, &quot;StringEvidence&quot;: &quot;database:0.896,experiments:0.677,textmining:0.325&quot;, &quot;String_Score_Physical&quot;: 967, &quot;String_Score_Combined&quot;: 968}"/>
  </edge>
  <edge label="821614 (pp) 841910" source="265" target="1034">
    <att type="string" name="canonicalName" value="821614 (pp) 841910"/>
    <att type="string" name="interaction" value="pp"/>
    <att type="int" name="SCORE" value="900"/>
    <att type="string" name="support" value="{&quot;StringDB&quot;: &quot;physical&quot;, &quot;StringEvidence&quot;: &quot;database:0.896,coexpression:0.158&quot;, &quot;String_Score_Physical&quot;: 900, &quot;String_Score_Combined&quot;: 915}"/>
  </edge>
  <edge label="821614 (pp) 842728" source="265" target="1075">
    <att type="string" name="canonicalName" value="821614 (pp) 842728"/>
    <att type="string" name="interaction" value="pp"/>
    <att type="int" name="SCORE" value="373"/>
    <att type="string" name="support" value="{&quot;StringDB&quot;: &quot;physical&quot;, &quot;StringEvidence&quot;: &quot;experiments:0.346,textmining:0.081&quot;, &quot;String_Score_Physical&quot;: 373, &quot;String_Score_Combined&quot;: 423}"/>
  </edge>
  <edge label="821614 (pp) 842845" source="265" target="1080">
    <att type="string" name="canonicalName" value="821614 (pp) 842845"/>
    <att type="string" name="interaction" value="pp"/>
    <att type="int" name="SCORE" value="325"/>
    <att type="string" name="support" value="{&quot;StringDB&quot;: &quot;physical&quot;, &quot;StringEvidence&quot;: &quot;experiments:0.297&quot;, &quot;String_Score_Physical&quot;: 325, &quot;String_Score_Combined&quot;: 325}"/>
  </edge>
  <edge label="821614 (pp) 843694" source="265" target="1115">
    <att type="string" name="canonicalName" value="821614 (pp) 843694"/>
    <att type="string" name="interaction" value="pp"/>
    <att type="int" name="SCORE" value="252"/>
    <att type="string" name="support" value="{&quot;StringDB&quot;: &quot;physical&quot;, &quot;StringEvidence&quot;: &quot;experiments:0.221,textmining:0.006,coexpression:0.004&quot;, &quot;String_Score_Physical&quot;: 252, &quot;String_Score_Combined&quot;: 260}"/>
  </edge>
  <edge label="821614 (pp) 843880" source="265" target="1124">
    <att type="string" name="canonicalName" value="821614 (pp) 843880"/>
    <att type="string" name="interaction" value="pp"/>
    <att type="int" name="SCORE" value="227"/>
    <att type="string" name="support" value="{&quot;StringDB&quot;: &quot;physical&quot;, &quot;StringEvidence&quot;: &quot;experiments:0.195,textmining:0.004&quot;, &quot;String_Score_Physical&quot;: 227, &quot;String_Score_Combined&quot;: 231}"/>
  </edge>
  <edge label="821678 (pp) 821710" source="266" target="268">
    <att type="string" name="canonicalName" value="821678 (pp) 821710"/>
    <att type="string" name="interaction" value="pp"/>
    <att type="int" name="SCORE" value="900"/>
    <att type="string" name="support" value="{&quot;StringDB&quot;: &quot;physical&quot;, &quot;StringEvidence&quot;: &quot;database:0.896,textmining:0.126&quot;, &quot;String_Score_Physical&quot;: 900, &quot;String_Score_Combined&quot;: 912}"/>
  </edge>
  <edge label="821678 (pp) 824493" source="266" target="348">
    <att type="string" name="canonicalName" value="821678 (pp) 824493"/>
    <att type="string" name="interaction" value="pp"/>
    <att type="int" name="SCORE" value="650"/>
    <att type="string" name="support" value="{&quot;StringDB&quot;: &quot;physical&quot;, &quot;StringEvidence&quot;: &quot;textmining:0.836,database:0.635,coexpression:0.121,neighborhood:0.041&quot;, &quot;String_Score_Physical&quot;: 650, &quot;String_Score_Combined&quot;: 951}"/>
  </edge>
  <edge label="821678 (pp) 831241" source="266" target="618">
    <att type="string" name="canonicalName" value="821678 (pp) 831241"/>
    <att type="string" name="interaction" value="pp"/>
    <att type="int" name="SCORE" value="800"/>
    <att type="string" name="support" value="{&quot;StringDB&quot;: &quot;physical&quot;, &quot;StringEvidence&quot;: &quot;textmining:0.857,database:0.791&quot;, &quot;String_Score_Physical&quot;: 800, &quot;String_Score_Combined&quot;: 971}"/>
  </edge>
  <edge label="821678 (pp) 835504" source="266" target="787">
    <att type="string" name="canonicalName" value="821678 (pp) 835504"/>
    <att type="string" name="interaction" value="pp"/>
    <att type="int" name="SCORE" value="900"/>
    <att type="string" name="support" value="{&quot;StringDB&quot;: &quot;physical&quot;, &quot;StringEvidence&quot;: &quot;database:0.896,textmining:0.802,coexpression:0.130&quot;, &quot;String_Score_Physical&quot;: 900, &quot;String_Score_Combined&quot;: 982}"/>
  </edge>
  <edge label="821678 (pp) 844421" source="266" target="1153">
    <att type="string" name="canonicalName" value="821678 (pp) 844421"/>
    <att type="string" name="interaction" value="pp"/>
    <att type="int" name="SCORE" value="650"/>
    <att type="string" name="support" value="{&quot;StringDB&quot;: &quot;physical&quot;, &quot;StringEvidence&quot;: &quot;textmining:0.926,database:0.635,coexpression:0.067&quot;, &quot;String_Score_Physical&quot;: 650, &quot;String_Score_Combined&quot;: 975}"/>
  </edge>
  <edge label="821679 (pp) 831462" source="267" target="627">
    <att type="string" name="canonicalName" value="821679 (pp) 831462"/>
    <att type="string" name="interaction" value="pp"/>
    <att type="int" name="SCORE" value="254"/>
    <att type="string" name="support" value="{&quot;StringDB&quot;: &quot;physical&quot;, &quot;StringEvidence&quot;: &quot;experiments:0.222,textmining:0.122&quot;, &quot;String_Score_Physical&quot;: 254, &quot;String_Score_Combined&quot;: 345}"/>
  </edge>
  <edge label="821710 (pp) 835504" source="268" target="787">
    <att type="string" name="canonicalName" value="821710 (pp) 835504"/>
    <att type="string" name="interaction" value="pp"/>
    <att type="int" name="SCORE" value="900"/>
    <att type="string" name="support" value="{&quot;StringDB&quot;: &quot;physical&quot;, &quot;StringEvidence&quot;: &quot;database:0.896,textmining:0.325&quot;, &quot;String_Score_Physical&quot;: 900, &quot;String_Score_Combined&quot;: 932}"/>
  </edge>
  <edge label="821710 (pp) 841593" source="268" target="1018">
    <att type="string" name="canonicalName" value="821710 (pp) 841593"/>
    <att type="string" name="interaction" value="pp"/>
    <att type="int" name="SCORE" value="900"/>
    <att type="string" name="support" value="{&quot;StringDB&quot;: &quot;physical&quot;, &quot;StringEvidence&quot;: &quot;database:0.896,textmining:0.140&quot;, &quot;String_Score_Physical&quot;: 900, &quot;String_Score_Combined&quot;: 913}"/>
  </edge>
  <edge label="821798 (pp) 838406" source="270" target="935">
    <att type="string" name="canonicalName" value="821798 (pp) 838406"/>
    <att type="string" name="interaction" value="pp"/>
    <att type="int" name="SCORE" value="218"/>
    <att type="string" name="support" value="{&quot;StringDB&quot;: &quot;physical&quot;, &quot;StringEvidence&quot;: &quot;experiments:0.185,coexpression:0.015&quot;, &quot;String_Score_Physical&quot;: 218, &quot;String_Score_Combined&quot;: 229}"/>
  </edge>
  <edge label="821798 (pp) 842497" source="270" target="1066">
    <att type="string" name="canonicalName" value="821798 (pp) 842497"/>
    <att type="string" name="interaction" value="pp"/>
    <att type="int" name="SCORE" value="203"/>
    <att type="string" name="support" value="{&quot;StringDB&quot;: &quot;physical&quot;, &quot;StringEvidence&quot;: &quot;experiments:0.169,coexpression:0.038&quot;, &quot;String_Score_Physical&quot;: 203, &quot;String_Score_Combined&quot;: 232}"/>
  </edge>
  <edge label="821801 (pp) 821870" source="271" target="276">
    <att type="string" name="canonicalName" value="821801 (pp) 821870"/>
    <att type="string" name="interaction" value="pp"/>
    <att type="int" name="SCORE" value="650"/>
    <att type="string" name="support" value="{&quot;StringDB&quot;: &quot;physical&quot;, &quot;StringEvidence&quot;: &quot;database:0.635&quot;, &quot;String_Score_Physical&quot;: 650, &quot;String_Score_Combined&quot;: 650}"/>
  </edge>
  <edge label="821801 (pp) 821960" source="271" target="281">
    <att type="string" name="canonicalName" value="821801 (pp) 821960"/>
    <att type="string" name="interaction" value="pp"/>
    <att type="int" name="SCORE" value="972"/>
    <att type="string" name="support" value="{&quot;StringDB&quot;: &quot;physical&quot;, &quot;StringEvidence&quot;: &quot;database:0.896,experiments:0.721,textmining:0.718,neighborhood:0.140,coexpression:0.090&quot;, &quot;BioGrid&quot;: &quot;physical&quot;, &quot;BioGrid_PubMed&quot;: &quot;32191846&quot;, &quot;BioGrid_Type&quot;: &quot;Co-fractionation&quot;, &quot;BioGrid_Score&quot;: &quot;0.649225108&quot;, &quot;String_Score_Physical&quot;: 972, &quot;String_Score_Combined&quot;: 993}"/>
  </edge>
  <edge label="821801 (pp) 823741" source="271" target="319">
    <att type="string" name="canonicalName" value="821801 (pp) 823741"/>
    <att type="string" name="interaction" value="pp"/>
    <att type="int" name="SCORE" value="900"/>
    <att type="string" name="support" value="{&quot;StringDB&quot;: &quot;physical&quot;, &quot;StringEvidence&quot;: &quot;database:0.896&quot;, &quot;String_Score_Physical&quot;: 900, &quot;String_Score_Combined&quot;: 900}"/>
  </edge>
  <edge label="821801 (pp) 824077" source="271" target="331">
    <att type="string" name="canonicalName" value="821801 (pp) 824077"/>
    <att type="string" name="interaction" value="pp"/>
    <att type="int" name="SCORE" value="650"/>
    <att type="string" name="support" value="{&quot;StringDB&quot;: &quot;physical&quot;, &quot;StringEvidence&quot;: &quot;database:0.635&quot;, &quot;String_Score_Physical&quot;: 650, &quot;String_Score_Combined&quot;: 650}"/>
  </edge>
  <edge label="821801 (pp) 824105" source="271" target="333">
    <att type="string" name="canonicalName" value="821801 (pp) 824105"/>
    <att type="string" name="interaction" value="pp"/>
    <att type="int" name="SCORE" value="900"/>
    <att type="string" name="support" value="{&quot;StringDB&quot;: &quot;physical&quot;, &quot;StringEvidence&quot;: &quot;database:0.896,coexpression:0.030&quot;, &quot;String_Score_Physical&quot;: 900, &quot;String_Score_Combined&quot;: 903}"/>
  </edge>
  <edge label="821801 (pp) 824376" source="271" target="343">
    <att type="string" name="canonicalName" value="821801 (pp) 824376"/>
    <att type="string" name="interaction" value="pp"/>
    <att type="int" name="SCORE" value="900"/>
    <att type="string" name="support" value="{&quot;StringDB&quot;: &quot;physical&quot;, &quot;StringEvidence&quot;: &quot;database:0.896&quot;, &quot;String_Score_Physical&quot;: 900, &quot;String_Score_Combined&quot;: 900}"/>
  </edge>
  <edge label="821801 (pp) 824584" source="271" target="355">
    <att type="string" name="canonicalName" value="821801 (pp) 824584"/>
    <att type="string" name="interaction" value="pp"/>
    <att type="int" name="SCORE" value="900"/>
    <att type="string" name="support" value="{&quot;StringDB&quot;: &quot;physical&quot;, &quot;StringEvidence&quot;: &quot;database:0.896,coexpression:0.029&quot;, &quot;String_Score_Physical&quot;: 900, &quot;String_Score_Combined&quot;: 902}"/>
  </edge>
  <edge label="821801 (pp) 825286" source="271" target="375">
    <att type="string" name="canonicalName" value="821801 (pp) 825286"/>
    <att type="string" name="interaction" value="pp"/>
    <att type="int" name="SCORE" value="900"/>
    <att type="string" name="support" value="{&quot;StringDB&quot;: &quot;physical&quot;, &quot;StringEvidence&quot;: &quot;database:0.896,coexpression:0.074&quot;, &quot;String_Score_Physical&quot;: 900, &quot;String_Score_Combined&quot;: 907}"/>
  </edge>
  <edge label="821801 (pp) 825827" source="271" target="394">
    <att type="string" name="canonicalName" value="821801 (pp) 825827"/>
    <att type="string" name="interaction" value="pp"/>
    <att type="int" name="SCORE" value="900"/>
    <att type="string" name="support" value="{&quot;StringDB&quot;: &quot;physical&quot;, &quot;StringEvidence&quot;: &quot;database:0.896,textmining:0.125&quot;, &quot;String_Score_Physical&quot;: 900, &quot;String_Score_Combined&quot;: 912}"/>
  </edge>
  <edge label="821801 (pp) 825890" source="271" target="398">
    <att type="string" name="canonicalName" value="821801 (pp) 825890"/>
    <att type="string" name="interaction" value="pp"/>
    <att type="int" name="SCORE" value="900"/>
    <att type="string" name="support" value="{&quot;StringDB&quot;: &quot;physical&quot;, &quot;StringEvidence&quot;: &quot;database:0.896,coexpression:0.004&quot;, &quot;String_Score_Physical&quot;: 900, &quot;String_Score_Combined&quot;: 900}"/>
  </edge>
  <edge label="821801 (pp) 826391" source="271" target="403">
    <att type="string" name="canonicalName" value="821801 (pp) 826391"/>
    <att type="string" name="interaction" value="pp"/>
    <att type="int" name="SCORE" value="973"/>
    <att type="string" name="support" value="{&quot;StringDB&quot;: &quot;physical&quot;, &quot;StringEvidence&quot;: &quot;database:0.896,experiments:0.738,textmining:0.304,coexpression:0.004&quot;, &quot;String_Score_Physical&quot;: 973, &quot;String_Score_Combined&quot;: 981}"/>
  </edge>
  <edge label="821801 (pp) 826515" source="271" target="405">
    <att type="string" name="canonicalName" value="821801 (pp) 826515"/>
    <att type="string" name="interaction" value="pp"/>
    <att type="int" name="SCORE" value="650"/>
    <att type="string" name="support" value="{&quot;StringDB&quot;: &quot;physical&quot;, &quot;StringEvidence&quot;: &quot;database:0.635,coexpression:0.087&quot;, &quot;String_Score_Physical&quot;: 650, &quot;String_Score_Combined&quot;: 680}"/>
  </edge>
  <edge label="821801 (pp) 827702" source="271" target="444">
    <att type="string" name="canonicalName" value="821801 (pp) 827702"/>
    <att type="string" name="interaction" value="pp"/>
    <att type="int" name="SCORE" value="900"/>
    <att type="string" name="support" value="{&quot;StringDB&quot;: &quot;physical&quot;, &quot;StringEvidence&quot;: &quot;database:0.896,coexpression:0.005&quot;, &quot;String_Score_Physical&quot;: 900, &quot;String_Score_Combined&quot;: 900}"/>
  </edge>
  <edge label="821801 (pp) 827857" source="271" target="448">
    <att type="string" name="canonicalName" value="821801 (pp) 827857"/>
    <att type="string" name="interaction" value="pp"/>
    <att type="int" name="SCORE" value="900"/>
    <att type="string" name="support" value="{&quot;StringDB&quot;: &quot;physical&quot;, &quot;StringEvidence&quot;: &quot;database:0.896,coexpression:0.004&quot;, &quot;String_Score_Physical&quot;: 900, &quot;String_Score_Combined&quot;: 900}"/>
  </edge>
  <edge label="821801 (pp) 828042" source="271" target="455">
    <att type="string" name="canonicalName" value="821801 (pp) 828042"/>
    <att type="string" name="interaction" value="pp"/>
    <att type="int" name="SCORE" value="213"/>
    <att type="string" name="support" value="{&quot;StringDB&quot;: &quot;physical&quot;, &quot;StringEvidence&quot;: &quot;experiments:0.179,coexpression:0.004&quot;, &quot;String_Score_Physical&quot;: 213, &quot;String_Score_Combined&quot;: 216}"/>
  </edge>
  <edge label="821801 (pp) 828154" source="271" target="463">
    <att type="string" name="canonicalName" value="821801 (pp) 828154"/>
    <att type="string" name="interaction" value="pp"/>
    <att type="int" name="SCORE" value="192"/>
    <att type="string" name="support" value="{&quot;StringDB&quot;: &quot;physical&quot;, &quot;StringEvidence&quot;: &quot;experiments:0.157,coexpression:0.002&quot;, &quot;String_Score_Physical&quot;: 192, &quot;String_Score_Combined&quot;: 193}"/>
  </edge>
  <edge label="821801 (pp) 828660" source="271" target="482">
    <att type="string" name="canonicalName" value="821801 (pp) 828660"/>
    <att type="string" name="interaction" value="pp"/>
    <att type="int" name="SCORE" value="900"/>
    <att type="string" name="support" value="{&quot;StringDB&quot;: &quot;physical&quot;, &quot;StringEvidence&quot;: &quot;database:0.896,coexpression:0.088&quot;, &quot;String_Score_Physical&quot;: 900, &quot;String_Score_Combined&quot;: 908}"/>
  </edge>
  <edge label="821801 (pp) 828831" source="271" target="487">
    <att type="string" name="canonicalName" value="821801 (pp) 828831"/>
    <att type="string" name="interaction" value="pp"/>
    <att type="int" name="SCORE" value="900"/>
    <att type="string" name="support" value="{&quot;StringDB&quot;: &quot;physical&quot;, &quot;StringEvidence&quot;: &quot;database:0.896&quot;, &quot;String_Score_Physical&quot;: 900, &quot;String_Score_Combined&quot;: 900}"/>
  </edge>
  <edge label="821801 (pp) 829285" source="271" target="504">
    <att type="string" name="canonicalName" value="821801 (pp) 829285"/>
    <att type="string" name="interaction" value="pp"/>
    <att type="int" name="SCORE" value="900"/>
    <att type="string" name="support" value="{&quot;StringDB&quot;: &quot;physical&quot;, &quot;StringEvidence&quot;: &quot;database:0.896,coexpression:0.029&quot;, &quot;String_Score_Physical&quot;: 900, &quot;String_Score_Combined&quot;: 902}"/>
  </edge>
  <edge label="821801 (pp) 829639" source="271" target="533">
    <att type="string" name="canonicalName" value="821801 (pp) 829639"/>
    <att type="string" name="interaction" value="pp"/>
    <att type="int" name="SCORE" value="900"/>
    <att type="string" name="support" value="{&quot;StringDB&quot;: &quot;physical&quot;, &quot;StringEvidence&quot;: &quot;database:0.896,coexpression:0.032,textmining:0.013&quot;, &quot;String_Score_Physical&quot;: 900, &quot;String_Score_Combined&quot;: 904}"/>
  </edge>
  <edge label="821801 (pp) 829758" source="271" target="540">
    <att type="string" name="canonicalName" value="821801 (pp) 829758"/>
    <att type="string" name="interaction" value="pp"/>
    <att type="int" name="SCORE" value="900"/>
    <att type="string" name="support" value="{&quot;StringDB&quot;: &quot;physical&quot;, &quot;StringEvidence&quot;: &quot;database:0.896,coexpression:0.041&quot;, &quot;String_Score_Physical&quot;: 900, &quot;String_Score_Combined&quot;: 904}"/>
  </edge>
  <edge label="821801 (pp) 830696" source="271" target="583">
    <att type="string" name="canonicalName" value="821801 (pp) 830696"/>
    <att type="string" name="interaction" value="pp"/>
    <att type="int" name="SCORE" value="901"/>
    <att type="string" name="support" value="{&quot;StringDB&quot;: &quot;physical&quot;, &quot;StringEvidence&quot;: &quot;database:0.896,experiments:0.015,coexpression:0.003&quot;, &quot;String_Score_Physical&quot;: 901, &quot;String_Score_Combined&quot;: 901}"/>
  </edge>
  <edge label="821801 (pp) 830853" source="271" target="595">
    <att type="string" name="canonicalName" value="821801 (pp) 830853"/>
    <att type="string" name="interaction" value="pp"/>
    <att type="int" name="SCORE" value="982"/>
    <att type="string" name="support" value="{&quot;StringDB&quot;: &quot;physical&quot;, &quot;StringEvidence&quot;: &quot;database:0.896,textmining:0.863,experiments:0.825,coexpression:0.225&quot;, &quot;BioGrid&quot;: &quot;physical&quot;, &quot;BioGrid_PubMed&quot;: &quot;32191846&quot;, &quot;BioGrid_Type&quot;: &quot;Co-fractionation&quot;, &quot;BioGrid_Score&quot;: &quot;0.653899892&quot;, &quot;String_Score_Physical&quot;: 982, &quot;String_Score_Combined&quot;: 998}"/>
  </edge>
  <edge label="821801 (pp) 831020" source="271" target="605">
    <att type="string" name="canonicalName" value="821801 (pp) 831020"/>
    <att type="string" name="interaction" value="pp"/>
    <att type="int" name="SCORE" value="900"/>
    <att type="string" name="support" value="{&quot;StringDB&quot;: &quot;physical&quot;, &quot;StringEvidence&quot;: &quot;database:0.896&quot;, &quot;String_Score_Physical&quot;: 900, &quot;String_Score_Combined&quot;: 900}"/>
  </edge>
  <edge label="821801 (pp) 831092" source="271" target="609">
    <att type="string" name="canonicalName" value="821801 (pp) 831092"/>
    <att type="string" name="interaction" value="pp"/>
    <att type="int" name="SCORE" value="900"/>
    <att type="string" name="support" value="{&quot;StringDB&quot;: &quot;physical&quot;, &quot;StringEvidence&quot;: &quot;database:0.896,coexpression:0.154&quot;, &quot;String_Score_Physical&quot;: 900, &quot;String_Score_Combined&quot;: 915}"/>
  </edge>
  <edge label="821801 (pp) 831946" source="271" target="652">
    <att type="string" name="canonicalName" value="821801 (pp) 831946"/>
    <att type="string" name="interaction" value="pp"/>
    <att type="int" name="SCORE" value="650"/>
    <att type="string" name="support" value="{&quot;StringDB&quot;: &quot;physical&quot;, &quot;StringEvidence&quot;: &quot;database:0.635&quot;, &quot;String_Score_Physical&quot;: 650, &quot;String_Score_Combined&quot;: 650}"/>
  </edge>
  <edge label="821801 (pp) 832352" source="271" target="676">
    <att type="string" name="canonicalName" value="821801 (pp) 832352"/>
    <att type="string" name="interaction" value="pp"/>
    <att type="int" name="SCORE" value="900"/>
    <att type="string" name="support" value="{&quot;StringDB&quot;: &quot;physical&quot;, &quot;StringEvidence&quot;: &quot;database:0.896&quot;, &quot;String_Score_Physical&quot;: 900, &quot;String_Score_Combined&quot;: 900}"/>
  </edge>
  <edge label="821801 (pp) 832703" source="271" target="689">
    <att type="string" name="canonicalName" value="821801 (pp) 832703"/>
    <att type="string" name="interaction" value="pp"/>
    <att type="int" name="SCORE" value="192"/>
    <att type="string" name="support" value="{&quot;StringDB&quot;: &quot;physical&quot;, &quot;StringEvidence&quot;: &quot;experiments:0.157,coexpression:0.002&quot;, &quot;String_Score_Physical&quot;: 192, &quot;String_Score_Combined&quot;: 193}"/>
  </edge>
  <edge label="821801 (pp) 832836" source="271" target="696">
    <att type="string" name="canonicalName" value="821801 (pp) 832836"/>
    <att type="string" name="interaction" value="pp"/>
    <att type="int" name="SCORE" value="900"/>
    <att type="string" name="support" value="{&quot;StringDB&quot;: &quot;physical&quot;, &quot;StringEvidence&quot;: &quot;database:0.896,coexpression:0.127&quot;, &quot;String_Score_Physical&quot;: 900, &quot;String_Score_Combined&quot;: 912}"/>
  </edge>
  <edge label="821801 (pp) 834293" source="271" target="723">
    <att type="string" name="canonicalName" value="821801 (pp) 834293"/>
    <att type="string" name="interaction" value="pp"/>
    <att type="int" name="SCORE" value="900"/>
    <att type="string" name="support" value="{&quot;StringDB&quot;: &quot;physical&quot;, &quot;StringEvidence&quot;: &quot;database:0.896,coexpression:0.008&quot;, &quot;String_Score_Physical&quot;: 900, &quot;String_Score_Combined&quot;: 900}"/>
  </edge>
  <edge label="821801 (pp) 834312" source="271" target="724">
    <att type="string" name="canonicalName" value="821801 (pp) 834312"/>
    <att type="string" name="interaction" value="pp"/>
    <att type="int" name="SCORE" value="900"/>
    <att type="string" name="support" value="{&quot;StringDB&quot;: &quot;physical&quot;, &quot;StringEvidence&quot;: &quot;database:0.896,coexpression:0.007&quot;, &quot;String_Score_Physical&quot;: 900, &quot;String_Score_Combined&quot;: 900}"/>
  </edge>
  <edge label="821801 (pp) 834663" source="271" target="738">
    <att type="string" name="canonicalName" value="821801 (pp) 834663"/>
    <att type="string" name="interaction" value="pp"/>
    <att type="int" name="SCORE" value="900"/>
    <att type="string" name="support" value="{&quot;StringDB&quot;: &quot;physical&quot;, &quot;StringEvidence&quot;: &quot;database:0.896&quot;, &quot;String_Score_Physical&quot;: 900, &quot;String_Score_Combined&quot;: 900}"/>
  </edge>
  <edge label="821801 (pp) 835269" source="271" target="773">
    <att type="string" name="canonicalName" value="821801 (pp) 835269"/>
    <att type="string" name="interaction" value="pp"/>
    <att type="int" name="SCORE" value="978"/>
    <att type="string" name="support" value="{&quot;StringDB&quot;: &quot;physical&quot;, &quot;StringEvidence&quot;: &quot;textmining:0.949,database:0.896,coexpression:0.887,experiments:0.787&quot;, &quot;String_Score_Physical&quot;: 978, &quot;String_Score_Combined&quot;: 999}"/>
  </edge>
  <edge label="821801 (pp) 835553" source="271" target="790">
    <att type="string" name="canonicalName" value="821801 (pp) 835553"/>
    <att type="string" name="interaction" value="pp"/>
    <att type="int" name="SCORE" value="900"/>
    <att type="string" name="support" value="{&quot;StringDB&quot;: &quot;physical&quot;, &quot;StringEvidence&quot;: &quot;database:0.896&quot;, &quot;String_Score_Physical&quot;: 900, &quot;String_Score_Combined&quot;: 900}"/>
  </edge>
  <edge label="821801 (pp) 835727" source="271" target="799">
    <att type="string" name="canonicalName" value="821801 (pp) 835727"/>
    <att type="string" name="interaction" value="pp"/>
    <att type="int" name="SCORE" value="900"/>
    <att type="string" name="support" value="{&quot;StringDB&quot;: &quot;physical&quot;, &quot;StringEvidence&quot;: &quot;database:0.896,coexpression:0.020&quot;, &quot;String_Score_Physical&quot;: 900, &quot;String_Score_Combined&quot;: 901}"/>
  </edge>
  <edge label="821801 (pp) 836215" source="271" target="825">
    <att type="string" name="canonicalName" value="821801 (pp) 836215"/>
    <att type="string" name="interaction" value="pp"/>
    <att type="int" name="SCORE" value="900"/>
    <att type="string" name="support" value="{&quot;StringDB&quot;: &quot;physical&quot;, &quot;StringEvidence&quot;: &quot;database:0.896,coexpression:0.097,textmining:0.013&quot;, &quot;String_Score_Physical&quot;: 900, &quot;String_Score_Combined&quot;: 910}"/>
  </edge>
  <edge label="821801 (pp) 836516" source="271" target="837">
    <att type="string" name="canonicalName" value="821801 (pp) 836516"/>
    <att type="string" name="interaction" value="pp"/>
    <att type="int" name="SCORE" value="465"/>
    <att type="string" name="support" value="{&quot;StringDB&quot;: &quot;physical&quot;, &quot;StringEvidence&quot;: &quot;experiments:0.443,coexpression:0.004&quot;, &quot;String_Score_Physical&quot;: 465, &quot;String_Score_Combined&quot;: 468}"/>
  </edge>
  <edge label="821801 (pp) 836517" source="271" target="838">
    <att type="string" name="canonicalName" value="821801 (pp) 836517"/>
    <att type="string" name="interaction" value="pp"/>
    <att type="int" name="SCORE" value="900"/>
    <att type="string" name="support" value="{&quot;StringDB&quot;: &quot;physical&quot;, &quot;StringEvidence&quot;: &quot;database:0.896,textmining:0.004&quot;, &quot;String_Score_Physical&quot;: 900, &quot;String_Score_Combined&quot;: 900}"/>
  </edge>
  <edge label="821801 (pp) 836541" source="271" target="839">
    <att type="string" name="canonicalName" value="821801 (pp) 836541"/>
    <att type="string" name="interaction" value="pp"/>
    <att type="int" name="SCORE" value="900"/>
    <att type="string" name="support" value="{&quot;StringDB&quot;: &quot;physical&quot;, &quot;StringEvidence&quot;: &quot;database:0.896,coexpression:0.090&quot;, &quot;String_Score_Physical&quot;: 900, &quot;String_Score_Combined&quot;: 908}"/>
  </edge>
  <edge label="821801 (pp) 836548" source="271" target="840">
    <att type="string" name="canonicalName" value="821801 (pp) 836548"/>
    <att type="string" name="interaction" value="pp"/>
    <att type="int" name="SCORE" value="900"/>
    <att type="string" name="support" value="{&quot;StringDB&quot;: &quot;physical&quot;, &quot;StringEvidence&quot;: &quot;database:0.896,coexpression:0.019&quot;, &quot;String_Score_Physical&quot;: 900, &quot;String_Score_Combined&quot;: 901}"/>
  </edge>
  <edge label="821801 (pp) 837560" source="271" target="893">
    <att type="string" name="canonicalName" value="821801 (pp) 837560"/>
    <att type="string" name="interaction" value="pp"/>
    <att type="int" name="SCORE" value="900"/>
    <att type="string" name="support" value="{&quot;StringDB&quot;: &quot;physical&quot;, &quot;StringEvidence&quot;: &quot;database:0.896,coexpression:0.226&quot;, &quot;String_Score_Physical&quot;: 900, &quot;String_Score_Combined&quot;: 922}"/>
  </edge>
  <edge label="821801 (pp) 838174" source="271" target="926">
    <att type="string" name="canonicalName" value="821801 (pp) 838174"/>
    <att type="string" name="interaction" value="pp"/>
    <att type="int" name="SCORE" value="900"/>
    <att type="string" name="support" value="{&quot;StringDB&quot;: &quot;physical&quot;, &quot;StringEvidence&quot;: &quot;database:0.896&quot;, &quot;String_Score_Physical&quot;: 900, &quot;String_Score_Combined&quot;: 900}"/>
  </edge>
  <edge label="821801 (pp) 838589" source="271" target="941">
    <att type="string" name="canonicalName" value="821801 (pp) 838589"/>
    <att type="string" name="interaction" value="pp"/>
    <att type="int" name="SCORE" value="900"/>
    <att type="string" name="support" value="{&quot;StringDB&quot;: &quot;physical&quot;, &quot;StringEvidence&quot;: &quot;database:0.896,coexpression:0.009&quot;, &quot;String_Score_Physical&quot;: 900, &quot;String_Score_Combined&quot;: 900}"/>
  </edge>
  <edge label="821801 (pp) 838685" source="271" target="947">
    <att type="string" name="canonicalName" value="821801 (pp) 838685"/>
    <att type="string" name="interaction" value="pp"/>
    <att type="int" name="SCORE" value="905"/>
    <att type="string" name="support" value="{&quot;StringDB&quot;: &quot;physical&quot;, &quot;StringEvidence&quot;: &quot;database:0.896,experiments:0.050,coexpression:0.004&quot;, &quot;String_Score_Physical&quot;: 905, &quot;String_Score_Combined&quot;: 905}"/>
  </edge>
  <edge label="821801 (pp) 838690" source="271" target="948">
    <att type="string" name="canonicalName" value="821801 (pp) 838690"/>
    <att type="string" name="interaction" value="pp"/>
    <att type="int" name="SCORE" value="900"/>
    <att type="string" name="support" value="{&quot;StringDB&quot;: &quot;physical&quot;, &quot;StringEvidence&quot;: &quot;database:0.896,coexpression:0.005&quot;, &quot;BioGrid&quot;: &quot;physical&quot;, &quot;BioGrid_PubMed&quot;: &quot;32191846&quot;, &quot;BioGrid_Type&quot;: &quot;Co-fractionation&quot;, &quot;BioGrid_Score&quot;: &quot;0.541383894&quot;, &quot;String_Score_Physical&quot;: 900, &quot;String_Score_Combined&quot;: 900}"/>
  </edge>
  <edge label="821801 (pp) 839872" source="271" target="984">
    <att type="string" name="canonicalName" value="821801 (pp) 839872"/>
    <att type="string" name="interaction" value="pp"/>
    <att type="int" name="SCORE" value="918"/>
    <att type="string" name="support" value="{&quot;StringDB&quot;: &quot;physical&quot;, &quot;StringEvidence&quot;: &quot;textmining:0.843,experiments:0.823,coexpression:0.578,database:0.520,neighborhood:0.140&quot;, &quot;BioGrid&quot;: &quot;physical&quot;, &quot;BioGrid_PubMed&quot;: &quot;32191846&quot;, &quot;BioGrid_Type&quot;: &quot;Co-fractionation&quot;, &quot;BioGrid_Score&quot;: &quot;0.678966811&quot;, &quot;String_Score_Physical&quot;: 918, &quot;String_Score_Combined&quot;: 995}"/>
  </edge>
  <edge label="821801 (pp) 840918" source="271" target="1000">
    <att type="string" name="canonicalName" value="821801 (pp) 840918"/>
    <att type="string" name="interaction" value="pp"/>
    <att type="int" name="SCORE" value="900"/>
    <att type="string" name="support" value="{&quot;StringDB&quot;: &quot;physical&quot;, &quot;StringEvidence&quot;: &quot;database:0.896,coexpression:0.063&quot;, &quot;String_Score_Physical&quot;: 900, &quot;String_Score_Combined&quot;: 906}"/>
  </edge>
  <edge label="821801 (pp) 841707" source="271" target="1021">
    <att type="string" name="canonicalName" value="821801 (pp) 841707"/>
    <att type="string" name="interaction" value="pp"/>
    <att type="int" name="SCORE" value="900"/>
    <att type="string" name="support" value="{&quot;StringDB&quot;: &quot;physical&quot;, &quot;StringEvidence&quot;: &quot;database:0.896,coexpression:0.084,textmining:0.032&quot;, &quot;String_Score_Physical&quot;: 900, &quot;String_Score_Combined&quot;: 911}"/>
  </edge>
  <edge label="821801 (pp) 841810" source="271" target="1027">
    <att type="string" name="canonicalName" value="821801 (pp) 841810"/>
    <att type="string" name="interaction" value="pp"/>
    <att type="int" name="SCORE" value="900"/>
    <att type="string" name="support" value="{&quot;StringDB&quot;: &quot;physical&quot;, &quot;StringEvidence&quot;: &quot;database:0.896,coexpression:0.008&quot;, &quot;String_Score_Physical&quot;: 900, &quot;String_Score_Combined&quot;: 900}"/>
  </edge>
  <edge label="821801 (pp) 841910" source="271" target="1034">
    <att type="string" name="canonicalName" value="821801 (pp) 841910"/>
    <att type="string" name="interaction" value="pp"/>
    <att type="int" name="SCORE" value="900"/>
    <att type="string" name="support" value="{&quot;StringDB&quot;: &quot;physical&quot;, &quot;StringEvidence&quot;: &quot;database:0.896,coexpression:0.047&quot;, &quot;String_Score_Physical&quot;: 900, &quot;String_Score_Combined&quot;: 904}"/>
  </edge>
  <edge label="821801 (pp) 841914" source="271" target="1035">
    <att type="string" name="canonicalName" value="821801 (pp) 841914"/>
    <att type="string" name="interaction" value="pp"/>
    <att type="int" name="SCORE" value="192"/>
    <att type="string" name="support" value="{&quot;StringDB&quot;: &quot;physical&quot;, &quot;StringEvidence&quot;: &quot;experiments:0.157,coexpression:0.002&quot;, &quot;String_Score_Physical&quot;: 192, &quot;String_Score_Combined&quot;: 193}"/>
  </edge>
  <edge label="821801 (pp) 841958" source="271" target="1037">
    <att type="string" name="canonicalName" value="821801 (pp) 841958"/>
    <att type="string" name="interaction" value="pp"/>
    <att type="int" name="SCORE" value="905"/>
    <att type="string" name="support" value="{&quot;StringDB&quot;: &quot;physical&quot;, &quot;StringEvidence&quot;: &quot;database:0.896,coexpression:0.053,experiments:0.050&quot;, &quot;String_Score_Physical&quot;: 905, &quot;String_Score_Combined&quot;: 910}"/>
  </edge>
  <edge label="821801 (pp) 841999" source="271" target="1039">
    <att type="string" name="canonicalName" value="821801 (pp) 841999"/>
    <att type="string" name="interaction" value="pp"/>
    <att type="int" name="SCORE" value="976"/>
    <att type="string" name="support" value="{&quot;StringDB&quot;: &quot;physical&quot;, &quot;StringEvidence&quot;: &quot;database:0.896,experiments:0.767,textmining:0.344,cooccurrence:0.172,coexpression:0.042&quot;, &quot;String_Score_Physical&quot;: 976, &quot;String_Score_Combined&quot;: 987}"/>
  </edge>
  <edge label="821801 (pp) 842497" source="271" target="1066">
    <att type="string" name="canonicalName" value="821801 (pp) 842497"/>
    <att type="string" name="interaction" value="pp"/>
    <att type="int" name="SCORE" value="208"/>
    <att type="string" name="support" value="{&quot;BioGrid&quot;: &quot;physical&quot;, &quot;BioGrid_PubMed&quot;: &quot;32191846&quot;, &quot;BioGrid_Type&quot;: &quot;Co-fractionation&quot;, &quot;BioGrid_Score&quot;: &quot;0.537088106&quot;}"/>
  </edge>
  <edge label="821801 (pp) 842855" source="271" target="1081">
    <att type="string" name="canonicalName" value="821801 (pp) 842855"/>
    <att type="string" name="interaction" value="pp"/>
    <att type="int" name="SCORE" value="267"/>
    <att type="string" name="support" value="{&quot;StringDB&quot;: &quot;physical&quot;, &quot;StringEvidence&quot;: &quot;experiments:0.236&quot;, &quot;String_Score_Physical&quot;: 267, &quot;String_Score_Combined&quot;: 267}"/>
  </edge>
  <edge label="821801 (pp) 843733" source="271" target="1117">
    <att type="string" name="canonicalName" value="821801 (pp) 843733"/>
    <att type="string" name="interaction" value="pp"/>
    <att type="int" name="SCORE" value="900"/>
    <att type="string" name="support" value="{&quot;StringDB&quot;: &quot;physical&quot;, &quot;StringEvidence&quot;: &quot;database:0.896,textmining:0.490&quot;, &quot;String_Score_Physical&quot;: 900, &quot;String_Score_Combined&quot;: 949}"/>
  </edge>
  <edge label="821801 (pp) 844055" source="271" target="1136">
    <att type="string" name="canonicalName" value="821801 (pp) 844055"/>
    <att type="string" name="interaction" value="pp"/>
    <att type="int" name="SCORE" value="900"/>
    <att type="string" name="support" value="{&quot;StringDB&quot;: &quot;physical&quot;, &quot;StringEvidence&quot;: &quot;database:0.896,coexpression:0.046,experiments:0.006&quot;, &quot;String_Score_Physical&quot;: 900, &quot;String_Score_Combined&quot;: 905}"/>
  </edge>
  <edge label="821801 (pp) 844347" source="271" target="1151">
    <att type="string" name="canonicalName" value="821801 (pp) 844347"/>
    <att type="string" name="interaction" value="pp"/>
    <att type="int" name="SCORE" value="900"/>
    <att type="string" name="support" value="{&quot;StringDB&quot;: &quot;physical&quot;, &quot;StringEvidence&quot;: &quot;database:0.896,coexpression:0.020&quot;, &quot;String_Score_Physical&quot;: 900, &quot;String_Score_Combined&quot;: 901}"/>
  </edge>
  <edge label="821801 (pp) 844785" source="271" target="1167">
    <att type="string" name="canonicalName" value="821801 (pp) 844785"/>
    <att type="string" name="interaction" value="pp"/>
    <att type="int" name="SCORE" value="476"/>
    <att type="string" name="support" value="{&quot;StringDB&quot;: &quot;physical&quot;, &quot;StringEvidence&quot;: &quot;experiments:0.454,textmining:0.139,neighborhood:0.137,coexpression:0.004&quot;, &quot;String_Score_Physical&quot;: 476, &quot;String_Score_Combined&quot;: 611}"/>
  </edge>
  <edge label="821802 (pp) 822071" source="272" target="291">
    <att type="string" name="canonicalName" value="821802 (pp) 822071"/>
    <att type="string" name="interaction" value="pp"/>
    <att type="int" name="SCORE" value="297"/>
    <att type="string" name="support" value="{&quot;StringDB&quot;: &quot;physical&quot;, &quot;StringEvidence&quot;: &quot;experiments:0.267,textmining:0.003&quot;, &quot;String_Score_Physical&quot;: 297, &quot;String_Score_Combined&quot;: 299}"/>
  </edge>
  <edge label="821802 (pp) 825150" source="272" target="371">
    <att type="string" name="canonicalName" value="821802 (pp) 825150"/>
    <att type="string" name="interaction" value="pp"/>
    <att type="int" name="SCORE" value="214"/>
    <att type="string" name="support" value="{&quot;StringDB&quot;: &quot;physical&quot;, &quot;StringEvidence&quot;: &quot;experiments:0.180&quot;, &quot;String_Score_Physical&quot;: 214, &quot;String_Score_Combined&quot;: 214}"/>
  </edge>
  <edge label="821802 (pp) 825194" source="272" target="373">
    <att type="string" name="canonicalName" value="821802 (pp) 825194"/>
    <att type="string" name="interaction" value="pp"/>
    <att type="int" name="SCORE" value="209"/>
    <att type="string" name="support" value="{&quot;StringDB&quot;: &quot;physical&quot;, &quot;StringEvidence&quot;: &quot;experiments:0.175,coexpression:0.126,textmining:0.104&quot;, &quot;String_Score_Physical&quot;: 209, &quot;String_Score_Combined&quot;: 380}"/>
  </edge>
  <edge label="821802 (pp) 828571" source="272" target="475">
    <att type="string" name="canonicalName" value="821802 (pp) 828571"/>
    <att type="string" name="interaction" value="pp"/>
    <att type="int" name="SCORE" value="226"/>
    <att type="string" name="support" value="{&quot;StringDB&quot;: &quot;physical&quot;, &quot;StringEvidence&quot;: &quot;experiments:0.194,coexpression:0.003&quot;, &quot;String_Score_Physical&quot;: 226, &quot;String_Score_Combined&quot;: 229}"/>
  </edge>
  <edge label="821802 (pp) 829643" source="272" target="534">
    <att type="string" name="canonicalName" value="821802 (pp) 829643"/>
    <att type="string" name="interaction" value="pp"/>
    <att type="int" name="SCORE" value="263"/>
    <att type="string" name="support" value="{&quot;StringDB&quot;: &quot;physical&quot;, &quot;StringEvidence&quot;: &quot;coexpression:0.878,textmining:0.439,cooccurrence:0.421,experiments:0.231&quot;, &quot;String_Score_Physical&quot;: 263, &quot;String_Score_Combined&quot;: 935}"/>
  </edge>
  <edge label="821802 (pp) 830337" source="272" target="562">
    <att type="string" name="canonicalName" value="821802 (pp) 830337"/>
    <att type="string" name="interaction" value="pp"/>
    <att type="int" name="SCORE" value="302"/>
    <att type="string" name="support" value="{&quot;StringDB&quot;: &quot;physical&quot;, &quot;StringEvidence&quot;: &quot;coexpression:0.858,experiments:0.272,textmining:0.014&quot;, &quot;String_Score_Physical&quot;: 302, &quot;String_Score_Combined&quot;: 902}"/>
  </edge>
  <edge label="821802 (pp) 830524" source="272" target="571">
    <att type="string" name="canonicalName" value="821802 (pp) 830524"/>
    <att type="string" name="interaction" value="pp"/>
    <att type="int" name="SCORE" value="212"/>
    <att type="string" name="support" value="{&quot;StringDB&quot;: &quot;physical&quot;, &quot;StringEvidence&quot;: &quot;coexpression:0.407,experiments:0.178,textmining:0.022&quot;, &quot;String_Score_Physical&quot;: 212, &quot;String_Score_Combined&quot;: 542}"/>
  </edge>
  <edge label="821802 (pp) 836042" source="272" target="814">
    <att type="string" name="canonicalName" value="821802 (pp) 836042"/>
    <att type="string" name="interaction" value="pp"/>
    <att type="int" name="SCORE" value="212"/>
    <att type="string" name="support" value="{&quot;StringDB&quot;: &quot;physical&quot;, &quot;StringEvidence&quot;: &quot;experiments:0.178,coexpression:0.059,textmining:0.030&quot;, &quot;String_Score_Physical&quot;: 212, &quot;String_Score_Combined&quot;: 281}"/>
  </edge>
  <edge label="821802 (pp) 836117" source="272" target="820">
    <att type="string" name="canonicalName" value="821802 (pp) 836117"/>
    <att type="string" name="interaction" value="pp"/>
    <att type="int" name="SCORE" value="301"/>
    <att type="string" name="support" value="{&quot;StringDB&quot;: &quot;physical&quot;, &quot;StringEvidence&quot;: &quot;experiments:0.271,textmining:0.104,coexpression:0.003&quot;, &quot;String_Score_Physical&quot;: 301, &quot;String_Score_Combined&quot;: 375}"/>
  </edge>
  <edge label="821802 (pp) 836548" source="272" target="840">
    <att type="string" name="canonicalName" value="821802 (pp) 836548"/>
    <att type="string" name="interaction" value="pp"/>
    <att type="int" name="SCORE" value="298"/>
    <att type="string" name="support" value="{&quot;StringDB&quot;: &quot;physical&quot;, &quot;StringEvidence&quot;: &quot;experiments:0.268,coexpression:0.131,textmining:0.013&quot;, &quot;String_Score_Physical&quot;: 298, &quot;String_Score_Combined&quot;: 397}"/>
  </edge>
  <edge label="821802 (pp) 837560" source="272" target="893">
    <att type="string" name="canonicalName" value="821802 (pp) 837560"/>
    <att type="string" name="interaction" value="pp"/>
    <att type="int" name="SCORE" value="426"/>
    <att type="string" name="support" value="{&quot;StringDB&quot;: &quot;physical&quot;, &quot;StringEvidence&quot;: &quot;experiments:0.401,textmining:0.318,coexpression:0.007&quot;, &quot;String_Score_Physical&quot;: 426, &quot;String_Score_Combined&quot;: 611}"/>
  </edge>
  <edge label="821802 (pp) 838690" source="272" target="948">
    <att type="string" name="canonicalName" value="821802 (pp) 838690"/>
    <att type="string" name="interaction" value="pp"/>
    <att type="int" name="SCORE" value="244"/>
    <att type="string" name="support" value="{&quot;StringDB&quot;: &quot;physical&quot;, &quot;StringEvidence&quot;: &quot;experiments:0.213,textmining:0.035&quot;, &quot;String_Score_Physical&quot;: 244, &quot;String_Score_Combined&quot;: 271}"/>
  </edge>
  <edge label="821802 (pp) 839244" source="272" target="965">
    <att type="string" name="canonicalName" value="821802 (pp) 839244"/>
    <att type="string" name="interaction" value="pp"/>
    <att type="int" name="SCORE" value="457"/>
    <att type="string" name="support" value="{&quot;StringDB&quot;: &quot;physical&quot;, &quot;StringEvidence&quot;: &quot;experiments:0.434,textmining:0.051,coexpression:0.005&quot;, &quot;String_Score_Physical&quot;: 457, &quot;String_Score_Combined&quot;: 487}"/>
  </edge>
  <edge label="821802 (pp) 841514" source="272" target="1015">
    <att type="string" name="canonicalName" value="821802 (pp) 841514"/>
    <att type="string" name="interaction" value="pp"/>
    <att type="int" name="SCORE" value="196"/>
    <att type="string" name="support" value="{&quot;StringDB&quot;: &quot;physical&quot;, &quot;StringEvidence&quot;: &quot;coexpression:0.558,experiments:0.162,textmining:0.059&quot;, &quot;String_Score_Physical&quot;: 196, &quot;String_Score_Combined&quot;: 665}"/>
  </edge>
  <edge label="821802 (pp) 842063" source="272" target="1045">
    <att type="string" name="canonicalName" value="821802 (pp) 842063"/>
    <att type="string" name="interaction" value="pp"/>
    <att type="int" name="SCORE" value="463"/>
    <att type="string" name="support" value="{&quot;StringDB&quot;: &quot;physical&quot;, &quot;StringEvidence&quot;: &quot;coexpression:0.647,experiments:0.441,textmining:0.027,neighborhood:0.018&quot;, &quot;String_Score_Physical&quot;: 463, &quot;String_Score_Combined&quot;: 819}"/>
  </edge>
  <edge label="821802 (pp) 842684" source="272" target="1072">
    <att type="string" name="canonicalName" value="821802 (pp) 842684"/>
    <att type="string" name="interaction" value="pp"/>
    <att type="int" name="SCORE" value="254"/>
    <att type="string" name="support" value="{&quot;StringDB&quot;: &quot;physical&quot;, &quot;StringEvidence&quot;: &quot;coexpression:0.700,experiments:0.222,textmining:0.032&quot;, &quot;String_Score_Physical&quot;: 254, &quot;String_Score_Combined&quot;: 783}"/>
  </edge>
  <edge label="821802 (pp) 844055" source="272" target="1136">
    <att type="string" name="canonicalName" value="821802 (pp) 844055"/>
    <att type="string" name="interaction" value="pp"/>
    <att type="int" name="SCORE" value="319"/>
    <att type="string" name="support" value="{&quot;StringDB&quot;: &quot;physical&quot;, &quot;StringEvidence&quot;: &quot;experiments:0.291,textmining:0.051,coexpression:0.017&quot;, &quot;String_Score_Physical&quot;: 319, &quot;String_Score_Combined&quot;: 365}"/>
  </edge>
  <edge label="821802 (pp) 844347" source="272" target="1151">
    <att type="string" name="canonicalName" value="821802 (pp) 844347"/>
    <att type="string" name="interaction" value="pp"/>
    <att type="int" name="SCORE" value="315"/>
    <att type="string" name="support" value="{&quot;StringDB&quot;: &quot;physical&quot;, &quot;StringEvidence&quot;: &quot;experiments:0.286,coexpression:0.009,textmining:0.003&quot;, &quot;String_Score_Physical&quot;: 315, &quot;String_Score_Combined&quot;: 323}"/>
  </edge>
  <edge label="821808 (pp) 822364" source="273" target="302">
    <att type="string" name="canonicalName" value="821808 (pp) 822364"/>
    <att type="string" name="interaction" value="pp"/>
    <att type="int" name="SCORE" value="900"/>
    <att type="string" name="support" value="{&quot;StringDB&quot;: &quot;physical&quot;, &quot;StringEvidence&quot;: &quot;database:0.896&quot;, &quot;String_Score_Physical&quot;: 900, &quot;String_Score_Combined&quot;: 900}"/>
  </edge>
  <edge label="821808 (pp) 825026" source="273" target="369">
    <att type="string" name="canonicalName" value="821808 (pp) 825026"/>
    <att type="string" name="interaction" value="pp"/>
    <att type="int" name="SCORE" value="900"/>
    <att type="string" name="support" value="{&quot;StringDB&quot;: &quot;physical&quot;, &quot;StringEvidence&quot;: &quot;database:0.896&quot;, &quot;String_Score_Physical&quot;: 900, &quot;String_Score_Combined&quot;: 900}"/>
  </edge>
  <edge label="821808 (pp) 826898" source="273" target="418">
    <att type="string" name="canonicalName" value="821808 (pp) 826898"/>
    <att type="string" name="interaction" value="pp"/>
    <att type="int" name="SCORE" value="900"/>
    <att type="string" name="support" value="{&quot;StringDB&quot;: &quot;physical&quot;, &quot;StringEvidence&quot;: &quot;database:0.896&quot;, &quot;String_Score_Physical&quot;: 900, &quot;String_Score_Combined&quot;: 900}"/>
  </edge>
  <edge label="821808 (pp) 827104" source="273" target="423">
    <att type="string" name="canonicalName" value="821808 (pp) 827104"/>
    <att type="string" name="interaction" value="pp"/>
    <att type="int" name="SCORE" value="900"/>
    <att type="string" name="support" value="{&quot;StringDB&quot;: &quot;physical&quot;, &quot;StringEvidence&quot;: &quot;database:0.896&quot;, &quot;String_Score_Physical&quot;: 900, &quot;String_Score_Combined&quot;: 900}"/>
  </edge>
  <edge label="821808 (pp) 828733" source="273" target="484">
    <att type="string" name="canonicalName" value="821808 (pp) 828733"/>
    <att type="string" name="interaction" value="pp"/>
    <att type="int" name="SCORE" value="900"/>
    <att type="string" name="support" value="{&quot;StringDB&quot;: &quot;physical&quot;, &quot;StringEvidence&quot;: &quot;database:0.896&quot;, &quot;String_Score_Physical&quot;: 900, &quot;String_Score_Combined&quot;: 900}"/>
  </edge>
  <edge label="821808 (pp) 829639" source="273" target="533">
    <att type="string" name="canonicalName" value="821808 (pp) 829639"/>
    <att type="string" name="interaction" value="pp"/>
    <att type="int" name="SCORE" value="900"/>
    <att type="string" name="support" value="{&quot;StringDB&quot;: &quot;physical&quot;, &quot;StringEvidence&quot;: &quot;database:0.896,textmining:0.005&quot;, &quot;String_Score_Physical&quot;: 900, &quot;String_Score_Combined&quot;: 900}"/>
  </edge>
  <edge label="821808 (pp) 830463" source="273" target="569">
    <att type="string" name="canonicalName" value="821808 (pp) 830463"/>
    <att type="string" name="interaction" value="pp"/>
    <att type="int" name="SCORE" value="900"/>
    <att type="string" name="support" value="{&quot;StringDB&quot;: &quot;physical&quot;, &quot;StringEvidence&quot;: &quot;database:0.896&quot;, &quot;String_Score_Physical&quot;: 900, &quot;String_Score_Combined&quot;: 900}"/>
  </edge>
  <edge label="821808 (pp) 830985" source="273" target="603">
    <att type="string" name="canonicalName" value="821808 (pp) 830985"/>
    <att type="string" name="interaction" value="pp"/>
    <att type="int" name="SCORE" value="900"/>
    <att type="string" name="support" value="{&quot;StringDB&quot;: &quot;physical&quot;, &quot;StringEvidence&quot;: &quot;database:0.896&quot;, &quot;String_Score_Physical&quot;: 900, &quot;String_Score_Combined&quot;: 900}"/>
  </edge>
  <edge label="821808 (pp) 831020" source="273" target="605">
    <att type="string" name="canonicalName" value="821808 (pp) 831020"/>
    <att type="string" name="interaction" value="pp"/>
    <att type="int" name="SCORE" value="900"/>
    <att type="string" name="support" value="{&quot;StringDB&quot;: &quot;physical&quot;, &quot;StringEvidence&quot;: &quot;database:0.896&quot;, &quot;String_Score_Physical&quot;: 900, &quot;String_Score_Combined&quot;: 900}"/>
  </edge>
  <edge label="821808 (pp) 831870" source="273" target="645">
    <att type="string" name="canonicalName" value="821808 (pp) 831870"/>
    <att type="string" name="interaction" value="pp"/>
    <att type="int" name="SCORE" value="900"/>
    <att type="string" name="support" value="{&quot;StringDB&quot;: &quot;physical&quot;, &quot;StringEvidence&quot;: &quot;database:0.896,textmining:0.013&quot;, &quot;String_Score_Physical&quot;: 900, &quot;String_Score_Combined&quot;: 901}"/>
  </edge>
  <edge label="821808 (pp) 834642" source="273" target="736">
    <att type="string" name="canonicalName" value="821808 (pp) 834642"/>
    <att type="string" name="interaction" value="pp"/>
    <att type="int" name="SCORE" value="900"/>
    <att type="string" name="support" value="{&quot;StringDB&quot;: &quot;physical&quot;, &quot;StringEvidence&quot;: &quot;database:0.896&quot;, &quot;String_Score_Physical&quot;: 900, &quot;String_Score_Combined&quot;: 900}"/>
  </edge>
  <edge label="821808 (pp) 834754" source="273" target="742">
    <att type="string" name="canonicalName" value="821808 (pp) 834754"/>
    <att type="string" name="interaction" value="pp"/>
    <att type="int" name="SCORE" value="900"/>
    <att type="string" name="support" value="{&quot;StringDB&quot;: &quot;physical&quot;, &quot;StringEvidence&quot;: &quot;database:0.896&quot;, &quot;String_Score_Physical&quot;: 900, &quot;String_Score_Combined&quot;: 900}"/>
  </edge>
  <edge label="821808 (pp) 834832" source="273" target="747">
    <att type="string" name="canonicalName" value="821808 (pp) 834832"/>
    <att type="string" name="interaction" value="pp"/>
    <att type="int" name="SCORE" value="900"/>
    <att type="string" name="support" value="{&quot;StringDB&quot;: &quot;physical&quot;, &quot;StringEvidence&quot;: &quot;database:0.896&quot;, &quot;String_Score_Physical&quot;: 900, &quot;String_Score_Combined&quot;: 900}"/>
  </edge>
  <edge label="821808 (pp) 835257" source="273" target="771">
    <att type="string" name="canonicalName" value="821808 (pp) 835257"/>
    <att type="string" name="interaction" value="pp"/>
    <att type="int" name="SCORE" value="900"/>
    <att type="string" name="support" value="{&quot;StringDB&quot;: &quot;physical&quot;, &quot;StringEvidence&quot;: &quot;database:0.896&quot;, &quot;String_Score_Physical&quot;: 900, &quot;String_Score_Combined&quot;: 900}"/>
  </edge>
  <edge label="821808 (pp) 835341" source="273" target="778">
    <att type="string" name="canonicalName" value="821808 (pp) 835341"/>
    <att type="string" name="interaction" value="pp"/>
    <att type="int" name="SCORE" value="900"/>
    <att type="string" name="support" value="{&quot;StringDB&quot;: &quot;physical&quot;, &quot;StringEvidence&quot;: &quot;database:0.896&quot;, &quot;String_Score_Physical&quot;: 900, &quot;String_Score_Combined&quot;: 900}"/>
  </edge>
  <edge label="821808 (pp) 835539" source="273" target="789">
    <att type="string" name="canonicalName" value="821808 (pp) 835539"/>
    <att type="string" name="interaction" value="pp"/>
    <att type="int" name="SCORE" value="900"/>
    <att type="string" name="support" value="{&quot;StringDB&quot;: &quot;physical&quot;, &quot;StringEvidence&quot;: &quot;database:0.896,textmining:0.007&quot;, &quot;String_Score_Physical&quot;: 900, &quot;String_Score_Combined&quot;: 900}"/>
  </edge>
  <edge label="821808 (pp) 835699" source="273" target="797">
    <att type="string" name="canonicalName" value="821808 (pp) 835699"/>
    <att type="string" name="interaction" value="pp"/>
    <att type="int" name="SCORE" value="900"/>
    <att type="string" name="support" value="{&quot;StringDB&quot;: &quot;physical&quot;, &quot;StringEvidence&quot;: &quot;database:0.896&quot;, &quot;String_Score_Physical&quot;: 900, &quot;String_Score_Combined&quot;: 900}"/>
  </edge>
  <edge label="821808 (pp) 835823" source="273" target="803">
    <att type="string" name="canonicalName" value="821808 (pp) 835823"/>
    <att type="string" name="interaction" value="pp"/>
    <att type="int" name="SCORE" value="900"/>
    <att type="string" name="support" value="{&quot;StringDB&quot;: &quot;physical&quot;, &quot;StringEvidence&quot;: &quot;database:0.896&quot;, &quot;String_Score_Physical&quot;: 900, &quot;String_Score_Combined&quot;: 900}"/>
  </edge>
  <edge label="821808 (pp) 836161" source="273" target="821">
    <att type="string" name="canonicalName" value="821808 (pp) 836161"/>
    <att type="string" name="interaction" value="pp"/>
    <att type="int" name="SCORE" value="900"/>
    <att type="string" name="support" value="{&quot;StringDB&quot;: &quot;physical&quot;, &quot;StringEvidence&quot;: &quot;database:0.896&quot;, &quot;String_Score_Physical&quot;: 900, &quot;String_Score_Combined&quot;: 900}"/>
  </edge>
  <edge label="821808 (pp) 837740" source="273" target="904">
    <att type="string" name="canonicalName" value="821808 (pp) 837740"/>
    <att type="string" name="interaction" value="pp"/>
    <att type="int" name="SCORE" value="900"/>
    <att type="string" name="support" value="{&quot;StringDB&quot;: &quot;physical&quot;, &quot;StringEvidence&quot;: &quot;database:0.896&quot;, &quot;String_Score_Physical&quot;: 900, &quot;String_Score_Combined&quot;: 900}"/>
  </edge>
  <edge label="821808 (pp) 838174" source="273" target="926">
    <att type="string" name="canonicalName" value="821808 (pp) 838174"/>
    <att type="string" name="interaction" value="pp"/>
    <att type="int" name="SCORE" value="900"/>
    <att type="string" name="support" value="{&quot;StringDB&quot;: &quot;physical&quot;, &quot;StringEvidence&quot;: &quot;database:0.896,textmining:0.004&quot;, &quot;String_Score_Physical&quot;: 900, &quot;String_Score_Combined&quot;: 900}"/>
  </edge>
  <edge label="821808 (pp) 838609" source="273" target="943">
    <att type="string" name="canonicalName" value="821808 (pp) 838609"/>
    <att type="string" name="interaction" value="pp"/>
    <att type="int" name="SCORE" value="900"/>
    <att type="string" name="support" value="{&quot;StringDB&quot;: &quot;physical&quot;, &quot;StringEvidence&quot;: &quot;database:0.896&quot;, &quot;String_Score_Physical&quot;: 900, &quot;String_Score_Combined&quot;: 900}"/>
  </edge>
  <edge label="821808 (pp) 838652" source="273" target="946">
    <att type="string" name="canonicalName" value="821808 (pp) 838652"/>
    <att type="string" name="interaction" value="pp"/>
    <att type="int" name="SCORE" value="900"/>
    <att type="string" name="support" value="{&quot;StringDB&quot;: &quot;physical&quot;, &quot;StringEvidence&quot;: &quot;database:0.896,textmining:0.054&quot;, &quot;String_Score_Physical&quot;: 900, &quot;String_Score_Combined&quot;: 905}"/>
  </edge>
  <edge label="821808 (pp) 841944" source="273" target="1036">
    <att type="string" name="canonicalName" value="821808 (pp) 841944"/>
    <att type="string" name="interaction" value="pp"/>
    <att type="int" name="SCORE" value="900"/>
    <att type="string" name="support" value="{&quot;StringDB&quot;: &quot;physical&quot;, &quot;StringEvidence&quot;: &quot;database:0.896,textmining:0.861&quot;, &quot;String_Score_Physical&quot;: 900, &quot;String_Score_Combined&quot;: 902}"/>
  </edge>
  <edge label="821808 (pp) 842036" source="273" target="1042">
    <att type="string" name="canonicalName" value="821808 (pp) 842036"/>
    <att type="string" name="interaction" value="pp"/>
    <att type="int" name="SCORE" value="900"/>
    <att type="string" name="support" value="{&quot;StringDB&quot;: &quot;physical&quot;, &quot;StringEvidence&quot;: &quot;database:0.896,experiments:0.003&quot;, &quot;String_Score_Physical&quot;: 900, &quot;String_Score_Combined&quot;: 900}"/>
  </edge>
  <edge label="821808 (pp) 842526" source="273" target="1067">
    <att type="string" name="canonicalName" value="821808 (pp) 842526"/>
    <att type="string" name="interaction" value="pp"/>
    <att type="int" name="SCORE" value="900"/>
    <att type="string" name="support" value="{&quot;StringDB&quot;: &quot;physical&quot;, &quot;StringEvidence&quot;: &quot;database:0.896&quot;, &quot;String_Score_Physical&quot;: 900, &quot;String_Score_Combined&quot;: 900}"/>
  </edge>
  <edge label="821808 (pp) 842905" source="273" target="1082">
    <att type="string" name="canonicalName" value="821808 (pp) 842905"/>
    <att type="string" name="interaction" value="pp"/>
    <att type="int" name="SCORE" value="900"/>
    <att type="string" name="support" value="{&quot;StringDB&quot;: &quot;physical&quot;, &quot;StringEvidence&quot;: &quot;database:0.896&quot;, &quot;String_Score_Physical&quot;: 900, &quot;String_Score_Combined&quot;: 900}"/>
  </edge>
  <edge label="821808 (pp) 843077" source="273" target="1088">
    <att type="string" name="canonicalName" value="821808 (pp) 843077"/>
    <att type="string" name="interaction" value="pp"/>
    <att type="int" name="SCORE" value="900"/>
    <att type="string" name="support" value="{&quot;StringDB&quot;: &quot;physical&quot;, &quot;StringEvidence&quot;: &quot;textmining:0.907,database:0.896&quot;, &quot;String_Score_Physical&quot;: 900, &quot;String_Score_Combined&quot;: 910}"/>
  </edge>
  <edge label="821808 (pp) 843697" source="273" target="1116">
    <att type="string" name="canonicalName" value="821808 (pp) 843697"/>
    <att type="string" name="interaction" value="pp"/>
    <att type="int" name="SCORE" value="900"/>
    <att type="string" name="support" value="{&quot;StringDB&quot;: &quot;physical&quot;, &quot;StringEvidence&quot;: &quot;database:0.896,textmining:0.003&quot;, &quot;String_Score_Physical&quot;: 900, &quot;String_Score_Combined&quot;: 900}"/>
  </edge>
  <edge label="821831 (pp) 824557" source="274" target="351">
    <att type="string" name="canonicalName" value="821831 (pp) 824557"/>
    <att type="string" name="interaction" value="pp"/>
    <att type="int" name="SCORE" value="209"/>
    <att type="string" name="support" value="{&quot;StringDB&quot;: &quot;physical&quot;, &quot;StringEvidence&quot;: &quot;experiments:0.175,textmining:0.073&quot;, &quot;String_Score_Physical&quot;: 209, &quot;String_Score_Combined&quot;: 266}"/>
  </edge>
  <edge label="821831 (pp) 824714" source="274" target="360">
    <att type="string" name="canonicalName" value="821831 (pp) 824714"/>
    <att type="string" name="interaction" value="pp"/>
    <att type="int" name="SCORE" value="798"/>
    <att type="string" name="support" value="{&quot;StringDB&quot;: &quot;physical&quot;, &quot;StringEvidence&quot;: &quot;experiments:0.789,coexpression:0.018&quot;, &quot;String_Score_Physical&quot;: 798, &quot;String_Score_Combined&quot;: 801}"/>
  </edge>
  <edge label="821831 (pp) 825025" source="274" target="368">
    <att type="string" name="canonicalName" value="821831 (pp) 825025"/>
    <att type="string" name="interaction" value="pp"/>
    <att type="int" name="SCORE" value="584"/>
    <att type="string" name="support" value="{&quot;StringDB&quot;: &quot;physical&quot;, &quot;StringEvidence&quot;: &quot;experiments:0.566,textmining:0.238,coexpression:0.079&quot;, &quot;String_Score_Physical&quot;: 584, &quot;String_Score_Combined&quot;: 708}"/>
  </edge>
  <edge label="821831 (pp) 826391" source="274" target="403">
    <att type="string" name="canonicalName" value="821831 (pp) 826391"/>
    <att type="string" name="interaction" value="pp"/>
    <att type="int" name="SCORE" value="345"/>
    <att type="string" name="support" value="{&quot;StringDB&quot;: &quot;physical&quot;, &quot;StringEvidence&quot;: &quot;textmining:0.649,experiments:0.318,coexpression:0.073&quot;, &quot;String_Score_Physical&quot;: 345, &quot;String_Score_Combined&quot;: 787}"/>
  </edge>
  <edge label="821831 (pp) 826530" source="274" target="406">
    <att type="string" name="canonicalName" value="821831 (pp) 826530"/>
    <att type="string" name="interaction" value="pp"/>
    <att type="int" name="SCORE" value="189"/>
    <att type="string" name="support" value="{&quot;StringDB&quot;: &quot;physical&quot;, &quot;StringEvidence&quot;: &quot;experiments:0.154,coexpression:0.008&quot;, &quot;String_Score_Physical&quot;: 189, &quot;String_Score_Combined&quot;: 195}"/>
  </edge>
  <edge label="821831 (pp) 829409" source="274" target="514">
    <att type="string" name="canonicalName" value="821831 (pp) 829409"/>
    <att type="string" name="interaction" value="pp"/>
    <att type="int" name="SCORE" value="189"/>
    <att type="string" name="support" value="{&quot;StringDB&quot;: &quot;physical&quot;, &quot;StringEvidence&quot;: &quot;experiments:0.154,coexpression:0.008&quot;, &quot;String_Score_Physical&quot;: 189, &quot;String_Score_Combined&quot;: 195}"/>
  </edge>
  <edge label="821831 (pp) 829901" source="274" target="547">
    <att type="string" name="canonicalName" value="821831 (pp) 829901"/>
    <att type="string" name="interaction" value="pp"/>
    <att type="int" name="SCORE" value="472"/>
    <att type="string" name="support" value="{&quot;StringDB&quot;: &quot;physical&quot;, &quot;StringEvidence&quot;: &quot;experiments:0.449,textmining:0.146,coexpression:0.002&quot;, &quot;String_Score_Physical&quot;: 472, &quot;String_Score_Combined&quot;: 550}"/>
  </edge>
  <edge label="821831 (pp) 830018" source="274" target="554">
    <att type="string" name="canonicalName" value="821831 (pp) 830018"/>
    <att type="string" name="interaction" value="pp"/>
    <att type="int" name="SCORE" value="189"/>
    <att type="string" name="support" value="{&quot;StringDB&quot;: &quot;physical&quot;, &quot;StringEvidence&quot;: &quot;experiments:0.154,coexpression:0.008&quot;, &quot;String_Score_Physical&quot;: 189, &quot;String_Score_Combined&quot;: 195}"/>
  </edge>
  <edge label="821831 (pp) 831127" source="274" target="610">
    <att type="string" name="canonicalName" value="821831 (pp) 831127"/>
    <att type="string" name="interaction" value="pp"/>
    <att type="int" name="SCORE" value="189"/>
    <att type="string" name="support" value="{&quot;StringDB&quot;: &quot;physical&quot;, &quot;StringEvidence&quot;: &quot;experiments:0.154,coexpression:0.008&quot;, &quot;String_Score_Physical&quot;: 189, &quot;String_Score_Combined&quot;: 195}"/>
  </edge>
  <edge label="821831 (pp) 834088" source="274" target="717">
    <att type="string" name="canonicalName" value="821831 (pp) 834088"/>
    <att type="string" name="interaction" value="pp"/>
    <att type="int" name="SCORE" value="209"/>
    <att type="string" name="support" value="{&quot;StringDB&quot;: &quot;physical&quot;, &quot;StringEvidence&quot;: &quot;experiments:0.175,textmining:0.073&quot;, &quot;String_Score_Physical&quot;: 209, &quot;String_Score_Combined&quot;: 266}"/>
  </edge>
  <edge label="821831 (pp) 834754" source="274" target="742">
    <att type="string" name="canonicalName" value="821831 (pp) 834754"/>
    <att type="string" name="interaction" value="pp"/>
    <att type="int" name="SCORE" value="258"/>
    <att type="string" name="support" value="{&quot;StringDB&quot;: &quot;physical&quot;, &quot;StringEvidence&quot;: &quot;experiments:0.226,coexpression:0.135&quot;, &quot;String_Score_Physical&quot;: 258, &quot;String_Score_Combined&quot;: 357}"/>
  </edge>
  <edge label="821831 (pp) 836299" source="274" target="827">
    <att type="string" name="canonicalName" value="821831 (pp) 836299"/>
    <att type="string" name="interaction" value="pp"/>
    <att type="int" name="SCORE" value="349"/>
    <att type="string" name="support" value="{&quot;StringDB&quot;: &quot;physical&quot;, &quot;StringEvidence&quot;: &quot;experiments:0.321&quot;, &quot;String_Score_Physical&quot;: 349, &quot;String_Score_Combined&quot;: 349}"/>
  </edge>
  <edge label="821831 (pp) 838870" source="274" target="955">
    <att type="string" name="canonicalName" value="821831 (pp) 838870"/>
    <att type="string" name="interaction" value="pp"/>
    <att type="int" name="SCORE" value="189"/>
    <att type="string" name="support" value="{&quot;StringDB&quot;: &quot;physical&quot;, &quot;StringEvidence&quot;: &quot;experiments:0.154,coexpression:0.008&quot;, &quot;String_Score_Physical&quot;: 189, &quot;String_Score_Combined&quot;: 195}"/>
  </edge>
  <edge label="821831 (pp) 840060" source="274" target="990">
    <att type="string" name="canonicalName" value="821831 (pp) 840060"/>
    <att type="string" name="interaction" value="pp"/>
    <att type="int" name="SCORE" value="247"/>
    <att type="string" name="support" value="{&quot;StringDB&quot;: &quot;physical&quot;, &quot;StringEvidence&quot;: &quot;experiments:0.216&quot;, &quot;String_Score_Physical&quot;: 247, &quot;String_Score_Combined&quot;: 248}"/>
  </edge>
  <edge label="821831 (pp) 842395" source="274" target="1063">
    <att type="string" name="canonicalName" value="821831 (pp) 842395"/>
    <att type="string" name="interaction" value="pp"/>
    <att type="int" name="SCORE" value="985"/>
    <att type="string" name="support" value="{&quot;StringDB&quot;: &quot;physical&quot;, &quot;StringEvidence&quot;: &quot;textmining:0.982,database:0.896,experiments:0.851,coexpression:0.567&quot;, &quot;String_Score_Physical&quot;: 985, &quot;String_Score_Combined&quot;: 999}"/>
  </edge>
  <edge label="821831 (pp) 842855" source="274" target="1081">
    <att type="string" name="canonicalName" value="821831 (pp) 842855"/>
    <att type="string" name="interaction" value="pp"/>
    <att type="int" name="SCORE" value="304"/>
    <att type="string" name="support" value="{&quot;StringDB&quot;: &quot;physical&quot;, &quot;StringEvidence&quot;: &quot;textmining:0.761,experiments:0.274,coexpression:0.054&quot;, &quot;String_Score_Physical&quot;: 304, &quot;String_Score_Combined&quot;: 842}"/>
  </edge>
  <edge label="821831 (pp) 844025" source="274" target="1134">
    <att type="string" name="canonicalName" value="821831 (pp) 844025"/>
    <att type="string" name="interaction" value="pp"/>
    <att type="int" name="SCORE" value="315"/>
    <att type="string" name="support" value="{&quot;StringDB&quot;: &quot;physical&quot;, &quot;StringEvidence&quot;: &quot;experiments:0.286&quot;, &quot;String_Score_Physical&quot;: 315, &quot;String_Score_Combined&quot;: 315}"/>
  </edge>
  <edge label="821831 (pp) 844785" source="274" target="1167">
    <att type="string" name="canonicalName" value="821831 (pp) 844785"/>
    <att type="string" name="interaction" value="pp"/>
    <att type="int" name="SCORE" value="256"/>
    <att type="string" name="support" value="{&quot;StringDB&quot;: &quot;physical&quot;, &quot;StringEvidence&quot;: &quot;experiments:0.224,textmining:0.181,coexpression:0.004&quot;, &quot;String_Score_Physical&quot;: 256, &quot;String_Score_Combined&quot;: 393}"/>
  </edge>
  <edge label="821852 (pp) 830556" source="275" target="572">
    <att type="string" name="canonicalName" value="821852 (pp) 830556"/>
    <att type="string" name="interaction" value="pp"/>
    <att type="int" name="SCORE" value="208"/>
    <att type="string" name="support" value="{&quot;BioGrid&quot;: &quot;physical&quot;, &quot;BioGrid_PubMed&quot;: &quot;32612234&quot;, &quot;BioGrid_Type&quot;: &quot;Two-hybrid&quot;}"/>
  </edge>
  <edge label="821870 (pp) 821920" source="276" target="278">
    <att type="string" name="canonicalName" value="821870 (pp) 821920"/>
    <att type="string" name="interaction" value="pp"/>
    <att type="int" name="SCORE" value="476"/>
    <att type="string" name="support" value="{&quot;StringDB&quot;: &quot;physical&quot;, &quot;StringEvidence&quot;: &quot;experiments:0.454,coexpression:0.005&quot;, &quot;String_Score_Physical&quot;: 476, &quot;String_Score_Combined&quot;: 478}"/>
  </edge>
  <edge label="821870 (pp) 821937" source="276" target="279">
    <att type="string" name="canonicalName" value="821870 (pp) 821937"/>
    <att type="string" name="interaction" value="pp"/>
    <att type="int" name="SCORE" value="650"/>
    <att type="string" name="support" value="{&quot;StringDB&quot;: &quot;physical&quot;, &quot;StringEvidence&quot;: &quot;database:0.635,textmining:0.068&quot;, &quot;String_Score_Physical&quot;: 650, &quot;String_Score_Combined&quot;: 673}"/>
  </edge>
  <edge label="821870 (pp) 822081" source="276" target="292">
    <att type="string" name="canonicalName" value="821870 (pp) 822081"/>
    <att type="string" name="interaction" value="pp"/>
    <att type="int" name="SCORE" value="309"/>
    <att type="string" name="support" value="{&quot;StringDB&quot;: &quot;physical&quot;, &quot;StringEvidence&quot;: &quot;experiments:0.281,neighborhood:0.019,coexpression:0.009&quot;, &quot;String_Score_Physical&quot;: 309, &quot;String_Score_Combined&quot;: 329}"/>
  </edge>
  <edge label="821870 (pp) 822396" source="276" target="303">
    <att type="string" name="canonicalName" value="821870 (pp) 822396"/>
    <att type="string" name="interaction" value="pp"/>
    <att type="int" name="SCORE" value="208"/>
    <att type="string" name="support" value="{&quot;BioGrid&quot;: &quot;physical&quot;, &quot;BioGrid_PubMed&quot;: &quot;32191846&quot;, &quot;BioGrid_Type&quot;: &quot;Co-fractionation&quot;, &quot;BioGrid_Score&quot;: &quot;0.522022922&quot;}"/>
  </edge>
  <edge label="821870 (pp) 823891" source="276" target="324">
    <att type="string" name="canonicalName" value="821870 (pp) 823891"/>
    <att type="string" name="interaction" value="pp"/>
    <att type="int" name="SCORE" value="242"/>
    <att type="string" name="support" value="{&quot;StringDB&quot;: &quot;physical&quot;, &quot;StringEvidence&quot;: &quot;experiments:0.211,coexpression:0.025,neighborhood:0.014&quot;, &quot;String_Score_Physical&quot;: 242, &quot;String_Score_Combined&quot;: 271}"/>
  </edge>
  <edge label="821870 (pp) 824015" source="276" target="329">
    <att type="string" name="canonicalName" value="821870 (pp) 824015"/>
    <att type="string" name="interaction" value="pp"/>
    <att type="int" name="SCORE" value="602"/>
    <att type="string" name="support" value="{&quot;StringDB&quot;: &quot;physical&quot;, &quot;StringEvidence&quot;: &quot;database:0.583,textmining:0.290,coexpression:0.147,neighborhood:0.019,experiments:0.007&quot;, &quot;String_Score_Physical&quot;: 602, &quot;String_Score_Combined&quot;: 764}"/>
  </edge>
  <edge label="821870 (pp) 826515" source="276" target="405">
    <att type="string" name="canonicalName" value="821870 (pp) 826515"/>
    <att type="string" name="interaction" value="pp"/>
    <att type="int" name="SCORE" value="650"/>
    <att type="string" name="support" value="{&quot;StringDB&quot;: &quot;physical&quot;, &quot;StringEvidence&quot;: &quot;database:0.635,textmining:0.033,coexpression:0.007&quot;, &quot;String_Score_Physical&quot;: 650, &quot;String_Score_Combined&quot;: 664}"/>
  </edge>
  <edge label="821870 (pp) 826637" source="276" target="408">
    <att type="string" name="canonicalName" value="821870 (pp) 826637"/>
    <att type="string" name="interaction" value="pp"/>
    <att type="int" name="SCORE" value="319"/>
    <att type="string" name="support" value="{&quot;StringDB&quot;: &quot;physical&quot;, &quot;StringEvidence&quot;: &quot;experiments:0.290,neighborhood:0.084,coexpression:0.013&quot;, &quot;String_Score_Physical&quot;: 319, &quot;String_Score_Combined&quot;: 384}"/>
  </edge>
  <edge label="821870 (pp) 828222" source="276" target="465">
    <att type="string" name="canonicalName" value="821870 (pp) 828222"/>
    <att type="string" name="interaction" value="pp"/>
    <att type="int" name="SCORE" value="669"/>
    <att type="string" name="support" value="{&quot;StringDB&quot;: &quot;physical&quot;, &quot;StringEvidence&quot;: &quot;textmining:0.673,database:0.635,neighborhood:0.060,experiments:0.056,coexpression:0.008&quot;, &quot;String_Score_Physical&quot;: 669, &quot;String_Score_Combined&quot;: 899}"/>
  </edge>
  <edge label="821870 (pp) 828729" source="276" target="483">
    <att type="string" name="canonicalName" value="821870 (pp) 828729"/>
    <att type="string" name="interaction" value="pp"/>
    <att type="int" name="SCORE" value="402"/>
    <att type="string" name="support" value="{&quot;StringDB&quot;: &quot;physical&quot;, &quot;StringEvidence&quot;: &quot;experiments:0.376,coexpression:0.004&quot;, &quot;String_Score_Physical&quot;: 402, &quot;String_Score_Combined&quot;: 404}"/>
  </edge>
  <edge label="821870 (pp) 828951" source="276" target="490">
    <att type="string" name="canonicalName" value="821870 (pp) 828951"/>
    <att type="string" name="interaction" value="pp"/>
    <att type="int" name="SCORE" value="319"/>
    <att type="string" name="support" value="{&quot;StringDB&quot;: &quot;physical&quot;, &quot;StringEvidence&quot;: &quot;experiments:0.290,neighborhood:0.084,coexpression:0.019&quot;, &quot;String_Score_Physical&quot;: 319, &quot;String_Score_Combined&quot;: 388}"/>
  </edge>
  <edge label="821870 (pp) 829444" source="276" target="515">
    <att type="string" name="canonicalName" value="821870 (pp) 829444"/>
    <att type="string" name="interaction" value="pp"/>
    <att type="int" name="SCORE" value="650"/>
    <att type="string" name="support" value="{&quot;StringDB&quot;: &quot;physical&quot;, &quot;StringEvidence&quot;: &quot;database:0.635,coexpression:0.123,textmining:0.106&quot;, &quot;String_Score_Physical&quot;: 650, &quot;String_Score_Combined&quot;: 725}"/>
  </edge>
  <edge label="821870 (pp) 829770" source="276" target="541">
    <att type="string" name="canonicalName" value="821870 (pp) 829770"/>
    <att type="string" name="interaction" value="pp"/>
    <att type="int" name="SCORE" value="274"/>
    <att type="string" name="support" value="{&quot;StringDB&quot;: &quot;physical&quot;, &quot;StringEvidence&quot;: &quot;experiments:0.243,coexpression:0.042,neighborhood:0.038,textmining:0.007&quot;, &quot;String_Score_Physical&quot;: 274, &quot;String_Score_Combined&quot;: 335}"/>
  </edge>
  <edge label="821870 (pp) 829943" source="276" target="551">
    <att type="string" name="canonicalName" value="821870 (pp) 829943"/>
    <att type="string" name="interaction" value="pp"/>
    <att type="int" name="SCORE" value="650"/>
    <att type="string" name="support" value="{&quot;StringDB&quot;: &quot;physical&quot;, &quot;StringEvidence&quot;: &quot;textmining:0.725,database:0.635,neighborhood:0.019,coexpression:0.007&quot;, &quot;String_Score_Physical&quot;: 650, &quot;String_Score_Combined&quot;: 906}"/>
  </edge>
  <edge label="821870 (pp) 830052" source="276" target="555">
    <att type="string" name="canonicalName" value="821870 (pp) 830052"/>
    <att type="string" name="interaction" value="pp"/>
    <att type="int" name="SCORE" value="614"/>
    <att type="string" name="support" value="{&quot;StringDB&quot;: &quot;physical&quot;, &quot;StringEvidence&quot;: &quot;database:0.583,textmining:0.556,coexpression:0.120,neighborhood:0.039,experiments:0.035&quot;, &quot;String_Score_Physical&quot;: 614, &quot;String_Score_Combined&quot;: 855}"/>
  </edge>
  <edge label="821870 (pp) 830337" source="276" target="562">
    <att type="string" name="canonicalName" value="821870 (pp) 830337"/>
    <att type="string" name="interaction" value="pp"/>
    <att type="int" name="SCORE" value="208"/>
    <att type="string" name="support" value="{&quot;BioGrid&quot;: &quot;physical&quot;, &quot;BioGrid_PubMed&quot;: &quot;21798944&quot;, &quot;BioGrid_Type&quot;: &quot;Two-hybrid&quot;}"/>
  </edge>
  <edge label="821870 (pp) 830524" source="276" target="571">
    <att type="string" name="canonicalName" value="821870 (pp) 830524"/>
    <att type="string" name="interaction" value="pp"/>
    <att type="int" name="SCORE" value="256"/>
    <att type="string" name="support" value="{&quot;StringDB&quot;: &quot;physical&quot;, &quot;StringEvidence&quot;: &quot;experiments:0.225,coexpression:0.004&quot;, &quot;String_Score_Physical&quot;: 256, &quot;String_Score_Combined&quot;: 260}"/>
  </edge>
  <edge label="821870 (pp) 830810" source="276" target="590">
    <att type="string" name="canonicalName" value="821870 (pp) 830810"/>
    <att type="string" name="interaction" value="pp"/>
    <att type="int" name="SCORE" value="190"/>
    <att type="string" name="support" value="{&quot;StringDB&quot;: &quot;physical&quot;, &quot;StringEvidence&quot;: &quot;experiments:0.155,coexpression:0.042,neighborhood:0.038&quot;, &quot;String_Score_Physical&quot;: 190, &quot;String_Score_Combined&quot;: 252}"/>
  </edge>
  <edge label="821870 (pp) 830853" source="276" target="595">
    <att type="string" name="canonicalName" value="821870 (pp) 830853"/>
    <att type="string" name="interaction" value="pp"/>
    <att type="int" name="SCORE" value="650"/>
    <att type="string" name="support" value="{&quot;StringDB&quot;: &quot;physical&quot;, &quot;StringEvidence&quot;: &quot;database:0.635,textmining:0.005&quot;, &quot;String_Score_Physical&quot;: 650, &quot;String_Score_Combined&quot;: 651}"/>
  </edge>
  <edge label="821870 (pp) 830900" source="276" target="598">
    <att type="string" name="canonicalName" value="821870 (pp) 830900"/>
    <att type="string" name="interaction" value="pp"/>
    <att type="int" name="SCORE" value="267"/>
    <att type="string" name="support" value="{&quot;StringDB&quot;: &quot;physical&quot;, &quot;StringEvidence&quot;: &quot;experiments:0.236,coexpression:0.111&quot;, &quot;String_Score_Physical&quot;: 267, &quot;String_Score_Combined&quot;: 348}"/>
  </edge>
  <edge label="821870 (pp) 831405" source="276" target="624">
    <att type="string" name="canonicalName" value="821870 (pp) 831405"/>
    <att type="string" name="interaction" value="pp"/>
    <att type="int" name="SCORE" value="256"/>
    <att type="string" name="support" value="{&quot;StringDB&quot;: &quot;physical&quot;, &quot;StringEvidence&quot;: &quot;experiments:0.225,coexpression:0.001&quot;, &quot;String_Score_Physical&quot;: 256, &quot;String_Score_Combined&quot;: 257}"/>
  </edge>
  <edge label="821870 (pp) 831414" source="276" target="625">
    <att type="string" name="canonicalName" value="821870 (pp) 831414"/>
    <att type="string" name="interaction" value="pp"/>
    <att type="int" name="SCORE" value="650"/>
    <att type="string" name="support" value="{&quot;StringDB&quot;: &quot;physical&quot;, &quot;StringEvidence&quot;: &quot;database:0.635,textmining:0.127,coexpression:0.123&quot;, &quot;String_Score_Physical&quot;: 650, &quot;String_Score_Combined&quot;: 732}"/>
  </edge>
  <edge label="821870 (pp) 831692" source="276" target="638">
    <att type="string" name="canonicalName" value="821870 (pp) 831692"/>
    <att type="string" name="interaction" value="pp"/>
    <att type="int" name="SCORE" value="256"/>
    <att type="string" name="support" value="{&quot;StringDB&quot;: &quot;physical&quot;, &quot;StringEvidence&quot;: &quot;experiments:0.225&quot;, &quot;String_Score_Physical&quot;: 256, &quot;String_Score_Combined&quot;: 256}"/>
  </edge>
  <edge label="821870 (pp) 831724" source="276" target="639">
    <att type="string" name="canonicalName" value="821870 (pp) 831724"/>
    <att type="string" name="interaction" value="pp"/>
    <att type="int" name="SCORE" value="206"/>
    <att type="string" name="support" value="{&quot;StringDB&quot;: &quot;physical&quot;, &quot;StringEvidence&quot;: &quot;experiments:0.172,coexpression:0.007&quot;, &quot;String_Score_Physical&quot;: 206, &quot;String_Score_Combined&quot;: 211}"/>
  </edge>
  <edge label="821870 (pp) 831853" source="276" target="644">
    <att type="string" name="canonicalName" value="821870 (pp) 831853"/>
    <att type="string" name="interaction" value="pp"/>
    <att type="int" name="SCORE" value="319"/>
    <att type="string" name="support" value="{&quot;StringDB&quot;: &quot;physical&quot;, &quot;StringEvidence&quot;: &quot;experiments:0.290,neighborhood:0.084,textmining:0.005,coexpression:0.003&quot;, &quot;String_Score_Physical&quot;: 319, &quot;String_Score_Combined&quot;: 381}"/>
  </edge>
  <edge label="821870 (pp) 831946" source="276" target="652">
    <att type="string" name="canonicalName" value="821870 (pp) 831946"/>
    <att type="string" name="interaction" value="pp"/>
    <att type="int" name="SCORE" value="650"/>
    <att type="string" name="support" value="{&quot;StringDB&quot;: &quot;physical&quot;, &quot;StringEvidence&quot;: &quot;database:0.635&quot;, &quot;String_Score_Physical&quot;: 650, &quot;String_Score_Combined&quot;: 650}"/>
  </edge>
  <edge label="821870 (pp) 831956" source="276" target="653">
    <att type="string" name="canonicalName" value="821870 (pp) 831956"/>
    <att type="string" name="interaction" value="pp"/>
    <att type="int" name="SCORE" value="206"/>
    <att type="string" name="support" value="{&quot;StringDB&quot;: &quot;physical&quot;, &quot;StringEvidence&quot;: &quot;experiments:0.172,coexpression:0.045,neighborhood:0.002&quot;, &quot;String_Score_Physical&quot;: 206, &quot;String_Score_Combined&quot;: 243}"/>
  </edge>
  <edge label="821870 (pp) 832305" source="276" target="675">
    <att type="string" name="canonicalName" value="821870 (pp) 832305"/>
    <att type="string" name="interaction" value="pp"/>
    <att type="int" name="SCORE" value="227"/>
    <att type="string" name="support" value="{&quot;StringDB&quot;: &quot;physical&quot;, &quot;StringEvidence&quot;: &quot;experiments:0.195,coexpression:0.052,textmining:0.004&quot;, &quot;String_Score_Physical&quot;: 227, &quot;String_Score_Combined&quot;: 271}"/>
  </edge>
  <edge label="821870 (pp) 832848" source="276" target="697">
    <att type="string" name="canonicalName" value="821870 (pp) 832848"/>
    <att type="string" name="interaction" value="pp"/>
    <att type="int" name="SCORE" value="402"/>
    <att type="string" name="support" value="{&quot;StringDB&quot;: &quot;physical&quot;, &quot;StringEvidence&quot;: &quot;experiments:0.376,textmining:0.077,coexpression:0.006&quot;, &quot;String_Score_Physical&quot;: 402, &quot;String_Score_Combined&quot;: 451}"/>
  </edge>
  <edge label="821870 (pp) 833518" source="276" target="707">
    <att type="string" name="canonicalName" value="821870 (pp) 833518"/>
    <att type="string" name="interaction" value="pp"/>
    <att type="int" name="SCORE" value="227"/>
    <att type="string" name="support" value="{&quot;StringDB&quot;: &quot;physical&quot;, &quot;StringEvidence&quot;: &quot;coexpression:0.201,experiments:0.195,neighborhood:0.084,textmining:0.005&quot;, &quot;String_Score_Physical&quot;: 227, &quot;String_Score_Combined&quot;: 438}"/>
  </edge>
  <edge label="821870 (pp) 834835" source="276" target="748">
    <att type="string" name="canonicalName" value="821870 (pp) 834835"/>
    <att type="string" name="interaction" value="pp"/>
    <att type="int" name="SCORE" value="650"/>
    <att type="string" name="support" value="{&quot;StringDB&quot;: &quot;physical&quot;, &quot;StringEvidence&quot;: &quot;database:0.635,textmining:0.051,coexpression:0.007&quot;, &quot;String_Score_Physical&quot;: 650, &quot;String_Score_Combined&quot;: 670}"/>
  </edge>
  <edge label="821870 (pp) 835269" source="276" target="773">
    <att type="string" name="canonicalName" value="821870 (pp) 835269"/>
    <att type="string" name="interaction" value="pp"/>
    <att type="int" name="SCORE" value="650"/>
    <att type="string" name="support" value="{&quot;StringDB&quot;: &quot;physical&quot;, &quot;StringEvidence&quot;: &quot;database:0.635,textmining:0.188,neighborhood:0.138,coexpression:0.004&quot;, &quot;String_Score_Physical&quot;: 650, &quot;String_Score_Combined&quot;: 755}"/>
  </edge>
  <edge label="821870 (pp) 836012" source="276" target="813">
    <att type="string" name="canonicalName" value="821870 (pp) 836012"/>
    <att type="string" name="interaction" value="pp"/>
    <att type="int" name="SCORE" value="775"/>
    <att type="string" name="support" value="{&quot;StringDB&quot;: &quot;physical&quot;, &quot;StringEvidence&quot;: &quot;experiments:0.766&quot;, &quot;BioGrid&quot;: &quot;physical&quot;, &quot;BioGrid_PubMed&quot;: &quot;21798944&quot;, &quot;BioGrid_Type&quot;: &quot;Two-hybrid&quot;, &quot;String_Score_Physical&quot;: 775, &quot;String_Score_Combined&quot;: 775}"/>
  </edge>
  <edge label="821870 (pp) 836042" source="276" target="814">
    <att type="string" name="canonicalName" value="821870 (pp) 836042"/>
    <att type="string" name="interaction" value="pp"/>
    <att type="int" name="SCORE" value="256"/>
    <att type="string" name="support" value="{&quot;StringDB&quot;: &quot;physical&quot;, &quot;StringEvidence&quot;: &quot;experiments:0.225,coexpression:0.015&quot;, &quot;String_Score_Physical&quot;: 256, &quot;String_Score_Combined&quot;: 267}"/>
  </edge>
  <edge label="821870 (pp) 836517" source="276" target="838">
    <att type="string" name="canonicalName" value="821870 (pp) 836517"/>
    <att type="string" name="interaction" value="pp"/>
    <att type="int" name="SCORE" value="650"/>
    <att type="string" name="support" value="{&quot;StringDB&quot;: &quot;physical&quot;, &quot;StringEvidence&quot;: &quot;database:0.635,coexpression:0.007&quot;, &quot;String_Score_Physical&quot;: 650, &quot;String_Score_Combined&quot;: 652}"/>
  </edge>
  <edge label="821870 (pp) 837486" source="276" target="891">
    <att type="string" name="canonicalName" value="821870 (pp) 837486"/>
    <att type="string" name="interaction" value="pp"/>
    <att type="int" name="SCORE" value="333"/>
    <att type="string" name="support" value="{&quot;StringDB&quot;: &quot;physical&quot;, &quot;StringEvidence&quot;: &quot;experiments:0.304,coexpression:0.007&quot;, &quot;String_Score_Physical&quot;: 333, &quot;String_Score_Combined&quot;: 337}"/>
  </edge>
  <edge label="821870 (pp) 837993" source="276" target="916">
    <att type="string" name="canonicalName" value="821870 (pp) 837993"/>
    <att type="string" name="interaction" value="pp"/>
    <att type="int" name="SCORE" value="272"/>
    <att type="string" name="support" value="{&quot;StringDB&quot;: &quot;physical&quot;, &quot;StringEvidence&quot;: &quot;experiments:0.241,coexpression:0.053&quot;, &quot;String_Score_Physical&quot;: 272, &quot;String_Score_Combined&quot;: 310}"/>
  </edge>
  <edge label="821870 (pp) 839109" source="276" target="961">
    <att type="string" name="canonicalName" value="821870 (pp) 839109"/>
    <att type="string" name="interaction" value="pp"/>
    <att type="int" name="SCORE" value="309"/>
    <att type="string" name="support" value="{&quot;StringDB&quot;: &quot;physical&quot;, &quot;StringEvidence&quot;: &quot;experiments:0.281,coexpression:0.074&quot;, &quot;String_Score_Physical&quot;: 309, &quot;String_Score_Combined&quot;: 361}"/>
  </edge>
  <edge label="821870 (pp) 839872" source="276" target="984">
    <att type="string" name="canonicalName" value="821870 (pp) 839872"/>
    <att type="string" name="interaction" value="pp"/>
    <att type="int" name="SCORE" value="650"/>
    <att type="string" name="support" value="{&quot;StringDB&quot;: &quot;physical&quot;, &quot;StringEvidence&quot;: &quot;database:0.635,textmining:0.104,neighborhood:0.056,coexpression:0.007&quot;, &quot;String_Score_Physical&quot;: 650, &quot;String_Score_Combined&quot;: 706}"/>
  </edge>
  <edge label="821870 (pp) 840211" source="276" target="997">
    <att type="string" name="canonicalName" value="821870 (pp) 840211"/>
    <att type="string" name="interaction" value="pp"/>
    <att type="int" name="SCORE" value="319"/>
    <att type="string" name="support" value="{&quot;StringDB&quot;: &quot;physical&quot;, &quot;StringEvidence&quot;: &quot;experiments:0.290,neighborhood:0.084,coexpression:0.013&quot;, &quot;String_Score_Physical&quot;: 319, &quot;String_Score_Combined&quot;: 384}"/>
  </edge>
  <edge label="821870 (pp) 842284" source="276" target="1054">
    <att type="string" name="canonicalName" value="821870 (pp) 842284"/>
    <att type="string" name="interaction" value="pp"/>
    <att type="int" name="SCORE" value="650"/>
    <att type="string" name="support" value="{&quot;StringDB&quot;: &quot;physical&quot;, &quot;StringEvidence&quot;: &quot;database:0.635,textmining:0.230,coexpression:0.095&quot;, &quot;String_Score_Physical&quot;: 650, &quot;String_Score_Combined&quot;: 755}"/>
  </edge>
  <edge label="821870 (pp) 843206" source="276" target="1093">
    <att type="string" name="canonicalName" value="821870 (pp) 843206"/>
    <att type="string" name="interaction" value="pp"/>
    <att type="int" name="SCORE" value="650"/>
    <att type="string" name="support" value="{&quot;StringDB&quot;: &quot;physical&quot;, &quot;StringEvidence&quot;: &quot;database:0.635,textmining:0.157,coexpression:0.002&quot;, &quot;String_Score_Physical&quot;: 650, &quot;String_Score_Combined&quot;: 705}"/>
  </edge>
  <edge label="821870 (pp) 843298" source="276" target="1095">
    <att type="string" name="canonicalName" value="821870 (pp) 843298"/>
    <att type="string" name="interaction" value="pp"/>
    <att type="int" name="SCORE" value="256"/>
    <att type="string" name="support" value="{&quot;StringDB&quot;: &quot;physical&quot;, &quot;StringEvidence&quot;: &quot;experiments:0.225,neighborhood:0.067,coexpression:0.003&quot;, &quot;String_Score_Physical&quot;: 256, &quot;String_Score_Combined&quot;: 308}"/>
  </edge>
  <edge label="821870 (pp) 843741" source="276" target="1118">
    <att type="string" name="canonicalName" value="821870 (pp) 843741"/>
    <att type="string" name="interaction" value="pp"/>
    <att type="int" name="SCORE" value="667"/>
    <att type="string" name="support" value="{&quot;StringDB&quot;: &quot;physical&quot;, &quot;StringEvidence&quot;: &quot;coexpression:0.696,textmining:0.674,database:0.635,neighborhood:0.137,experiments:0.051&quot;, &quot;String_Score_Physical&quot;: 667, &quot;String_Score_Combined&quot;: 971}"/>
  </edge>
  <edge label="821870 (pp) 844129" source="276" target="1140">
    <att type="string" name="canonicalName" value="821870 (pp) 844129"/>
    <att type="string" name="interaction" value="pp"/>
    <att type="int" name="SCORE" value="242"/>
    <att type="string" name="support" value="{&quot;StringDB&quot;: &quot;physical&quot;, &quot;StringEvidence&quot;: &quot;experiments:0.211,coexpression:0.007&quot;, &quot;String_Score_Physical&quot;: 242, &quot;String_Score_Combined&quot;: 248}"/>
  </edge>
  <edge label="821870 (pp) 844765" source="276" target="1163">
    <att type="string" name="canonicalName" value="821870 (pp) 844765"/>
    <att type="string" name="interaction" value="pp"/>
    <att type="int" name="SCORE" value="242"/>
    <att type="string" name="support" value="{&quot;StringDB&quot;: &quot;physical&quot;, &quot;StringEvidence&quot;: &quot;experiments:0.211,neighborhood:0.015,coexpression:0.008&quot;, &quot;String_Score_Physical&quot;: 242, &quot;String_Score_Combined&quot;: 260}"/>
  </edge>
  <edge label="821870 (pp) 844785" source="276" target="1167">
    <att type="string" name="canonicalName" value="821870 (pp) 844785"/>
    <att type="string" name="interaction" value="pp"/>
    <att type="int" name="SCORE" value="650"/>
    <att type="string" name="support" value="{&quot;StringDB&quot;: &quot;physical&quot;, &quot;StringEvidence&quot;: &quot;database:0.635,textmining:0.065,neighborhood:0.045,coexpression:0.005&quot;, &quot;String_Score_Physical&quot;: 650, &quot;String_Score_Combined&quot;: 688}"/>
  </edge>
  <edge label="821885 (pp) 841810" source="277" target="1027">
    <att type="string" name="canonicalName" value="821885 (pp) 841810"/>
    <att type="string" name="interaction" value="pp"/>
    <att type="int" name="SCORE" value="602"/>
    <att type="string" name="support" value="{&quot;StringDB&quot;: &quot;physical&quot;, &quot;StringEvidence&quot;: &quot;experiments:0.585,textmining:0.123,coexpression:0.007&quot;, &quot;String_Score_Physical&quot;: 602, &quot;String_Score_Combined&quot;: 653}"/>
  </edge>
  <edge label="821920 (pp) 822081" source="278" target="292">
    <att type="string" name="canonicalName" value="821920 (pp) 822081"/>
    <att type="string" name="interaction" value="pp"/>
    <att type="int" name="SCORE" value="981"/>
    <att type="string" name="support" value="{&quot;StringDB&quot;: &quot;physical&quot;, &quot;StringEvidence&quot;: &quot;coexpression:0.966,database:0.896,experiments:0.819,textmining:0.010&quot;, &quot;String_Score_Physical&quot;: 981, &quot;String_Score_Combined&quot;: 999}"/>
  </edge>
  <edge label="821920 (pp) 822144" source="278" target="294">
    <att type="string" name="canonicalName" value="821920 (pp) 822144"/>
    <att type="string" name="interaction" value="pp"/>
    <att type="int" name="SCORE" value="260"/>
    <att type="string" name="support" value="{&quot;StringDB&quot;: &quot;physical&quot;, &quot;StringEvidence&quot;: &quot;experiments:0.229&quot;, &quot;String_Score_Physical&quot;: 260, &quot;String_Score_Combined&quot;: 261}"/>
  </edge>
  <edge label="821920 (pp) 822273" source="278" target="298">
    <att type="string" name="canonicalName" value="821920 (pp) 822273"/>
    <att type="string" name="interaction" value="pp"/>
    <att type="int" name="SCORE" value="832"/>
    <att type="string" name="support" value="{&quot;StringDB&quot;: &quot;physical&quot;, &quot;StringEvidence&quot;: &quot;experiments:0.825,coexpression:0.124,textmining:0.122&quot;, &quot;String_Score_Physical&quot;: 832, &quot;String_Score_Combined&quot;: 870}"/>
  </edge>
  <edge label="821920 (pp) 823849" source="278" target="320">
    <att type="string" name="canonicalName" value="821920 (pp) 823849"/>
    <att type="string" name="interaction" value="pp"/>
    <att type="int" name="SCORE" value="713"/>
    <att type="string" name="support" value="{&quot;StringDB&quot;: &quot;physical&quot;, &quot;StringEvidence&quot;: &quot;experiments:0.701,coexpression:0.014&quot;, &quot;String_Score_Physical&quot;: 713, &quot;String_Score_Combined&quot;: 716}"/>
  </edge>
  <edge label="821920 (pp) 823891" source="278" target="324">
    <att type="string" name="canonicalName" value="821920 (pp) 823891"/>
    <att type="string" name="interaction" value="pp"/>
    <att type="int" name="SCORE" value="835"/>
    <att type="string" name="support" value="{&quot;StringDB&quot;: &quot;physical&quot;, &quot;StringEvidence&quot;: &quot;coexpression:0.986,experiments:0.828,textmining:0.433&quot;, &quot;String_Score_Physical&quot;: 835, &quot;String_Score_Combined&quot;: 998}"/>
  </edge>
  <edge label="821920 (pp) 824077" source="278" target="331">
    <att type="string" name="canonicalName" value="821920 (pp) 824077"/>
    <att type="string" name="interaction" value="pp"/>
    <att type="int" name="SCORE" value="476"/>
    <att type="string" name="support" value="{&quot;StringDB&quot;: &quot;physical&quot;, &quot;StringEvidence&quot;: &quot;experiments:0.454,coexpression:0.005&quot;, &quot;String_Score_Physical&quot;: 476, &quot;String_Score_Combined&quot;: 478}"/>
  </edge>
  <edge label="821920 (pp) 824541" source="278" target="350">
    <att type="string" name="canonicalName" value="821920 (pp) 824541"/>
    <att type="string" name="interaction" value="pp"/>
    <att type="int" name="SCORE" value="982"/>
    <att type="string" name="support" value="{&quot;StringDB&quot;: &quot;physical&quot;, &quot;StringEvidence&quot;: &quot;coexpression:0.982,database:0.896,experiments:0.825,textmining:0.504&quot;, &quot;String_Score_Physical&quot;: 982, &quot;String_Score_Combined&quot;: 999}"/>
  </edge>
  <edge label="821920 (pp) 825847" source="278" target="396">
    <att type="string" name="canonicalName" value="821920 (pp) 825847"/>
    <att type="string" name="interaction" value="pp"/>
    <att type="int" name="SCORE" value="585"/>
    <att type="string" name="support" value="{&quot;StringDB&quot;: &quot;physical&quot;, &quot;StringEvidence&quot;: &quot;experiments:0.567,coexpression:0.162&quot;, &quot;String_Score_Physical&quot;: 585, &quot;String_Score_Combined&quot;: 652}"/>
  </edge>
  <edge label="821920 (pp) 825880" source="278" target="397">
    <att type="string" name="canonicalName" value="821920 (pp) 825880"/>
    <att type="string" name="interaction" value="pp"/>
    <att type="int" name="SCORE" value="585"/>
    <att type="string" name="support" value="{&quot;StringDB&quot;: &quot;physical&quot;, &quot;StringEvidence&quot;: &quot;experiments:0.567,coexpression:0.162&quot;, &quot;String_Score_Physical&quot;: 585, &quot;String_Score_Combined&quot;: 652}"/>
  </edge>
  <edge label="821920 (pp) 826414" source="278" target="404">
    <att type="string" name="canonicalName" value="821920 (pp) 826414"/>
    <att type="string" name="interaction" value="pp"/>
    <att type="int" name="SCORE" value="585"/>
    <att type="string" name="support" value="{&quot;StringDB&quot;: &quot;physical&quot;, &quot;StringEvidence&quot;: &quot;experiments:0.567,coexpression:0.162&quot;, &quot;String_Score_Physical&quot;: 585, &quot;String_Score_Combined&quot;: 652}"/>
  </edge>
  <edge label="821920 (pp) 826637" source="278" target="408">
    <att type="string" name="canonicalName" value="821920 (pp) 826637"/>
    <att type="string" name="interaction" value="pp"/>
    <att type="int" name="SCORE" value="982"/>
    <att type="string" name="support" value="{&quot;StringDB&quot;: &quot;physical&quot;, &quot;StringEvidence&quot;: &quot;coexpression:0.979,database:0.896,experiments:0.826,textmining:0.418&quot;, &quot;String_Score_Physical&quot;: 982, &quot;String_Score_Combined&quot;: 999}"/>
  </edge>
  <edge label="821920 (pp) 828004" source="278" target="453">
    <att type="string" name="canonicalName" value="821920 (pp) 828004"/>
    <att type="string" name="interaction" value="pp"/>
    <att type="int" name="SCORE" value="916"/>
    <att type="string" name="support" value="{&quot;StringDB&quot;: &quot;physical&quot;, &quot;StringEvidence&quot;: &quot;coexpression:0.984,textmining:0.835,experiments:0.819,database:0.520&quot;, &quot;String_Score_Physical&quot;: 916, &quot;String_Score_Combined&quot;: 999}"/>
  </edge>
  <edge label="821920 (pp) 828729" source="278" target="483">
    <att type="string" name="canonicalName" value="821920 (pp) 828729"/>
    <att type="string" name="interaction" value="pp"/>
    <att type="int" name="SCORE" value="982"/>
    <att type="string" name="support" value="{&quot;StringDB&quot;: &quot;physical&quot;, &quot;StringEvidence&quot;: &quot;coexpression:0.981,database:0.896,experiments:0.828,textmining:0.556&quot;, &quot;BioGrid&quot;: &quot;physical&quot;, &quot;BioGrid_PubMed&quot;: &quot;32191846&quot;, &quot;BioGrid_Type&quot;: &quot;Co-fractionation&quot;, &quot;BioGrid_Score&quot;: &quot;0.542241342&quot;, &quot;String_Score_Physical&quot;: 982, &quot;String_Score_Combined&quot;: 999}"/>
  </edge>
  <edge label="821920 (pp) 828951" source="278" target="490">
    <att type="string" name="canonicalName" value="821920 (pp) 828951"/>
    <att type="string" name="interaction" value="pp"/>
    <att type="int" name="SCORE" value="724"/>
    <att type="string" name="support" value="{&quot;StringDB&quot;: &quot;physical&quot;, &quot;StringEvidence&quot;: &quot;coexpression:0.809,experiments:0.712,textmining:0.301&quot;, &quot;String_Score_Physical&quot;: 724, &quot;String_Score_Combined&quot;: 963}"/>
  </edge>
  <edge label="821920 (pp) 829093" source="278" target="494">
    <att type="string" name="canonicalName" value="821920 (pp) 829093"/>
    <att type="string" name="interaction" value="pp"/>
    <att type="int" name="SCORE" value="743"/>
    <att type="string" name="support" value="{&quot;StringDB&quot;: &quot;physical&quot;, &quot;StringEvidence&quot;: &quot;experiments:0.732&quot;, &quot;String_Score_Physical&quot;: 743, &quot;String_Score_Combined&quot;: 743}"/>
  </edge>
  <edge label="821920 (pp) 829770" source="278" target="541">
    <att type="string" name="canonicalName" value="821920 (pp) 829770"/>
    <att type="string" name="interaction" value="pp"/>
    <att type="int" name="SCORE" value="982"/>
    <att type="string" name="support" value="{&quot;StringDB&quot;: &quot;physical&quot;, &quot;StringEvidence&quot;: &quot;coexpression:0.931,database:0.896,experiments:0.829,textmining:0.473&quot;, &quot;String_Score_Physical&quot;: 982, &quot;String_Score_Combined&quot;: 999}"/>
  </edge>
  <edge label="821920 (pp) 830524" source="278" target="571">
    <att type="string" name="canonicalName" value="821920 (pp) 830524"/>
    <att type="string" name="interaction" value="pp"/>
    <att type="int" name="SCORE" value="747"/>
    <att type="string" name="support" value="{&quot;StringDB&quot;: &quot;physical&quot;, &quot;StringEvidence&quot;: &quot;coexpression:0.914,experiments:0.736,textmining:0.381&quot;, &quot;String_Score_Physical&quot;: 747, &quot;String_Score_Combined&quot;: 986}"/>
  </edge>
  <edge label="821920 (pp) 830810" source="278" target="590">
    <att type="string" name="canonicalName" value="821920 (pp) 830810"/>
    <att type="string" name="interaction" value="pp"/>
    <att type="int" name="SCORE" value="814"/>
    <att type="string" name="support" value="{&quot;StringDB&quot;: &quot;physical&quot;, &quot;StringEvidence&quot;: &quot;coexpression:0.965,experiments:0.806,textmining:0.452&quot;, &quot;String_Score_Physical&quot;: 814, &quot;String_Score_Combined&quot;: 996}"/>
  </edge>
  <edge label="821920 (pp) 830900" source="278" target="598">
    <att type="string" name="canonicalName" value="821920 (pp) 830900"/>
    <att type="string" name="interaction" value="pp"/>
    <att type="int" name="SCORE" value="837"/>
    <att type="string" name="support" value="{&quot;StringDB&quot;: &quot;physical&quot;, &quot;StringEvidence&quot;: &quot;coexpression:0.939,experiments:0.830,textmining:0.462&quot;, &quot;String_Score_Physical&quot;: 837, &quot;String_Score_Combined&quot;: 994}"/>
  </edge>
  <edge label="821920 (pp) 831201" source="278" target="614">
    <att type="string" name="canonicalName" value="821920 (pp) 831201"/>
    <att type="string" name="interaction" value="pp"/>
    <att type="int" name="SCORE" value="489"/>
    <att type="string" name="support" value="{&quot;StringDB&quot;: &quot;physical&quot;, &quot;StringEvidence&quot;: &quot;experiments:0.468,textmining:0.010&quot;, &quot;String_Score_Physical&quot;: 489, &quot;String_Score_Combined&quot;: 495}"/>
  </edge>
  <edge label="821920 (pp) 831405" source="278" target="624">
    <att type="string" name="canonicalName" value="821920 (pp) 831405"/>
    <att type="string" name="interaction" value="pp"/>
    <att type="int" name="SCORE" value="832"/>
    <att type="string" name="support" value="{&quot;StringDB&quot;: &quot;physical&quot;, &quot;StringEvidence&quot;: &quot;coexpression:0.946,experiments:0.825,textmining:0.471,neighborhood:0.155&quot;, &quot;String_Score_Physical&quot;: 832, &quot;String_Score_Combined&quot;: 995}"/>
  </edge>
  <edge label="821920 (pp) 831692" source="278" target="638">
    <att type="string" name="canonicalName" value="821920 (pp) 831692"/>
    <att type="string" name="interaction" value="pp"/>
    <att type="int" name="SCORE" value="832"/>
    <att type="string" name="support" value="{&quot;StringDB&quot;: &quot;physical&quot;, &quot;StringEvidence&quot;: &quot;coexpression:0.985,experiments:0.825,textmining:0.059&quot;, &quot;String_Score_Physical&quot;: 832, &quot;String_Score_Combined&quot;: 997}"/>
  </edge>
  <edge label="821920 (pp) 831724" source="278" target="639">
    <att type="string" name="canonicalName" value="821920 (pp) 831724"/>
    <att type="string" name="interaction" value="pp"/>
    <att type="int" name="SCORE" value="837"/>
    <att type="string" name="support" value="{&quot;StringDB&quot;: &quot;physical&quot;, &quot;StringEvidence&quot;: &quot;coexpression:0.945,experiments:0.830,textmining:0.552&quot;, &quot;String_Score_Physical&quot;: 837, &quot;String_Score_Combined&quot;: 995}"/>
  </edge>
  <edge label="821920 (pp) 831853" source="278" target="644">
    <att type="string" name="canonicalName" value="821920 (pp) 831853"/>
    <att type="string" name="interaction" value="pp"/>
    <att type="int" name="SCORE" value="907"/>
    <att type="string" name="support" value="{&quot;StringDB&quot;: &quot;physical&quot;, &quot;StringEvidence&quot;: &quot;coexpression:0.982,experiments:0.800,database:0.520,textmining:0.474&quot;, &quot;String_Score_Physical&quot;: 907, &quot;String_Score_Combined&quot;: 999}"/>
  </edge>
  <edge label="821920 (pp) 831899" source="278" target="649">
    <att type="string" name="canonicalName" value="821920 (pp) 831899"/>
    <att type="string" name="interaction" value="pp"/>
    <att type="int" name="SCORE" value="585"/>
    <att type="string" name="support" value="{&quot;StringDB&quot;: &quot;physical&quot;, &quot;StringEvidence&quot;: &quot;experiments:0.567,coexpression:0.162&quot;, &quot;BioGrid&quot;: &quot;physical&quot;, &quot;BioGrid_PubMed&quot;: &quot;23667124&quot;, &quot;BioGrid_Type&quot;: &quot;Affinity Capture-MS&quot;, &quot;String_Score_Physical&quot;: 585, &quot;String_Score_Combined&quot;: 652}"/>
  </edge>
  <edge label="821920 (pp) 831956" source="278" target="653">
    <att type="string" name="canonicalName" value="821920 (pp) 831956"/>
    <att type="string" name="interaction" value="pp"/>
    <att type="int" name="SCORE" value="832"/>
    <att type="string" name="support" value="{&quot;StringDB&quot;: &quot;physical&quot;, &quot;StringEvidence&quot;: &quot;coexpression:0.939,experiments:0.825,textmining:0.051&quot;, &quot;String_Score_Physical&quot;: 832, &quot;String_Score_Combined&quot;: 990}"/>
  </edge>
  <edge label="821920 (pp) 832184" source="278" target="666">
    <att type="string" name="canonicalName" value="821920 (pp) 832184"/>
    <att type="string" name="interaction" value="pp"/>
    <att type="int" name="SCORE" value="585"/>
    <att type="string" name="support" value="{&quot;StringDB&quot;: &quot;physical&quot;, &quot;StringEvidence&quot;: &quot;experiments:0.567,coexpression:0.162&quot;, &quot;String_Score_Physical&quot;: 585, &quot;String_Score_Combined&quot;: 652}"/>
  </edge>
  <edge label="821920 (pp) 832305" source="278" target="675">
    <att type="string" name="canonicalName" value="821920 (pp) 832305"/>
    <att type="string" name="interaction" value="pp"/>
    <att type="int" name="SCORE" value="982"/>
    <att type="string" name="support" value="{&quot;StringDB&quot;: &quot;physical&quot;, &quot;StringEvidence&quot;: &quot;coexpression:0.986,database:0.896,experiments:0.825,textmining:0.485&quot;, &quot;String_Score_Physical&quot;: 982, &quot;String_Score_Combined&quot;: 999}"/>
  </edge>
  <edge label="821920 (pp) 832832" source="278" target="695">
    <att type="string" name="canonicalName" value="821920 (pp) 832832"/>
    <att type="string" name="interaction" value="pp"/>
    <att type="int" name="SCORE" value="840"/>
    <att type="string" name="support" value="{&quot;StringDB&quot;: &quot;physical&quot;, &quot;StringEvidence&quot;: &quot;coexpression:0.932,experiments:0.833,textmining:0.406&quot;, &quot;String_Score_Physical&quot;: 840, &quot;String_Score_Combined&quot;: 993}"/>
  </edge>
  <edge label="821920 (pp) 832848" source="278" target="697">
    <att type="string" name="canonicalName" value="821920 (pp) 832848"/>
    <att type="string" name="interaction" value="pp"/>
    <att type="int" name="SCORE" value="982"/>
    <att type="string" name="support" value="{&quot;StringDB&quot;: &quot;physical&quot;, &quot;StringEvidence&quot;: &quot;coexpression:0.982,database:0.896,experiments:0.825,textmining:0.273&quot;, &quot;String_Score_Physical&quot;: 982, &quot;String_Score_Combined&quot;: 999}"/>
  </edge>
  <edge label="821920 (pp) 833518" source="278" target="707">
    <att type="string" name="canonicalName" value="821920 (pp) 833518"/>
    <att type="string" name="interaction" value="pp"/>
    <att type="int" name="SCORE" value="832"/>
    <att type="string" name="support" value="{&quot;StringDB&quot;: &quot;physical&quot;, &quot;StringEvidence&quot;: &quot;coexpression:0.926,experiments:0.825,textmining:0.301&quot;, &quot;String_Score_Physical&quot;: 832, &quot;String_Score_Combined&quot;: 991}"/>
  </edge>
  <edge label="821920 (pp) 833835" source="278" target="712">
    <att type="string" name="canonicalName" value="821920 (pp) 833835"/>
    <att type="string" name="interaction" value="pp"/>
    <att type="int" name="SCORE" value="327"/>
    <att type="string" name="support" value="{&quot;StringDB&quot;: &quot;physical&quot;, &quot;StringEvidence&quot;: &quot;experiments:0.299,coexpression:0.162&quot;, &quot;String_Score_Physical&quot;: 327, &quot;String_Score_Combined&quot;: 436}"/>
  </edge>
  <edge label="821920 (pp) 835114" source="278" target="762">
    <att type="string" name="canonicalName" value="821920 (pp) 835114"/>
    <att type="string" name="interaction" value="pp"/>
    <att type="int" name="SCORE" value="832"/>
    <att type="string" name="support" value="{&quot;StringDB&quot;: &quot;physical&quot;, &quot;StringEvidence&quot;: &quot;coexpression:0.918,experiments:0.825&quot;, &quot;String_Score_Physical&quot;: 832, &quot;String_Score_Combined&quot;: 986}"/>
  </edge>
  <edge label="821920 (pp) 836042" source="278" target="814">
    <att type="string" name="canonicalName" value="821920 (pp) 836042"/>
    <att type="string" name="interaction" value="pp"/>
    <att type="int" name="SCORE" value="857"/>
    <att type="string" name="support" value="{&quot;StringDB&quot;: &quot;physical&quot;, &quot;StringEvidence&quot;: &quot;coexpression:0.913,experiments:0.851,textmining:0.474&quot;, &quot;String_Score_Physical&quot;: 857, &quot;String_Score_Combined&quot;: 993}"/>
  </edge>
  <edge label="821920 (pp) 836161" source="278" target="821">
    <att type="string" name="canonicalName" value="821920 (pp) 836161"/>
    <att type="string" name="interaction" value="pp"/>
    <att type="int" name="SCORE" value="808"/>
    <att type="string" name="support" value="{&quot;StringDB&quot;: &quot;physical&quot;, &quot;StringEvidence&quot;: &quot;experiments:0.800,coexpression:0.243&quot;, &quot;String_Score_Physical&quot;: 808, &quot;String_Score_Combined&quot;: 854}"/>
  </edge>
  <edge label="821920 (pp) 837307" source="278" target="881">
    <att type="string" name="canonicalName" value="821920 (pp) 837307"/>
    <att type="string" name="interaction" value="pp"/>
    <att type="int" name="SCORE" value="808"/>
    <att type="string" name="support" value="{&quot;StringDB&quot;: &quot;physical&quot;, &quot;StringEvidence&quot;: &quot;experiments:0.800,coexpression:0.122&quot;, &quot;String_Score_Physical&quot;: 808, &quot;String_Score_Combined&quot;: 831}"/>
  </edge>
  <edge label="821920 (pp) 837309" source="278" target="882">
    <att type="string" name="canonicalName" value="821920 (pp) 837309"/>
    <att type="string" name="interaction" value="pp"/>
    <att type="int" name="SCORE" value="808"/>
    <att type="string" name="support" value="{&quot;StringDB&quot;: &quot;physical&quot;, &quot;StringEvidence&quot;: &quot;experiments:0.800,coexpression:0.164&quot;, &quot;String_Score_Physical&quot;: 808, &quot;String_Score_Combined&quot;: 839}"/>
  </edge>
  <edge label="821920 (pp) 837486" source="278" target="891">
    <att type="string" name="canonicalName" value="821920 (pp) 837486"/>
    <att type="string" name="interaction" value="pp"/>
    <att type="int" name="SCORE" value="981"/>
    <att type="string" name="support" value="{&quot;StringDB&quot;: &quot;physical&quot;, &quot;StringEvidence&quot;: &quot;coexpression:0.984,database:0.896,experiments:0.819,textmining:0.332&quot;, &quot;BioGrid&quot;: &quot;physical&quot;, &quot;BioGrid_PubMed&quot;: &quot;32191846&quot;, &quot;BioGrid_Type&quot;: &quot;Co-fractionation&quot;, &quot;BioGrid_Score&quot;: &quot;0.716878066&quot;, &quot;String_Score_Physical&quot;: 981, &quot;String_Score_Combined&quot;: 999}"/>
  </edge>
  <edge label="821920 (pp) 837993" source="278" target="916">
    <att type="string" name="canonicalName" value="821920 (pp) 837993"/>
    <att type="string" name="interaction" value="pp"/>
    <att type="int" name="SCORE" value="982"/>
    <att type="string" name="support" value="{&quot;StringDB&quot;: &quot;physical&quot;, &quot;StringEvidence&quot;: &quot;coexpression:0.948,database:0.896,experiments:0.825,textmining:0.563&quot;, &quot;String_Score_Physical&quot;: 982, &quot;String_Score_Combined&quot;: 999}"/>
  </edge>
  <edge label="821920 (pp) 838388" source="278" target="933">
    <att type="string" name="canonicalName" value="821920 (pp) 838388"/>
    <att type="string" name="interaction" value="pp"/>
    <att type="int" name="SCORE" value="831"/>
    <att type="string" name="support" value="{&quot;StringDB&quot;: &quot;physical&quot;, &quot;StringEvidence&quot;: &quot;coexpression:0.935,experiments:0.824&quot;, &quot;BioGrid&quot;: &quot;physical&quot;, &quot;BioGrid_PubMed&quot;: &quot;23435172&quot;, &quot;BioGrid_Type&quot;: &quot;PCA&quot;, &quot;String_Score_Physical&quot;: 831, &quot;String_Score_Combined&quot;: 988}"/>
  </edge>
  <edge label="821920 (pp) 839109" source="278" target="961">
    <att type="string" name="canonicalName" value="821920 (pp) 839109"/>
    <att type="string" name="interaction" value="pp"/>
    <att type="int" name="SCORE" value="702"/>
    <att type="string" name="support" value="{&quot;StringDB&quot;: &quot;physical&quot;, &quot;StringEvidence&quot;: &quot;coexpression:0.800,experiments:0.689,textmining:0.079&quot;, &quot;String_Score_Physical&quot;: 702, &quot;String_Score_Combined&quot;: 945}"/>
  </edge>
  <edge label="821920 (pp) 840211" source="278" target="997">
    <att type="string" name="canonicalName" value="821920 (pp) 840211"/>
    <att type="string" name="interaction" value="pp"/>
    <att type="int" name="SCORE" value="982"/>
    <att type="string" name="support" value="{&quot;StringDB&quot;: &quot;physical&quot;, &quot;StringEvidence&quot;: &quot;coexpression:0.940,database:0.896,experiments:0.826,textmining:0.418&quot;, &quot;String_Score_Physical&quot;: 982, &quot;String_Score_Combined&quot;: 999}"/>
  </edge>
  <edge label="821920 (pp) 840312" source="278" target="998">
    <att type="string" name="canonicalName" value="821920 (pp) 840312"/>
    <att type="string" name="interaction" value="pp"/>
    <att type="int" name="SCORE" value="834"/>
    <att type="string" name="support" value="{&quot;StringDB&quot;: &quot;physical&quot;, &quot;StringEvidence&quot;: &quot;experiments:0.827,neighborhood:0.109&quot;, &quot;String_Score_Physical&quot;: 834, &quot;String_Score_Combined&quot;: 852}"/>
  </edge>
  <edge label="821920 (pp) 841305" source="278" target="1009">
    <att type="string" name="canonicalName" value="821920 (pp) 841305"/>
    <att type="string" name="interaction" value="pp"/>
    <att type="int" name="SCORE" value="832"/>
    <att type="string" name="support" value="{&quot;StringDB&quot;: &quot;physical&quot;, &quot;StringEvidence&quot;: &quot;coexpression:0.977,experiments:0.825,textmining:0.319&quot;, &quot;String_Score_Physical&quot;: 832, &quot;String_Score_Combined&quot;: 997}"/>
  </edge>
  <edge label="821920 (pp) 842845" source="278" target="1080">
    <att type="string" name="canonicalName" value="821920 (pp) 842845"/>
    <att type="string" name="interaction" value="pp"/>
    <att type="int" name="SCORE" value="585"/>
    <att type="string" name="support" value="{&quot;StringDB&quot;: &quot;physical&quot;, &quot;StringEvidence&quot;: &quot;experiments:0.567,coexpression:0.162&quot;, &quot;String_Score_Physical&quot;: 585, &quot;String_Score_Combined&quot;: 652}"/>
  </edge>
  <edge label="821920 (pp) 843298" source="278" target="1095">
    <att type="string" name="canonicalName" value="821920 (pp) 843298"/>
    <att type="string" name="interaction" value="pp"/>
    <att type="int" name="SCORE" value="982"/>
    <att type="string" name="support" value="{&quot;StringDB&quot;: &quot;physical&quot;, &quot;StringEvidence&quot;: &quot;coexpression:0.982,database:0.896,experiments:0.825,textmining:0.320&quot;, &quot;String_Score_Physical&quot;: 982, &quot;String_Score_Combined&quot;: 999}"/>
  </edge>
  <edge label="821920 (pp) 844015" source="278" target="1133">
    <att type="string" name="canonicalName" value="821920 (pp) 844015"/>
    <att type="string" name="interaction" value="pp"/>
    <att type="int" name="SCORE" value="762"/>
    <att type="string" name="support" value="{&quot;StringDB&quot;: &quot;physical&quot;, &quot;StringEvidence&quot;: &quot;experiments:0.752,coexpression:0.113,textmining:0.033&quot;, &quot;String_Score_Physical&quot;: 762, &quot;String_Score_Combined&quot;: 795}"/>
  </edge>
  <edge label="821920 (pp) 844129" source="278" target="1140">
    <att type="string" name="canonicalName" value="821920 (pp) 844129"/>
    <att type="string" name="interaction" value="pp"/>
    <att type="int" name="SCORE" value="981"/>
    <att type="string" name="support" value="{&quot;StringDB&quot;: &quot;physical&quot;, &quot;StringEvidence&quot;: &quot;coexpression:0.985,database:0.896,experiments:0.819,textmining:0.424,cooccurrence:0.227&quot;, &quot;String_Score_Physical&quot;: 981, &quot;String_Score_Combined&quot;: 999}"/>
  </edge>
  <edge label="821920 (pp) 844765" source="278" target="1163">
    <att type="string" name="canonicalName" value="821920 (pp) 844765"/>
    <att type="string" name="interaction" value="pp"/>
    <att type="int" name="SCORE" value="832"/>
    <att type="string" name="support" value="{&quot;StringDB&quot;: &quot;physical&quot;, &quot;StringEvidence&quot;: &quot;coexpression:0.901,experiments:0.825,textmining:0.272&quot;, &quot;String_Score_Physical&quot;: 832, &quot;String_Score_Combined&quot;: 987}"/>
  </edge>
  <edge label="821937 (pp) 824077" source="279" target="331">
    <att type="string" name="canonicalName" value="821937 (pp) 824077"/>
    <att type="string" name="interaction" value="pp"/>
    <att type="int" name="SCORE" value="650"/>
    <att type="string" name="support" value="{&quot;StringDB&quot;: &quot;physical&quot;, &quot;StringEvidence&quot;: &quot;database:0.635,textmining:0.068&quot;, &quot;String_Score_Physical&quot;: 650, &quot;String_Score_Combined&quot;: 673}"/>
  </edge>
  <edge label="821937 (pp) 826515" source="279" target="405">
    <att type="string" name="canonicalName" value="821937 (pp) 826515"/>
    <att type="string" name="interaction" value="pp"/>
    <att type="int" name="SCORE" value="650"/>
    <att type="string" name="support" value="{&quot;StringDB&quot;: &quot;physical&quot;, &quot;StringEvidence&quot;: &quot;database:0.635,textmining:0.184,coexpression:0.086&quot;, &quot;String_Score_Physical&quot;: 650, &quot;String_Score_Combined&quot;: 738}"/>
  </edge>
  <edge label="821937 (pp) 829462" source="279" target="518">
    <att type="string" name="canonicalName" value="821937 (pp) 829462"/>
    <att type="string" name="interaction" value="pp"/>
    <att type="int" name="SCORE" value="266"/>
    <att type="string" name="support" value="{&quot;StringDB&quot;: &quot;physical&quot;, &quot;StringEvidence&quot;: &quot;coexpression:0.498,experiments:0.235,textmining:0.162&quot;, &quot;String_Score_Physical&quot;: 266, &quot;String_Score_Combined&quot;: 691}"/>
  </edge>
  <edge label="821937 (pp) 831946" source="279" target="652">
    <att type="string" name="canonicalName" value="821937 (pp) 831946"/>
    <att type="string" name="interaction" value="pp"/>
    <att type="int" name="SCORE" value="650"/>
    <att type="string" name="support" value="{&quot;StringDB&quot;: &quot;physical&quot;, &quot;StringEvidence&quot;: &quot;database:0.635,coexpression:0.016&quot;, &quot;String_Score_Physical&quot;: 650, &quot;String_Score_Combined&quot;: 655}"/>
  </edge>
  <edge label="821937 (pp) 832710" source="279" target="690">
    <att type="string" name="canonicalName" value="821937 (pp) 832710"/>
    <att type="string" name="interaction" value="pp"/>
    <att type="int" name="SCORE" value="900"/>
    <att type="string" name="support" value="{&quot;StringDB&quot;: &quot;physical&quot;, &quot;StringEvidence&quot;: &quot;database:0.896,coexpression:0.016,textmining:0.003&quot;, &quot;String_Score_Physical&quot;: 900, &quot;String_Score_Combined&quot;: 901}"/>
  </edge>
  <edge label="821937 (pp) 833791" source="279" target="711">
    <att type="string" name="canonicalName" value="821937 (pp) 833791"/>
    <att type="string" name="interaction" value="pp"/>
    <att type="int" name="SCORE" value="465"/>
    <att type="string" name="support" value="{&quot;StringDB&quot;: &quot;physical&quot;, &quot;StringEvidence&quot;: &quot;coexpression:0.901,experiments:0.443,textmining:0.013&quot;, &quot;String_Score_Physical&quot;: 465, &quot;String_Score_Combined&quot;: 947}"/>
  </edge>
  <edge label="821937 (pp) 834835" source="279" target="748">
    <att type="string" name="canonicalName" value="821937 (pp) 834835"/>
    <att type="string" name="interaction" value="pp"/>
    <att type="int" name="SCORE" value="650"/>
    <att type="string" name="support" value="{&quot;StringDB&quot;: &quot;physical&quot;, &quot;StringEvidence&quot;: &quot;database:0.635,textmining:0.051,coexpression:0.002&quot;, &quot;String_Score_Physical&quot;: 650, &quot;String_Score_Combined&quot;: 668}"/>
  </edge>
  <edge label="821937 (pp) 836063" source="279" target="816">
    <att type="string" name="canonicalName" value="821937 (pp) 836063"/>
    <att type="string" name="interaction" value="pp"/>
    <att type="int" name="SCORE" value="900"/>
    <att type="string" name="support" value="{&quot;StringDB&quot;: &quot;physical&quot;, &quot;StringEvidence&quot;: &quot;database:0.896,textmining:0.555,coexpression:0.548,experiments:0.002&quot;, &quot;String_Score_Physical&quot;: 900, &quot;String_Score_Combined&quot;: 979}"/>
  </edge>
  <edge label="821937 (pp) 836215" source="279" target="825">
    <att type="string" name="canonicalName" value="821937 (pp) 836215"/>
    <att type="string" name="interaction" value="pp"/>
    <att type="int" name="SCORE" value="715"/>
    <att type="string" name="support" value="{&quot;StringDB&quot;: &quot;physical&quot;, &quot;StringEvidence&quot;: &quot;experiments:0.703,coexpression:0.019&quot;, &quot;String_Score_Physical&quot;: 715, &quot;String_Score_Combined&quot;: 720}"/>
  </edge>
  <edge label="821937 (pp) 836517" source="279" target="838">
    <att type="string" name="canonicalName" value="821937 (pp) 836517"/>
    <att type="string" name="interaction" value="pp"/>
    <att type="int" name="SCORE" value="235"/>
    <att type="string" name="support" value="{&quot;StringDB&quot;: &quot;physical&quot;, &quot;StringEvidence&quot;: &quot;coexpression:0.398,experiments:0.202,textmining:0.073&quot;, &quot;String_Score_Physical&quot;: 235, &quot;String_Score_Combined&quot;: 573}"/>
  </edge>
  <edge label="821937 (pp) 837048" source="279" target="861">
    <att type="string" name="canonicalName" value="821937 (pp) 837048"/>
    <att type="string" name="interaction" value="pp"/>
    <att type="int" name="SCORE" value="209"/>
    <att type="string" name="support" value="{&quot;StringDB&quot;: &quot;physical&quot;, &quot;StringEvidence&quot;: &quot;experiments:0.175&quot;, &quot;String_Score_Physical&quot;: 209, &quot;String_Score_Combined&quot;: 209}"/>
  </edge>
  <edge label="821937 (pp) 844025" source="279" target="1134">
    <att type="string" name="canonicalName" value="821937 (pp) 844025"/>
    <att type="string" name="interaction" value="pp"/>
    <att type="int" name="SCORE" value="284"/>
    <att type="string" name="support" value="{&quot;StringDB&quot;: &quot;physical&quot;, &quot;StringEvidence&quot;: &quot;experiments:0.254&quot;, &quot;String_Score_Physical&quot;: 284, &quot;String_Score_Combined&quot;: 284}"/>
  </edge>
  <edge label="821957 (pp) 830619" source="280" target="579">
    <att type="string" name="canonicalName" value="821957 (pp) 830619"/>
    <att type="string" name="interaction" value="pp"/>
    <att type="int" name="SCORE" value="208"/>
    <att type="string" name="support" value="{&quot;BioGrid&quot;: &quot;physical&quot;, &quot;BioGrid_PubMed&quot;: &quot;29320478&quot;, &quot;BioGrid_Type&quot;: &quot;Reconstituted Complex&quot;}"/>
  </edge>
  <edge label="821957 (pp) 834618" source="280" target="734">
    <att type="string" name="canonicalName" value="821957 (pp) 834618"/>
    <att type="string" name="interaction" value="pp"/>
    <att type="int" name="SCORE" value="208"/>
    <att type="string" name="support" value="{&quot;BioGrid&quot;: &quot;physical&quot;, &quot;BioGrid_PubMed&quot;: &quot;29320478&quot;, &quot;BioGrid_Type&quot;: &quot;Reconstituted Complex&quot;}"/>
  </edge>
  <edge label="821960 (pp) 823891" source="281" target="324">
    <att type="string" name="canonicalName" value="821960 (pp) 823891"/>
    <att type="string" name="interaction" value="pp"/>
    <att type="int" name="SCORE" value="511"/>
    <att type="string" name="support" value="{&quot;StringDB&quot;: &quot;physical&quot;, &quot;StringEvidence&quot;: &quot;experiments:0.490,coexpression:0.399,textmining:0.202,neighborhood:0.147&quot;, &quot;String_Score_Physical&quot;: 511, &quot;String_Score_Combined&quot;: 800}"/>
  </edge>
  <edge label="821960 (pp) 826391" source="281" target="403">
    <att type="string" name="canonicalName" value="821960 (pp) 826391"/>
    <att type="string" name="interaction" value="pp"/>
    <att type="int" name="SCORE" value="795"/>
    <att type="string" name="support" value="{&quot;StringDB&quot;: &quot;physical&quot;, &quot;StringEvidence&quot;: &quot;experiments:0.786,coexpression:0.677,textmining:0.382&quot;, &quot;String_Score_Physical&quot;: 795, &quot;String_Score_Combined&quot;: 959}"/>
  </edge>
  <edge label="821960 (pp) 827837" source="281" target="447">
    <att type="string" name="canonicalName" value="821960 (pp) 827837"/>
    <att type="string" name="interaction" value="pp"/>
    <att type="int" name="SCORE" value="209"/>
    <att type="string" name="support" value="{&quot;StringDB&quot;: &quot;physical&quot;, &quot;StringEvidence&quot;: &quot;textmining:0.299,experiments:0.175&quot;, &quot;String_Score_Physical&quot;: 209, &quot;String_Score_Combined&quot;: 445}"/>
  </edge>
  <edge label="821960 (pp) 830810" source="281" target="590">
    <att type="string" name="canonicalName" value="821960 (pp) 830810"/>
    <att type="string" name="interaction" value="pp"/>
    <att type="int" name="SCORE" value="327"/>
    <att type="string" name="support" value="{&quot;StringDB&quot;: &quot;physical&quot;, &quot;StringEvidence&quot;: &quot;coexpression:0.326,experiments:0.298,textmining:0.109,neighborhood:0.103&quot;, &quot;String_Score_Physical&quot;: 327, &quot;String_Score_Combined&quot;: 637}"/>
  </edge>
  <edge label="821960 (pp) 830853" source="281" target="595">
    <att type="string" name="canonicalName" value="821960 (pp) 830853"/>
    <att type="string" name="interaction" value="pp"/>
    <att type="int" name="SCORE" value="837"/>
    <att type="string" name="support" value="{&quot;StringDB&quot;: &quot;physical&quot;, &quot;StringEvidence&quot;: &quot;textmining:0.850,experiments:0.830,coexpression:0.042&quot;, &quot;String_Score_Physical&quot;: 837, &quot;String_Score_Combined&quot;: 976}"/>
  </edge>
  <edge label="821960 (pp) 831724" source="281" target="639">
    <att type="string" name="canonicalName" value="821960 (pp) 831724"/>
    <att type="string" name="interaction" value="pp"/>
    <att type="int" name="SCORE" value="398"/>
    <att type="string" name="support" value="{&quot;StringDB&quot;: &quot;physical&quot;, &quot;StringEvidence&quot;: &quot;experiments:0.373,coexpression:0.281,textmining:0.139,neighborhood:0.137&quot;, &quot;String_Score_Physical&quot;: 398, &quot;String_Score_Combined&quot;: 678}"/>
  </edge>
  <edge label="821960 (pp) 832164" source="281" target="664">
    <att type="string" name="canonicalName" value="821960 (pp) 832164"/>
    <att type="string" name="interaction" value="pp"/>
    <att type="int" name="SCORE" value="266"/>
    <att type="string" name="support" value="{&quot;StringDB&quot;: &quot;physical&quot;, &quot;StringEvidence&quot;: &quot;experiments:0.235,coexpression:0.011,textmining:0.006&quot;, &quot;String_Score_Physical&quot;: 266, &quot;String_Score_Combined&quot;: 278}"/>
  </edge>
  <edge label="821960 (pp) 832298" source="281" target="674">
    <att type="string" name="canonicalName" value="821960 (pp) 832298"/>
    <att type="string" name="interaction" value="pp"/>
    <att type="int" name="SCORE" value="785"/>
    <att type="string" name="support" value="{&quot;StringDB&quot;: &quot;physical&quot;, &quot;StringEvidence&quot;: &quot;experiments:0.776,textmining:0.053,coexpression:0.015&quot;, &quot;String_Score_Physical&quot;: 785, &quot;String_Score_Combined&quot;: 799}"/>
  </edge>
  <edge label="821960 (pp) 833518" source="281" target="707">
    <att type="string" name="canonicalName" value="821960 (pp) 833518"/>
    <att type="string" name="interaction" value="pp"/>
    <att type="int" name="SCORE" value="467"/>
    <att type="string" name="support" value="{&quot;StringDB&quot;: &quot;physical&quot;, &quot;StringEvidence&quot;: &quot;coexpression:0.474,experiments:0.444,textmining:0.182,neighborhood:0.143&quot;, &quot;String_Score_Physical&quot;: 467, &quot;String_Score_Combined&quot;: 803}"/>
  </edge>
  <edge label="821960 (pp) 835269" source="281" target="773">
    <att type="string" name="canonicalName" value="821960 (pp) 835269"/>
    <att type="string" name="interaction" value="pp"/>
    <att type="int" name="SCORE" value="981"/>
    <att type="string" name="support" value="{&quot;StringDB&quot;: &quot;physical&quot;, &quot;StringEvidence&quot;: &quot;database:0.896,experiments:0.819,textmining:0.798,neighborhood:0.153,coexpression:0.075&quot;, &quot;String_Score_Physical&quot;: 981, &quot;String_Score_Combined&quot;: 997}"/>
  </edge>
  <edge label="821960 (pp) 835941" source="281" target="805">
    <att type="string" name="canonicalName" value="821960 (pp) 835941"/>
    <att type="string" name="interaction" value="pp"/>
    <att type="int" name="SCORE" value="208"/>
    <att type="string" name="support" value="{&quot;BioGrid&quot;: &quot;physical&quot;, &quot;BioGrid_PubMed&quot;: &quot;32191846&quot;, &quot;BioGrid_Type&quot;: &quot;Co-fractionation&quot;, &quot;BioGrid_Score&quot;: &quot;0.519127289&quot;}"/>
  </edge>
  <edge label="821960 (pp) 836391" source="281" target="830">
    <att type="string" name="canonicalName" value="821960 (pp) 836391"/>
    <att type="string" name="interaction" value="pp"/>
    <att type="int" name="SCORE" value="209"/>
    <att type="string" name="support" value="{&quot;StringDB&quot;: &quot;physical&quot;, &quot;StringEvidence&quot;: &quot;textmining:0.299,experiments:0.175,coexpression:0.054&quot;, &quot;String_Score_Physical&quot;: 209, &quot;String_Score_Combined&quot;: 475}"/>
  </edge>
  <edge label="821960 (pp) 836516" source="281" target="837">
    <att type="string" name="canonicalName" value="821960 (pp) 836516"/>
    <att type="string" name="interaction" value="pp"/>
    <att type="int" name="SCORE" value="504"/>
    <att type="string" name="support" value="{&quot;StringDB&quot;: &quot;physical&quot;, &quot;StringEvidence&quot;: &quot;experiments:0.483,textmining:0.319,coexpression:0.063&quot;, &quot;String_Score_Physical&quot;: 504, &quot;String_Score_Combined&quot;: 683}"/>
  </edge>
  <edge label="821960 (pp) 836808" source="281" target="857">
    <att type="string" name="canonicalName" value="821960 (pp) 836808"/>
    <att type="string" name="interaction" value="pp"/>
    <att type="int" name="SCORE" value="266"/>
    <att type="string" name="support" value="{&quot;StringDB&quot;: &quot;physical&quot;, &quot;StringEvidence&quot;: &quot;textmining:0.679,experiments:0.235,coexpression:0.029&quot;, &quot;String_Score_Physical&quot;: 266, &quot;String_Score_Combined&quot;: 771}"/>
  </edge>
  <edge label="821960 (pp) 839872" source="281" target="984">
    <att type="string" name="canonicalName" value="821960 (pp) 839872"/>
    <att type="string" name="interaction" value="pp"/>
    <att type="int" name="SCORE" value="882"/>
    <att type="string" name="support" value="{&quot;StringDB&quot;: &quot;physical&quot;, &quot;StringEvidence&quot;: &quot;textmining:0.879,experiments:0.745,database:0.520,coexpression:0.082&quot;, &quot;BioGrid&quot;: &quot;physical&quot;, &quot;BioGrid_PubMed&quot;: &quot;32191846&quot;, &quot;BioGrid_Type&quot;: &quot;Co-fractionation&quot;, &quot;BioGrid_Score&quot;: &quot;0.635402237&quot;, &quot;String_Score_Physical&quot;: 882, &quot;String_Score_Combined&quot;: 925}"/>
  </edge>
  <edge label="821960 (pp) 841891" source="281" target="1031">
    <att type="string" name="canonicalName" value="821960 (pp) 841891"/>
    <att type="string" name="interaction" value="pp"/>
    <att type="int" name="SCORE" value="545"/>
    <att type="string" name="support" value="{&quot;StringDB&quot;: &quot;physical&quot;, &quot;StringEvidence&quot;: &quot;experiments:0.526,coexpression:0.096,textmining:0.064&quot;, &quot;String_Score_Physical&quot;: 545, &quot;String_Score_Combined&quot;: 614}"/>
  </edge>
  <edge label="821960 (pp) 841999" source="281" target="1039">
    <att type="string" name="canonicalName" value="821960 (pp) 841999"/>
    <att type="string" name="interaction" value="pp"/>
    <att type="int" name="SCORE" value="774"/>
    <att type="string" name="support" value="{&quot;StringDB&quot;: &quot;physical&quot;, &quot;StringEvidence&quot;: &quot;experiments:0.764,textmining:0.494,coexpression:0.018&quot;, &quot;String_Score_Physical&quot;: 774, &quot;String_Score_Combined&quot;: 887}"/>
  </edge>
  <edge label="821960 (pp) 842063" source="281" target="1045">
    <att type="string" name="canonicalName" value="821960 (pp) 842063"/>
    <att type="string" name="interaction" value="pp"/>
    <att type="int" name="SCORE" value="216"/>
    <att type="string" name="support" value="{&quot;StringDB&quot;: &quot;physical&quot;, &quot;StringEvidence&quot;: &quot;experiments:0.182,cooccurrence:0.179,coexpression:0.162,textmining:0.026&quot;, &quot;String_Score_Physical&quot;: 216, &quot;String_Score_Combined&quot;: 474}"/>
  </edge>
  <edge label="821960 (pp) 842407" source="281" target="1064">
    <att type="string" name="canonicalName" value="821960 (pp) 842407"/>
    <att type="string" name="interaction" value="pp"/>
    <att type="int" name="SCORE" value="266"/>
    <att type="string" name="support" value="{&quot;StringDB&quot;: &quot;physical&quot;, &quot;StringEvidence&quot;: &quot;experiments:0.235,coexpression:0.018,textmining:0.006&quot;, &quot;String_Score_Physical&quot;: 266, &quot;String_Score_Combined&quot;: 283}"/>
  </edge>
  <edge label="821960 (pp) 842855" source="281" target="1081">
    <att type="string" name="canonicalName" value="821960 (pp) 842855"/>
    <att type="string" name="interaction" value="pp"/>
    <att type="int" name="SCORE" value="235"/>
    <att type="string" name="support" value="{&quot;StringDB&quot;: &quot;physical&quot;, &quot;StringEvidence&quot;: &quot;coexpression:0.334,experiments:0.202,textmining:0.142&quot;, &quot;String_Score_Physical&quot;: 235, &quot;String_Score_Combined&quot;: 562}"/>
  </edge>
  <edge label="821960 (pp) 843900" source="281" target="1126">
    <att type="string" name="canonicalName" value="821960 (pp) 843900"/>
    <att type="string" name="interaction" value="pp"/>
    <att type="int" name="SCORE" value="545"/>
    <att type="string" name="support" value="{&quot;StringDB&quot;: &quot;physical&quot;, &quot;StringEvidence&quot;: &quot;experiments:0.526,coexpression:0.096,textmining:0.064&quot;, &quot;String_Score_Physical&quot;: 545, &quot;String_Score_Combined&quot;: 614}"/>
  </edge>
  <edge label="821960 (pp) 844765" source="281" target="1163">
    <att type="string" name="canonicalName" value="821960 (pp) 844765"/>
    <att type="string" name="interaction" value="pp"/>
    <att type="int" name="SCORE" value="467"/>
    <att type="string" name="support" value="{&quot;StringDB&quot;: &quot;physical&quot;, &quot;StringEvidence&quot;: &quot;coexpression:0.480,experiments:0.444,textmining:0.202,neighborhood:0.147&quot;, &quot;String_Score_Physical&quot;: 467, &quot;String_Score_Combined&quot;: 811}"/>
  </edge>
  <edge label="821960 (pp) 844785" source="281" target="1167">
    <att type="string" name="canonicalName" value="821960 (pp) 844785"/>
    <att type="string" name="interaction" value="pp"/>
    <att type="int" name="SCORE" value="476"/>
    <att type="string" name="support" value="{&quot;StringDB&quot;: &quot;physical&quot;, &quot;StringEvidence&quot;: &quot;experiments:0.454,coexpression:0.453,textmining:0.139,neighborhood:0.137&quot;, &quot;String_Score_Physical&quot;: 476, &quot;String_Score_Combined&quot;: 786}"/>
  </edge>
  <edge label="821964 (pp) 825500" source="282" target="387">
    <att type="string" name="canonicalName" value="821964 (pp) 825500"/>
    <att type="string" name="interaction" value="pp"/>
    <att type="int" name="SCORE" value="900"/>
    <att type="string" name="support" value="{&quot;StringDB&quot;: &quot;physical&quot;, &quot;StringEvidence&quot;: &quot;database:0.896,textmining:0.552,neighborhood:0.155,coexpression:0.004&quot;, &quot;String_Score_Physical&quot;: 900, &quot;String_Score_Combined&quot;: 962}"/>
  </edge>
  <edge label="821964 (pp) 827028" source="282" target="422">
    <att type="string" name="canonicalName" value="821964 (pp) 827028"/>
    <att type="string" name="interaction" value="pp"/>
    <att type="int" name="SCORE" value="908"/>
    <att type="string" name="support" value="{&quot;StringDB&quot;: &quot;physical&quot;, &quot;StringEvidence&quot;: &quot;textmining:0.832,database:0.791,experiments:0.540,cooccurrence:0.425,coexpression:0.029&quot;, &quot;BioGrid&quot;: &quot;physical&quot;, &quot;BioGrid_PubMed&quot;: &quot;25293756&quot;, &quot;BioGrid_Type&quot;: &quot;Co-fractionation&quot;, &quot;String_Score_Physical&quot;: 908, &quot;String_Score_Combined&quot;: 912}"/>
  </edge>
  <edge label="821964 (pp) 827145" source="282" target="425">
    <att type="string" name="canonicalName" value="821964 (pp) 827145"/>
    <att type="string" name="interaction" value="pp"/>
    <att type="int" name="SCORE" value="600"/>
    <att type="string" name="support" value="{&quot;StringDB&quot;: &quot;physical&quot;, &quot;StringEvidence&quot;: &quot;database:0.583,textmining:0.451,neighborhood:0.117,coexpression:0.013&quot;, &quot;String_Score_Physical&quot;: 600, &quot;String_Score_Combined&quot;: 808}"/>
  </edge>
  <edge label="821964 (pp) 827640" source="282" target="443">
    <att type="string" name="canonicalName" value="821964 (pp) 827640"/>
    <att type="string" name="interaction" value="pp"/>
    <att type="int" name="SCORE" value="650"/>
    <att type="string" name="support" value="{&quot;StringDB&quot;: &quot;physical&quot;, &quot;StringEvidence&quot;: &quot;database:0.635,textmining:0.237,neighborhood:0.098,coexpression:0.018&quot;, &quot;String_Score_Physical&quot;: 650, &quot;String_Score_Combined&quot;: 763}"/>
  </edge>
  <edge label="821964 (pp) 828004" source="282" target="453">
    <att type="string" name="canonicalName" value="821964 (pp) 828004"/>
    <att type="string" name="interaction" value="pp"/>
    <att type="int" name="SCORE" value="217"/>
    <att type="string" name="support" value="{&quot;StringDB&quot;: &quot;physical&quot;, &quot;StringEvidence&quot;: &quot;experiments:0.184,coexpression:0.068&quot;, &quot;String_Score_Physical&quot;: 217, &quot;String_Score_Combined&quot;: 270}"/>
  </edge>
  <edge label="821964 (pp) 831899" source="282" target="649">
    <att type="string" name="canonicalName" value="821964 (pp) 831899"/>
    <att type="string" name="interaction" value="pp"/>
    <att type="int" name="SCORE" value="432"/>
    <att type="string" name="support" value="{&quot;StringDB&quot;: &quot;physical&quot;, &quot;StringEvidence&quot;: &quot;experiments:0.408&quot;, &quot;BioGrid&quot;: &quot;physical&quot;, &quot;BioGrid_PubMed&quot;: &quot;23667124&quot;, &quot;BioGrid_Type&quot;: &quot;Affinity Capture-MS&quot;, &quot;String_Score_Physical&quot;: 432, &quot;String_Score_Combined&quot;: 432}"/>
  </edge>
  <edge label="821964 (pp) 834975" source="282" target="757">
    <att type="string" name="canonicalName" value="821964 (pp) 834975"/>
    <att type="string" name="interaction" value="pp"/>
    <att type="int" name="SCORE" value="650"/>
    <att type="string" name="support" value="{&quot;StringDB&quot;: &quot;physical&quot;, &quot;StringEvidence&quot;: &quot;database:0.635,textmining:0.372,neighborhood:0.098&quot;, &quot;String_Score_Physical&quot;: 650, &quot;String_Score_Combined&quot;: 801}"/>
  </edge>
  <edge label="821964 (pp) 836200" source="282" target="823">
    <att type="string" name="canonicalName" value="821964 (pp) 836200"/>
    <att type="string" name="interaction" value="pp"/>
    <att type="int" name="SCORE" value="191"/>
    <att type="string" name="support" value="{&quot;StringDB&quot;: &quot;physical&quot;, &quot;StringEvidence&quot;: &quot;experiments:0.156,coexpression:0.052&quot;, &quot;String_Score_Physical&quot;: 191, &quot;String_Score_Combined&quot;: 233}"/>
  </edge>
  <edge label="821964 (pp) 842038" source="282" target="1044">
    <att type="string" name="canonicalName" value="821964 (pp) 842038"/>
    <att type="string" name="interaction" value="pp"/>
    <att type="int" name="SCORE" value="600"/>
    <att type="string" name="support" value="{&quot;StringDB&quot;: &quot;physical&quot;, &quot;StringEvidence&quot;: &quot;database:0.583,textmining:0.519,neighborhood:0.117,coexpression:0.007&quot;, &quot;String_Score_Physical&quot;: 600, &quot;String_Score_Combined&quot;: 831}"/>
  </edge>
  <edge label="821972 (pp) 823970" source="283" target="327">
    <att type="string" name="canonicalName" value="821972 (pp) 823970"/>
    <att type="string" name="interaction" value="pp"/>
    <att type="int" name="SCORE" value="192"/>
    <att type="string" name="support" value="{&quot;StringDB&quot;: &quot;physical&quot;, &quot;StringEvidence&quot;: &quot;textmining:0.188,experiments:0.157,coexpression:0.081,neighborhood:0.022&quot;, &quot;String_Score_Physical&quot;: 192, &quot;String_Score_Combined&quot;: 410}"/>
  </edge>
  <edge label="821972 (pp) 832164" source="283" target="664">
    <att type="string" name="canonicalName" value="821972 (pp) 832164"/>
    <att type="string" name="interaction" value="pp"/>
    <att type="int" name="SCORE" value="196"/>
    <att type="string" name="support" value="{&quot;StringDB&quot;: &quot;physical&quot;, &quot;StringEvidence&quot;: &quot;experiments:0.162,coexpression:0.096,textmining:0.038&quot;, &quot;String_Score_Physical&quot;: 196, &quot;String_Score_Combined&quot;: 300}"/>
  </edge>
  <edge label="821972 (pp) 832830" source="283" target="694">
    <att type="string" name="canonicalName" value="821972 (pp) 832830"/>
    <att type="string" name="interaction" value="pp"/>
    <att type="int" name="SCORE" value="313"/>
    <att type="string" name="support" value="{&quot;StringDB&quot;: &quot;physical&quot;, &quot;StringEvidence&quot;: &quot;experiments:0.285,textmining:0.273,coexpression:0.077,neighborhood:0.022&quot;, &quot;String_Score_Physical&quot;: 313, &quot;String_Score_Combined&quot;: 549}"/>
  </edge>
  <edge label="821972 (pp) 832836" source="283" target="696">
    <att type="string" name="canonicalName" value="821972 (pp) 832836"/>
    <att type="string" name="interaction" value="pp"/>
    <att type="int" name="SCORE" value="258"/>
    <att type="string" name="support" value="{&quot;StringDB&quot;: &quot;physical&quot;, &quot;StringEvidence&quot;: &quot;experiments:0.226,coexpression:0.158,textmining:0.122,neighborhood:0.084&quot;, &quot;String_Score_Physical&quot;: 258, &quot;String_Score_Combined&quot;: 497}"/>
  </edge>
  <edge label="821972 (pp) 834754" source="283" target="742">
    <att type="string" name="canonicalName" value="821972 (pp) 834754"/>
    <att type="string" name="interaction" value="pp"/>
    <att type="int" name="SCORE" value="323"/>
    <att type="string" name="support" value="{&quot;StringDB&quot;: &quot;physical&quot;, &quot;StringEvidence&quot;: &quot;experiments:0.295&quot;, &quot;String_Score_Physical&quot;: 323, &quot;String_Score_Combined&quot;: 323}"/>
  </edge>
  <edge label="821972 (pp) 836163" source="283" target="822">
    <att type="string" name="canonicalName" value="821972 (pp) 836163"/>
    <att type="string" name="interaction" value="pp"/>
    <att type="int" name="SCORE" value="912"/>
    <att type="string" name="support" value="{&quot;StringDB&quot;: &quot;physical&quot;, &quot;StringEvidence&quot;: &quot;database:0.896,textmining:0.214,experiments:0.126,coexpression:0.016&quot;, &quot;String_Score_Physical&quot;: 912, &quot;String_Score_Combined&quot;: 932}"/>
  </edge>
  <edge label="821972 (pp) 836452" source="283" target="833">
    <att type="string" name="canonicalName" value="821972 (pp) 836452"/>
    <att type="string" name="interaction" value="pp"/>
    <att type="int" name="SCORE" value="198"/>
    <att type="string" name="support" value="{&quot;StringDB&quot;: &quot;physical&quot;, &quot;StringEvidence&quot;: &quot;experiments:0.164,coexpression:0.019&quot;, &quot;String_Score_Physical&quot;: 198, &quot;String_Score_Combined&quot;: 213}"/>
  </edge>
  <edge label="821975 (pp) 827419" source="284" target="435">
    <att type="string" name="canonicalName" value="821975 (pp) 827419"/>
    <att type="string" name="interaction" value="pp"/>
    <att type="int" name="SCORE" value="800"/>
    <att type="string" name="support" value="{&quot;StringDB&quot;: &quot;physical&quot;, &quot;StringEvidence&quot;: &quot;textmining:0.949,database:0.791,cooccurrence:0.421&quot;, &quot;String_Score_Physical&quot;: 800, &quot;String_Score_Combined&quot;: 813}"/>
  </edge>
  <edge label="821975 (pp) 828603" source="284" target="479">
    <att type="string" name="canonicalName" value="821975 (pp) 828603"/>
    <att type="string" name="interaction" value="pp"/>
    <att type="int" name="SCORE" value="900"/>
    <att type="string" name="support" value="{&quot;StringDB&quot;: &quot;physical&quot;, &quot;StringEvidence&quot;: &quot;database:0.896,textmining:0.833&quot;, &quot;String_Score_Physical&quot;: 900, &quot;String_Score_Combined&quot;: 983}"/>
  </edge>
  <edge label="821975 (pp) 831769" source="284" target="642">
    <att type="string" name="canonicalName" value="821975 (pp) 831769"/>
    <att type="string" name="interaction" value="pp"/>
    <att type="int" name="SCORE" value="900"/>
    <att type="string" name="support" value="{&quot;StringDB&quot;: &quot;physical&quot;, &quot;StringEvidence&quot;: &quot;database:0.896,textmining:0.398&quot;, &quot;String_Score_Physical&quot;: 900, &quot;String_Score_Combined&quot;: 939}"/>
  </edge>
  <edge label="821977 (pp) 822003" source="285" target="288">
    <att type="string" name="canonicalName" value="821977 (pp) 822003"/>
    <att type="string" name="interaction" value="pp"/>
    <att type="int" name="SCORE" value="208"/>
    <att type="string" name="support" value="{&quot;StringDB&quot;: &quot;functional&quot;, &quot;StringEvidence&quot;: &quot;textmining:0.239&quot;, &quot;BioGrid&quot;: &quot;physical&quot;, &quot;BioGrid_PubMed&quot;: &quot;32191846&quot;, &quot;BioGrid_Type&quot;: &quot;Co-fractionation&quot;, &quot;BioGrid_Score&quot;: &quot;0.620939449&quot;, &quot;String_Score_Combined&quot;: 270, &quot;String_Score_Physical&quot;: 208}"/>
  </edge>
  <edge label="821977 (pp) 824015" source="285" target="329">
    <att type="string" name="canonicalName" value="821977 (pp) 824015"/>
    <att type="string" name="interaction" value="pp"/>
    <att type="int" name="SCORE" value="375"/>
    <att type="string" name="support" value="{&quot;StringDB&quot;: &quot;physical&quot;, &quot;StringEvidence&quot;: &quot;coexpression:0.908,textmining:0.867,fusion:0.710,cooccurrence:0.407,experiments:0.348,neighborhood:0.155&quot;, &quot;String_Score_Physical&quot;: 375, &quot;String_Score_Combined&quot;: 998}"/>
  </edge>
  <edge label="821977 (pp) 824930" source="285" target="365">
    <att type="string" name="canonicalName" value="821977 (pp) 824930"/>
    <att type="string" name="interaction" value="pp"/>
    <att type="int" name="SCORE" value="208"/>
    <att type="string" name="support" value="{&quot;StringDB&quot;: &quot;functional&quot;, &quot;StringEvidence&quot;: &quot;textmining:0.485,coexpression:0.473&quot;, &quot;BioGrid&quot;: &quot;physical&quot;, &quot;BioGrid_PubMed&quot;: &quot;32191846&quot;, &quot;BioGrid_Type&quot;: &quot;Co-fractionation&quot;, &quot;BioGrid_Score&quot;: &quot;0.535319063&quot;, &quot;String_Score_Combined&quot;: 739, &quot;String_Score_Physical&quot;: 208}"/>
  </edge>
  <edge label="821977 (pp) 827506" source="285" target="439">
    <att type="string" name="canonicalName" value="821977 (pp) 827506"/>
    <att type="string" name="interaction" value="pp"/>
    <att type="int" name="SCORE" value="208"/>
    <att type="string" name="support" value="{&quot;StringDB&quot;: &quot;functional&quot;, &quot;StringEvidence&quot;: &quot;textmining:0.242,neighborhood:0.155&quot;, &quot;BioGrid&quot;: &quot;physical&quot;, &quot;BioGrid_PubMed&quot;: &quot;32191846&quot;, &quot;BioGrid_Type&quot;: &quot;Co-fractionation&quot;, &quot;BioGrid_Score&quot;: &quot;0.799587323&quot;, &quot;String_Score_Combined&quot;: 385, &quot;String_Score_Physical&quot;: 208}"/>
  </edge>
  <edge label="821977 (pp) 829750" source="285" target="539">
    <att type="string" name="canonicalName" value="821977 (pp) 829750"/>
    <att type="string" name="interaction" value="pp"/>
    <att type="int" name="SCORE" value="237"/>
    <att type="string" name="support" value="{&quot;StringDB&quot;: &quot;physical&quot;, &quot;StringEvidence&quot;: &quot;experiments:0.205&quot;, &quot;String_Score_Physical&quot;: 237, &quot;String_Score_Combined&quot;: 237}"/>
  </edge>
  <edge label="821977 (pp) 832800" source="285" target="692">
    <att type="string" name="canonicalName" value="821977 (pp) 832800"/>
    <att type="string" name="interaction" value="pp"/>
    <att type="int" name="SCORE" value="410"/>
    <att type="string" name="support" value="{&quot;StringDB&quot;: &quot;physical&quot;, &quot;StringEvidence&quot;: &quot;textmining:0.495,experiments:0.385,coexpression:0.162,neighborhood:0.155&quot;, &quot;String_Score_Physical&quot;: 410, &quot;String_Score_Combined&quot;: 789}"/>
  </edge>
  <edge label="821977 (pp) 833002" source="285" target="703">
    <att type="string" name="canonicalName" value="821977 (pp) 833002"/>
    <att type="string" name="interaction" value="pp"/>
    <att type="int" name="SCORE" value="208"/>
    <att type="string" name="support" value="{&quot;StringDB&quot;: &quot;functional&quot;, &quot;StringEvidence&quot;: &quot;textmining:0.152&quot;, &quot;BioGrid&quot;: &quot;physical&quot;, &quot;BioGrid_PubMed&quot;: &quot;32191846&quot;, &quot;BioGrid_Type&quot;: &quot;Co-fractionation&quot;, &quot;BioGrid_Score&quot;: &quot;0.713862575&quot;, &quot;String_Score_Combined&quot;: 187, &quot;String_Score_Physical&quot;: 208}"/>
  </edge>
  <edge label="821977 (pp) 834637" source="285" target="735">
    <att type="string" name="canonicalName" value="821977 (pp) 834637"/>
    <att type="string" name="interaction" value="pp"/>
    <att type="int" name="SCORE" value="237"/>
    <att type="string" name="support" value="{&quot;StringDB&quot;: &quot;physical&quot;, &quot;StringEvidence&quot;: &quot;experiments:0.205&quot;, &quot;String_Score_Physical&quot;: 237, &quot;String_Score_Combined&quot;: 237}"/>
  </edge>
  <edge label="821977 (pp) 837341" source="285" target="883">
    <att type="string" name="canonicalName" value="821977 (pp) 837341"/>
    <att type="string" name="interaction" value="pp"/>
    <att type="int" name="SCORE" value="208"/>
    <att type="string" name="support" value="{&quot;BioGrid&quot;: &quot;physical&quot;, &quot;BioGrid_PubMed&quot;: &quot;32191846&quot;, &quot;BioGrid_Type&quot;: &quot;Co-fractionation&quot;, &quot;BioGrid_Score&quot;: &quot;0.632261551&quot;}"/>
  </edge>
  <edge label="821977 (pp) 842724" source="285" target="1074">
    <att type="string" name="canonicalName" value="821977 (pp) 842724"/>
    <att type="string" name="interaction" value="pp"/>
    <att type="int" name="SCORE" value="208"/>
    <att type="string" name="support" value="{&quot;StringDB&quot;: &quot;functional&quot;, &quot;StringEvidence&quot;: &quot;textmining:0.420,neighborhood:0.018,coexpression:0.015&quot;, &quot;BioGrid&quot;: &quot;physical&quot;, &quot;BioGrid_PubMed&quot;: &quot;32191846&quot;, &quot;BioGrid_Type&quot;: &quot;Co-fractionation&quot;, &quot;BioGrid_Score&quot;: &quot;0.75309127&quot;, &quot;String_Score_Combined&quot;: 461, &quot;String_Score_Physical&quot;: 208}"/>
  </edge>
  <edge label="821983 (pp) 822081" source="286" target="292">
    <att type="string" name="canonicalName" value="821983 (pp) 822081"/>
    <att type="string" name="interaction" value="pp"/>
    <att type="int" name="SCORE" value="722"/>
    <att type="string" name="support" value="{&quot;StringDB&quot;: &quot;physical&quot;, &quot;StringEvidence&quot;: &quot;database:0.708,coexpression:0.149,textmining:0.051,experiments:0.007&quot;, &quot;String_Score_Physical&quot;: 722, &quot;String_Score_Combined&quot;: 775}"/>
  </edge>
  <edge label="821983 (pp) 823891" source="286" target="324">
    <att type="string" name="canonicalName" value="821983 (pp) 823891"/>
    <att type="string" name="interaction" value="pp"/>
    <att type="int" name="SCORE" value="721"/>
    <att type="string" name="support" value="{&quot;StringDB&quot;: &quot;physical&quot;, &quot;StringEvidence&quot;: &quot;database:0.708,coexpression:0.307,textmining:0.076,experiments:0.005&quot;, &quot;String_Score_Physical&quot;: 721, &quot;String_Score_Combined&quot;: 821}"/>
  </edge>
  <edge label="821983 (pp) 826637" source="286" target="408">
    <att type="string" name="canonicalName" value="821983 (pp) 826637"/>
    <att type="string" name="interaction" value="pp"/>
    <att type="int" name="SCORE" value="720"/>
    <att type="string" name="support" value="{&quot;StringDB&quot;: &quot;physical&quot;, &quot;StringEvidence&quot;: &quot;database:0.708,coexpression:0.294,textmining:0.006&quot;, &quot;String_Score_Physical&quot;: 720, &quot;String_Score_Combined&quot;: 803}"/>
  </edge>
  <edge label="821983 (pp) 827367" source="286" target="432">
    <att type="string" name="canonicalName" value="821983 (pp) 827367"/>
    <att type="string" name="interaction" value="pp"/>
    <att type="int" name="SCORE" value="241"/>
    <att type="string" name="support" value="{&quot;StringDB&quot;: &quot;physical&quot;, &quot;StringEvidence&quot;: &quot;textmining:0.621,coexpression:0.459,experiments:0.210,neighborhood:0.018&quot;, &quot;String_Score_Physical&quot;: 241, &quot;String_Score_Combined&quot;: 847}"/>
  </edge>
  <edge label="821983 (pp) 828151" source="286" target="462">
    <att type="string" name="canonicalName" value="821983 (pp) 828151"/>
    <att type="string" name="interaction" value="pp"/>
    <att type="int" name="SCORE" value="201"/>
    <att type="string" name="support" value="{&quot;StringDB&quot;: &quot;physical&quot;, &quot;StringEvidence&quot;: &quot;experiments:0.167,textmining:0.006&quot;, &quot;String_Score_Physical&quot;: 201, &quot;String_Score_Combined&quot;: 205}"/>
  </edge>
  <edge label="821983 (pp) 828531" source="286" target="473">
    <att type="string" name="canonicalName" value="821983 (pp) 828531"/>
    <att type="string" name="interaction" value="pp"/>
    <att type="int" name="SCORE" value="267"/>
    <att type="string" name="support" value="{&quot;StringDB&quot;: &quot;physical&quot;, &quot;StringEvidence&quot;: &quot;coexpression:0.667,textmining:0.566,experiments:0.236,neighborhood:0.018&quot;, &quot;String_Score_Physical&quot;: 267, &quot;String_Score_Combined&quot;: 895}"/>
  </edge>
  <edge label="821983 (pp) 829770" source="286" target="541">
    <att type="string" name="canonicalName" value="821983 (pp) 829770"/>
    <att type="string" name="interaction" value="pp"/>
    <att type="int" name="SCORE" value="720"/>
    <att type="string" name="support" value="{&quot;StringDB&quot;: &quot;physical&quot;, &quot;StringEvidence&quot;: &quot;database:0.708,coexpression:0.222,textmining:0.084&quot;, &quot;String_Score_Physical&quot;: 720, &quot;String_Score_Combined&quot;: 800}"/>
  </edge>
  <edge label="821983 (pp) 830463" source="286" target="569">
    <att type="string" name="canonicalName" value="821983 (pp) 830463"/>
    <att type="string" name="interaction" value="pp"/>
    <att type="int" name="SCORE" value="208"/>
    <att type="string" name="support" value="{&quot;BioGrid&quot;: &quot;physical&quot;, &quot;BioGrid_PubMed&quot;: &quot;32191846&quot;, &quot;BioGrid_Type&quot;: &quot;Co-fractionation&quot;, &quot;BioGrid_Score&quot;: &quot;0.671086469&quot;}"/>
  </edge>
  <edge label="821983 (pp) 830810" source="286" target="590">
    <att type="string" name="canonicalName" value="821983 (pp) 830810"/>
    <att type="string" name="interaction" value="pp"/>
    <att type="int" name="SCORE" value="720"/>
    <att type="string" name="support" value="{&quot;StringDB&quot;: &quot;physical&quot;, &quot;StringEvidence&quot;: &quot;database:0.708,coexpression:0.170,textmining:0.035&quot;, &quot;String_Score_Physical&quot;: 720, &quot;String_Score_Combined&quot;: 775}"/>
  </edge>
  <edge label="821983 (pp) 830818" source="286" target="591">
    <att type="string" name="canonicalName" value="821983 (pp) 830818"/>
    <att type="string" name="interaction" value="pp"/>
    <att type="int" name="SCORE" value="267"/>
    <att type="string" name="support" value="{&quot;StringDB&quot;: &quot;physical&quot;, &quot;StringEvidence&quot;: &quot;coexpression:0.976,textmining:0.704,experiments:0.236,neighborhood:0.018&quot;, &quot;String_Score_Physical&quot;: 267, &quot;String_Score_Combined&quot;: 994}"/>
  </edge>
  <edge label="821983 (pp) 830900" source="286" target="598">
    <att type="string" name="canonicalName" value="821983 (pp) 830900"/>
    <att type="string" name="interaction" value="pp"/>
    <att type="int" name="SCORE" value="735"/>
    <att type="string" name="support" value="{&quot;StringDB&quot;: &quot;physical&quot;, &quot;StringEvidence&quot;: &quot;database:0.708,coexpression:0.296,experiments:0.055&quot;, &quot;String_Score_Physical&quot;: 735, &quot;String_Score_Combined&quot;: 813}"/>
  </edge>
  <edge label="821983 (pp) 830910" source="286" target="600">
    <att type="string" name="canonicalName" value="821983 (pp) 830910"/>
    <att type="string" name="interaction" value="pp"/>
    <att type="int" name="SCORE" value="227"/>
    <att type="string" name="support" value="{&quot;StringDB&quot;: &quot;physical&quot;, &quot;StringEvidence&quot;: &quot;experiments:0.195,neighborhood:0.054,coexpression:0.001&quot;, &quot;String_Score_Physical&quot;: 227, &quot;String_Score_Combined&quot;: 270}"/>
  </edge>
  <edge label="821983 (pp) 831020" source="286" target="605">
    <att type="string" name="canonicalName" value="821983 (pp) 831020"/>
    <att type="string" name="interaction" value="pp"/>
    <att type="int" name="SCORE" value="241"/>
    <att type="string" name="support" value="{&quot;StringDB&quot;: &quot;physical&quot;, &quot;StringEvidence&quot;: &quot;textmining:0.756,coexpression:0.277,experiments:0.210,neighborhood:0.018&quot;, &quot;String_Score_Physical&quot;: 241, &quot;String_Score_Combined&quot;: 868}"/>
  </edge>
  <edge label="821983 (pp) 831724" source="286" target="639">
    <att type="string" name="canonicalName" value="821983 (pp) 831724"/>
    <att type="string" name="interaction" value="pp"/>
    <att type="int" name="SCORE" value="720"/>
    <att type="string" name="support" value="{&quot;StringDB&quot;: &quot;physical&quot;, &quot;StringEvidence&quot;: &quot;database:0.708,coexpression:0.198,textmining:0.051&quot;, &quot;String_Score_Physical&quot;: 720, &quot;String_Score_Combined&quot;: 786}"/>
  </edge>
  <edge label="821983 (pp) 831899" source="286" target="649">
    <att type="string" name="canonicalName" value="821983 (pp) 831899"/>
    <att type="string" name="interaction" value="pp"/>
    <att type="int" name="SCORE" value="274"/>
    <att type="string" name="support" value="{&quot;StringDB&quot;: &quot;physical&quot;, &quot;StringEvidence&quot;: &quot;experiments:0.243&quot;, &quot;BioGrid&quot;: &quot;physical&quot;, &quot;BioGrid_PubMed&quot;: &quot;19429840&quot;, &quot;BioGrid_Type&quot;: &quot;Affinity Capture-MS&quot;, &quot;String_Score_Physical&quot;: 274, &quot;String_Score_Combined&quot;: 274}"/>
  </edge>
  <edge label="821983 (pp) 832195" source="286" target="667">
    <att type="string" name="canonicalName" value="821983 (pp) 832195"/>
    <att type="string" name="interaction" value="pp"/>
    <att type="int" name="SCORE" value="598"/>
    <att type="string" name="support" value="{&quot;StringDB&quot;: &quot;physical&quot;, &quot;StringEvidence&quot;: &quot;textmining:0.893,coexpression:0.680,experiments:0.581,cooccurrence:0.317,neighborhood:0.056&quot;, &quot;String_Score_Physical&quot;: 598, &quot;String_Score_Combined&quot;: 991}"/>
  </edge>
  <edge label="821983 (pp) 832305" source="286" target="675">
    <att type="string" name="canonicalName" value="821983 (pp) 832305"/>
    <att type="string" name="interaction" value="pp"/>
    <att type="int" name="SCORE" value="720"/>
    <att type="string" name="support" value="{&quot;StringDB&quot;: &quot;physical&quot;, &quot;StringEvidence&quot;: &quot;database:0.708,coexpression:0.367,textmining:0.068&quot;, &quot;String_Score_Physical&quot;: 720, &quot;String_Score_Combined&quot;: 834}"/>
  </edge>
  <edge label="821983 (pp) 832950" source="286" target="702">
    <att type="string" name="canonicalName" value="821983 (pp) 832950"/>
    <att type="string" name="interaction" value="pp"/>
    <att type="int" name="SCORE" value="241"/>
    <att type="string" name="support" value="{&quot;StringDB&quot;: &quot;physical&quot;, &quot;StringEvidence&quot;: &quot;coexpression:0.761,textmining:0.422,experiments:0.210,neighborhood:0.018&quot;, &quot;String_Score_Physical&quot;: 241, &quot;String_Score_Combined&quot;: 897}"/>
  </edge>
  <edge label="821983 (pp) 833635" source="286" target="708">
    <att type="string" name="canonicalName" value="821983 (pp) 833635"/>
    <att type="string" name="interaction" value="pp"/>
    <att type="int" name="SCORE" value="227"/>
    <att type="string" name="support" value="{&quot;StringDB&quot;: &quot;physical&quot;, &quot;StringEvidence&quot;: &quot;experiments:0.195,neighborhood:0.054,textmining:0.003,coexpression:0.001&quot;, &quot;String_Score_Physical&quot;: 227, &quot;String_Score_Combined&quot;: 272}"/>
  </edge>
  <edge label="821983 (pp) 834207" source="286" target="719">
    <att type="string" name="canonicalName" value="821983 (pp) 834207"/>
    <att type="string" name="interaction" value="pp"/>
    <att type="int" name="SCORE" value="241"/>
    <att type="string" name="support" value="{&quot;StringDB&quot;: &quot;physical&quot;, &quot;StringEvidence&quot;: &quot;coexpression:0.776,textmining:0.426,experiments:0.210,neighborhood:0.018&quot;, &quot;String_Score_Physical&quot;: 241, &quot;String_Score_Combined&quot;: 904}"/>
  </edge>
  <edge label="821983 (pp) 835054" source="286" target="760">
    <att type="string" name="canonicalName" value="821983 (pp) 835054"/>
    <att type="string" name="interaction" value="pp"/>
    <att type="int" name="SCORE" value="267"/>
    <att type="string" name="support" value="{&quot;StringDB&quot;: &quot;physical&quot;, &quot;StringEvidence&quot;: &quot;coexpression:0.691,textmining:0.627,experiments:0.236,neighborhood:0.018&quot;, &quot;String_Score_Physical&quot;: 267, &quot;String_Score_Combined&quot;: 917}"/>
  </edge>
  <edge label="821983 (pp) 835341" source="286" target="778">
    <att type="string" name="canonicalName" value="821983 (pp) 835341"/>
    <att type="string" name="interaction" value="pp"/>
    <att type="int" name="SCORE" value="311"/>
    <att type="string" name="support" value="{&quot;StringDB&quot;: &quot;physical&quot;, &quot;StringEvidence&quot;: &quot;textmining:0.649,coexpression:0.354,experiments:0.282&quot;, &quot;String_Score_Physical&quot;: 311, &quot;String_Score_Combined&quot;: 844}"/>
  </edge>
  <edge label="821983 (pp) 835699" source="286" target="797">
    <att type="string" name="canonicalName" value="821983 (pp) 835699"/>
    <att type="string" name="interaction" value="pp"/>
    <att type="int" name="SCORE" value="311"/>
    <att type="string" name="support" value="{&quot;StringDB&quot;: &quot;physical&quot;, &quot;StringEvidence&quot;: &quot;coexpression:0.441,textmining:0.315,experiments:0.282&quot;, &quot;String_Score_Physical&quot;: 311, &quot;String_Score_Combined&quot;: 736}"/>
  </edge>
  <edge label="821983 (pp) 837429" source="286" target="888">
    <att type="string" name="canonicalName" value="821983 (pp) 837429"/>
    <att type="string" name="interaction" value="pp"/>
    <att type="int" name="SCORE" value="241"/>
    <att type="string" name="support" value="{&quot;StringDB&quot;: &quot;physical&quot;, &quot;StringEvidence&quot;: &quot;coexpression:0.740,textmining:0.349,experiments:0.210,neighborhood:0.018&quot;, &quot;String_Score_Physical&quot;: 241, &quot;String_Score_Combined&quot;: 874}"/>
  </edge>
  <edge label="821983 (pp) 837627" source="286" target="900">
    <att type="string" name="canonicalName" value="821983 (pp) 837627"/>
    <att type="string" name="interaction" value="pp"/>
    <att type="int" name="SCORE" value="720"/>
    <att type="string" name="support" value="{&quot;StringDB&quot;: &quot;physical&quot;, &quot;StringEvidence&quot;: &quot;database:0.708,textmining:0.250,coexpression:0.054&quot;, &quot;String_Score_Physical&quot;: 720, &quot;String_Score_Combined&quot;: 801}"/>
  </edge>
  <edge label="821983 (pp) 837993" source="286" target="916">
    <att type="string" name="canonicalName" value="821983 (pp) 837993"/>
    <att type="string" name="interaction" value="pp"/>
    <att type="int" name="SCORE" value="722"/>
    <att type="string" name="support" value="{&quot;StringDB&quot;: &quot;physical&quot;, &quot;StringEvidence&quot;: &quot;database:0.708,coexpression:0.171,textmining:0.125,experiments:0.007&quot;, &quot;String_Score_Physical&quot;: 722, &quot;String_Score_Combined&quot;: 798}"/>
  </edge>
  <edge label="821983 (pp) 838063" source="286" target="918">
    <att type="string" name="canonicalName" value="821983 (pp) 838063"/>
    <att type="string" name="interaction" value="pp"/>
    <att type="int" name="SCORE" value="598"/>
    <att type="string" name="support" value="{&quot;StringDB&quot;: &quot;physical&quot;, &quot;StringEvidence&quot;: &quot;coexpression:0.839,textmining:0.838,experiments:0.581,neighborhood:0.056&quot;, &quot;String_Score_Physical&quot;: 598, &quot;String_Score_Combined&quot;: 990}"/>
  </edge>
  <edge label="821983 (pp) 838174" source="286" target="926">
    <att type="string" name="canonicalName" value="821983 (pp) 838174"/>
    <att type="string" name="interaction" value="pp"/>
    <att type="int" name="SCORE" value="241"/>
    <att type="string" name="support" value="{&quot;StringDB&quot;: &quot;physical&quot;, &quot;StringEvidence&quot;: &quot;textmining:0.622,experiments:0.210,coexpression:0.141,neighborhood:0.018&quot;, &quot;String_Score_Physical&quot;: 241, &quot;String_Score_Combined&quot;: 758}"/>
  </edge>
  <edge label="821983 (pp) 838388" source="286" target="933">
    <att type="string" name="canonicalName" value="821983 (pp) 838388"/>
    <att type="string" name="interaction" value="pp"/>
    <att type="int" name="SCORE" value="720"/>
    <att type="string" name="support" value="{&quot;StringDB&quot;: &quot;physical&quot;, &quot;StringEvidence&quot;: &quot;database:0.708,coexpression:0.310,textmining:0.242&quot;, &quot;String_Score_Physical&quot;: 720, &quot;String_Score_Combined&quot;: 853}"/>
  </edge>
  <edge label="821983 (pp) 838609" source="286" target="943">
    <att type="string" name="canonicalName" value="821983 (pp) 838609"/>
    <att type="string" name="interaction" value="pp"/>
    <att type="int" name="SCORE" value="208"/>
    <att type="string" name="support" value="{&quot;BioGrid&quot;: &quot;physical&quot;, &quot;BioGrid_PubMed&quot;: &quot;32191846&quot;, &quot;BioGrid_Type&quot;: &quot;Co-fractionation&quot;, &quot;BioGrid_Score&quot;: &quot;0.700609488&quot;}"/>
  </edge>
  <edge label="821983 (pp) 839409" source="286" target="971">
    <att type="string" name="canonicalName" value="821983 (pp) 839409"/>
    <att type="string" name="interaction" value="pp"/>
    <att type="int" name="SCORE" value="208"/>
    <att type="string" name="support" value="{&quot;BioGrid&quot;: &quot;physical&quot;, &quot;BioGrid_PubMed&quot;: &quot;32191846&quot;, &quot;BioGrid_Type&quot;: &quot;Co-fractionation&quot;, &quot;BioGrid_Score&quot;: &quot;0.672461552&quot;}"/>
  </edge>
  <edge label="821983 (pp) 841305" source="286" target="1009">
    <att type="string" name="canonicalName" value="821983 (pp) 841305"/>
    <att type="string" name="interaction" value="pp"/>
    <att type="int" name="SCORE" value="720"/>
    <att type="string" name="support" value="{&quot;StringDB&quot;: &quot;physical&quot;, &quot;StringEvidence&quot;: &quot;database:0.708,coexpression:0.175&quot;, &quot;String_Score_Physical&quot;: 720, &quot;String_Score_Combined&quot;: 768}"/>
  </edge>
  <edge label="821983 (pp) 844333" source="286" target="1150">
    <att type="string" name="canonicalName" value="821983 (pp) 844333"/>
    <att type="string" name="interaction" value="pp"/>
    <att type="int" name="SCORE" value="241"/>
    <att type="string" name="support" value="{&quot;StringDB&quot;: &quot;physical&quot;, &quot;StringEvidence&quot;: &quot;textmining:0.338,coexpression:0.222,experiments:0.210,neighborhood:0.018&quot;, &quot;String_Score_Physical&quot;: 241, &quot;String_Score_Combined&quot;: 616}"/>
  </edge>
  <edge label="822000 (pp) 822287" source="287" target="299">
    <att type="string" name="canonicalName" value="822000 (pp) 822287"/>
    <att type="string" name="interaction" value="pp"/>
    <att type="int" name="SCORE" value="559"/>
    <att type="string" name="support" value="{&quot;StringDB&quot;: &quot;physical&quot;, &quot;StringEvidence&quot;: &quot;textmining:0.898,experiments:0.540,coexpression:0.048&quot;, &quot;BioGrid&quot;: &quot;physical&quot;, &quot;BioGrid_PubMed&quot;: &quot;18641265&quot;, &quot;BioGrid_Type&quot;: &quot;Two-hybrid&quot;, &quot;String_Score_Physical&quot;: 559, &quot;String_Score_Combined&quot;: 739}"/>
  </edge>
  <edge label="822003 (pp) 823491" source="288" target="313">
    <att type="string" name="canonicalName" value="822003 (pp) 823491"/>
    <att type="string" name="interaction" value="pp"/>
    <att type="int" name="SCORE" value="651"/>
    <att type="string" name="support" value="{&quot;StringDB&quot;: &quot;physical&quot;, &quot;StringEvidence&quot;: &quot;database:0.635,textmining:0.181,experiments:0.003&quot;, &quot;String_Score_Physical&quot;: 651, &quot;String_Score_Combined&quot;: 714}"/>
  </edge>
  <edge label="822003 (pp) 835598" source="288" target="793">
    <att type="string" name="canonicalName" value="822003 (pp) 835598"/>
    <att type="string" name="interaction" value="pp"/>
    <att type="int" name="SCORE" value="468"/>
    <att type="string" name="support" value="{&quot;StringDB&quot;: &quot;physical&quot;, &quot;StringEvidence&quot;: &quot;experiments:0.445,coexpression:0.203,textmining:0.124,neighborhood:0.122&quot;, &quot;String_Score_Physical&quot;: 468, &quot;String_Score_Combined&quot;: 673}"/>
  </edge>
  <edge label="822003 (pp) 837575" source="288" target="895">
    <att type="string" name="canonicalName" value="822003 (pp) 837575"/>
    <att type="string" name="interaction" value="pp"/>
    <att type="int" name="SCORE" value="651"/>
    <att type="string" name="support" value="{&quot;StringDB&quot;: &quot;physical&quot;, &quot;StringEvidence&quot;: &quot;database:0.635,textmining:0.181,experiments:0.003&quot;, &quot;String_Score_Physical&quot;: 651, &quot;String_Score_Combined&quot;: 714}"/>
  </edge>
  <edge label="822003 (pp) 838289" source="288" target="931">
    <att type="string" name="canonicalName" value="822003 (pp) 838289"/>
    <att type="string" name="interaction" value="pp"/>
    <att type="int" name="SCORE" value="651"/>
    <att type="string" name="support" value="{&quot;StringDB&quot;: &quot;physical&quot;, &quot;StringEvidence&quot;: &quot;database:0.635,textmining:0.181,coexpression:0.014,experiments:0.003&quot;, &quot;String_Score_Physical&quot;: 651, &quot;String_Score_Combined&quot;: 718}"/>
  </edge>
  <edge label="822003 (pp) 838652" source="288" target="946">
    <att type="string" name="canonicalName" value="822003 (pp) 838652"/>
    <att type="string" name="interaction" value="pp"/>
    <att type="int" name="SCORE" value="525"/>
    <att type="string" name="support" value="{&quot;StringDB&quot;: &quot;physical&quot;, &quot;StringEvidence&quot;: &quot;textmining:0.764,experiments:0.505,coexpression:0.137&quot;, &quot;String_Score_Physical&quot;: 525, &quot;String_Score_Combined&quot;: 903}"/>
  </edge>
  <edge label="822003 (pp) 841082" source="288" target="1004">
    <att type="string" name="canonicalName" value="822003 (pp) 841082"/>
    <att type="string" name="interaction" value="pp"/>
    <att type="int" name="SCORE" value="299"/>
    <att type="string" name="support" value="{&quot;StringDB&quot;: &quot;physical&quot;, &quot;StringEvidence&quot;: &quot;textmining:0.288,experiments:0.269,coexpression:0.052,neighborhood:0.018&quot;, &quot;String_Score_Physical&quot;: 299, &quot;String_Score_Combined&quot;: 535}"/>
  </edge>
  <edge label="822003 (pp) 841454" source="288" target="1012">
    <att type="string" name="canonicalName" value="822003 (pp) 841454"/>
    <att type="string" name="interaction" value="pp"/>
    <att type="int" name="SCORE" value="246"/>
    <att type="string" name="support" value="{&quot;StringDB&quot;: &quot;physical&quot;, &quot;StringEvidence&quot;: &quot;textmining:0.391,experiments:0.215,coexpression:0.027,neighborhood:0.018&quot;, &quot;String_Score_Physical&quot;: 246, &quot;String_Score_Combined&quot;: 561}"/>
  </edge>
  <edge label="822003 (pp) 844169" source="288" target="1144">
    <att type="string" name="canonicalName" value="822003 (pp) 844169"/>
    <att type="string" name="interaction" value="pp"/>
    <att type="int" name="SCORE" value="651"/>
    <att type="string" name="support" value="{&quot;StringDB&quot;: &quot;physical&quot;, &quot;StringEvidence&quot;: &quot;database:0.635,textmining:0.181,experiments:0.003&quot;, &quot;String_Score_Physical&quot;: 651, &quot;String_Score_Combined&quot;: 714}"/>
  </edge>
  <edge label="822003 (pp) 844172" source="288" target="1145">
    <att type="string" name="canonicalName" value="822003 (pp) 844172"/>
    <att type="string" name="interaction" value="pp"/>
    <att type="int" name="SCORE" value="651"/>
    <att type="string" name="support" value="{&quot;StringDB&quot;: &quot;physical&quot;, &quot;StringEvidence&quot;: &quot;database:0.635,textmining:0.181,experiments:0.003&quot;, &quot;String_Score_Physical&quot;: 651, &quot;String_Score_Combined&quot;: 714}"/>
  </edge>
  <edge label="822011 (pp) 822071" source="289" target="291">
    <att type="string" name="canonicalName" value="822011 (pp) 822071"/>
    <att type="string" name="interaction" value="pp"/>
    <att type="int" name="SCORE" value="250"/>
    <att type="string" name="support" value="{&quot;StringDB&quot;: &quot;physical&quot;, &quot;StringEvidence&quot;: &quot;experiments:0.219,coexpression:0.001&quot;, &quot;String_Score_Physical&quot;: 250, &quot;String_Score_Combined&quot;: 251}"/>
  </edge>
  <edge label="822011 (pp) 830619" source="289" target="579">
    <att type="string" name="canonicalName" value="822011 (pp) 830619"/>
    <att type="string" name="interaction" value="pp"/>
    <att type="int" name="SCORE" value="208"/>
    <att type="string" name="support" value="{&quot;BioGrid&quot;: &quot;physical&quot;, &quot;BioGrid_PubMed&quot;: &quot;29320478&quot;, &quot;BioGrid_Type&quot;: &quot;Reconstituted Complex&quot;}"/>
  </edge>
  <edge label="822011 (pp) 836548" source="289" target="840">
    <att type="string" name="canonicalName" value="822011 (pp) 836548"/>
    <att type="string" name="interaction" value="pp"/>
    <att type="int" name="SCORE" value="270"/>
    <att type="string" name="support" value="{&quot;StringDB&quot;: &quot;physical&quot;, &quot;StringEvidence&quot;: &quot;experiments:0.239,textmining:0.013&quot;, &quot;String_Score_Physical&quot;: 270, &quot;String_Score_Combined&quot;: 279}"/>
  </edge>
  <edge label="822011 (pp) 839079" source="289" target="960">
    <att type="string" name="canonicalName" value="822011 (pp) 839079"/>
    <att type="string" name="interaction" value="pp"/>
    <att type="int" name="SCORE" value="208"/>
    <att type="string" name="support" value="{&quot;BioGrid&quot;: &quot;physical&quot;, &quot;BioGrid_PubMed&quot;: &quot;29320478&quot;, &quot;BioGrid_Type&quot;: &quot;Reconstituted Complex&quot;}"/>
  </edge>
  <edge label="822011 (pp) 844055" source="289" target="1136">
    <att type="string" name="canonicalName" value="822011 (pp) 844055"/>
    <att type="string" name="interaction" value="pp"/>
    <att type="int" name="SCORE" value="270"/>
    <att type="string" name="support" value="{&quot;StringDB&quot;: &quot;physical&quot;, &quot;StringEvidence&quot;: &quot;experiments:0.239,textmining:0.005&quot;, &quot;String_Score_Physical&quot;: 270, &quot;String_Score_Combined&quot;: 273}"/>
  </edge>
  <edge label="822011 (pp) 844347" source="289" target="1151">
    <att type="string" name="canonicalName" value="822011 (pp) 844347"/>
    <att type="string" name="interaction" value="pp"/>
    <att type="int" name="SCORE" value="252"/>
    <att type="string" name="support" value="{&quot;StringDB&quot;: &quot;physical&quot;, &quot;StringEvidence&quot;: &quot;experiments:0.220&quot;, &quot;String_Score_Physical&quot;: 252, &quot;String_Score_Combined&quot;: 252}"/>
  </edge>
  <edge label="822062 (pp) 834618" source="290" target="734">
    <att type="string" name="canonicalName" value="822062 (pp) 834618"/>
    <att type="string" name="interaction" value="pp"/>
    <att type="int" name="SCORE" value="208"/>
    <att type="string" name="support" value="{&quot;BioGrid&quot;: &quot;physical&quot;, &quot;BioGrid_PubMed&quot;: &quot;29320478&quot;, &quot;BioGrid_Type&quot;: &quot;Reconstituted Complex&quot;}"/>
  </edge>
  <edge label="822071 (pp) 823485" source="291" target="312">
    <att type="string" name="canonicalName" value="822071 (pp) 823485"/>
    <att type="string" name="interaction" value="pp"/>
    <att type="int" name="SCORE" value="250"/>
    <att type="string" name="support" value="{&quot;StringDB&quot;: &quot;physical&quot;, &quot;StringEvidence&quot;: &quot;experiments:0.219,coexpression:0.001&quot;, &quot;String_Score_Physical&quot;: 250, &quot;String_Score_Combined&quot;: 251}"/>
  </edge>
  <edge label="822071 (pp) 823862" source="291" target="322">
    <att type="string" name="canonicalName" value="822071 (pp) 823862"/>
    <att type="string" name="interaction" value="pp"/>
    <att type="int" name="SCORE" value="250"/>
    <att type="string" name="support" value="{&quot;StringDB&quot;: &quot;physical&quot;, &quot;StringEvidence&quot;: &quot;experiments:0.219,coexpression:0.001&quot;, &quot;String_Score_Physical&quot;: 250, &quot;String_Score_Combined&quot;: 251}"/>
  </edge>
  <edge label="822071 (pp) 824129" source="291" target="334">
    <att type="string" name="canonicalName" value="822071 (pp) 824129"/>
    <att type="string" name="interaction" value="pp"/>
    <att type="int" name="SCORE" value="250"/>
    <att type="string" name="support" value="{&quot;StringDB&quot;: &quot;physical&quot;, &quot;StringEvidence&quot;: &quot;experiments:0.219,coexpression:0.001&quot;, &quot;String_Score_Physical&quot;: 250, &quot;String_Score_Combined&quot;: 251}"/>
  </edge>
  <edge label="822071 (pp) 825026" source="291" target="369">
    <att type="string" name="canonicalName" value="822071 (pp) 825026"/>
    <att type="string" name="interaction" value="pp"/>
    <att type="int" name="SCORE" value="297"/>
    <att type="string" name="support" value="{&quot;StringDB&quot;: &quot;physical&quot;, &quot;StringEvidence&quot;: &quot;experiments:0.267,textmining:0.003&quot;, &quot;String_Score_Physical&quot;: 297, &quot;String_Score_Combined&quot;: 299}"/>
  </edge>
  <edge label="822071 (pp) 825150" source="291" target="371">
    <att type="string" name="canonicalName" value="822071 (pp) 825150"/>
    <att type="string" name="interaction" value="pp"/>
    <att type="int" name="SCORE" value="837"/>
    <att type="string" name="support" value="{&quot;StringDB&quot;: &quot;physical&quot;, &quot;StringEvidence&quot;: &quot;experiments:0.830,textmining:0.531,coexpression:0.159&quot;, &quot;String_Score_Physical&quot;: 837, &quot;String_Score_Combined&quot;: 935}"/>
  </edge>
  <edge label="822071 (pp) 828042" source="291" target="455">
    <att type="string" name="canonicalName" value="822071 (pp) 828042"/>
    <att type="string" name="interaction" value="pp"/>
    <att type="int" name="SCORE" value="297"/>
    <att type="string" name="support" value="{&quot;StringDB&quot;: &quot;physical&quot;, &quot;StringEvidence&quot;: &quot;experiments:0.267,coexpression:0.004,textmining:0.003&quot;, &quot;String_Score_Physical&quot;: 297, &quot;String_Score_Combined&quot;: 302}"/>
  </edge>
  <edge label="822071 (pp) 829392" source="291" target="512">
    <att type="string" name="canonicalName" value="822071 (pp) 829392"/>
    <att type="string" name="interaction" value="pp"/>
    <att type="int" name="SCORE" value="208"/>
    <att type="string" name="support" value="{&quot;BioGrid&quot;: &quot;physical&quot;, &quot;BioGrid_PubMed&quot;: &quot;32612234&quot;, &quot;BioGrid_Type&quot;: &quot;Two-hybrid&quot;}"/>
  </edge>
  <edge label="822071 (pp) 829466" source="291" target="519">
    <att type="string" name="canonicalName" value="822071 (pp) 829466"/>
    <att type="string" name="interaction" value="pp"/>
    <att type="int" name="SCORE" value="250"/>
    <att type="string" name="support" value="{&quot;StringDB&quot;: &quot;physical&quot;, &quot;StringEvidence&quot;: &quot;experiments:0.219,coexpression:0.001&quot;, &quot;String_Score_Physical&quot;: 250, &quot;String_Score_Combined&quot;: 251}"/>
  </edge>
  <edge label="822071 (pp) 829639" source="291" target="533">
    <att type="string" name="canonicalName" value="822071 (pp) 829639"/>
    <att type="string" name="interaction" value="pp"/>
    <att type="int" name="SCORE" value="463"/>
    <att type="string" name="support" value="{&quot;StringDB&quot;: &quot;physical&quot;, &quot;StringEvidence&quot;: &quot;experiments:0.440,textmining:0.035,coexpression:0.007&quot;, &quot;String_Score_Physical&quot;: 463, &quot;String_Score_Combined&quot;: 485}"/>
  </edge>
  <edge label="822071 (pp) 829643" source="291" target="534">
    <att type="string" name="canonicalName" value="822071 (pp) 829643"/>
    <att type="string" name="interaction" value="pp"/>
    <att type="int" name="SCORE" value="297"/>
    <att type="string" name="support" value="{&quot;StringDB&quot;: &quot;physical&quot;, &quot;StringEvidence&quot;: &quot;experiments:0.267,textmining:0.003&quot;, &quot;String_Score_Physical&quot;: 297, &quot;String_Score_Combined&quot;: 299}"/>
  </edge>
  <edge label="822071 (pp) 829699" source="291" target="537">
    <att type="string" name="canonicalName" value="822071 (pp) 829699"/>
    <att type="string" name="interaction" value="pp"/>
    <att type="int" name="SCORE" value="250"/>
    <att type="string" name="support" value="{&quot;StringDB&quot;: &quot;physical&quot;, &quot;StringEvidence&quot;: &quot;experiments:0.219,coexpression:0.001&quot;, &quot;String_Score_Physical&quot;: 250, &quot;String_Score_Combined&quot;: 251}"/>
  </edge>
  <edge label="822071 (pp) 829775" source="291" target="542">
    <att type="string" name="canonicalName" value="822071 (pp) 829775"/>
    <att type="string" name="interaction" value="pp"/>
    <att type="int" name="SCORE" value="250"/>
    <att type="string" name="support" value="{&quot;StringDB&quot;: &quot;physical&quot;, &quot;StringEvidence&quot;: &quot;experiments:0.219,coexpression:0.001&quot;, &quot;String_Score_Physical&quot;: 250, &quot;String_Score_Combined&quot;: 251}"/>
  </edge>
  <edge label="822071 (pp) 830609" source="291" target="578">
    <att type="string" name="canonicalName" value="822071 (pp) 830609"/>
    <att type="string" name="interaction" value="pp"/>
    <att type="int" name="SCORE" value="250"/>
    <att type="string" name="support" value="{&quot;StringDB&quot;: &quot;physical&quot;, &quot;StringEvidence&quot;: &quot;experiments:0.219,coexpression:0.001&quot;, &quot;String_Score_Physical&quot;: 250, &quot;String_Score_Combined&quot;: 251}"/>
  </edge>
  <edge label="822071 (pp) 830619" source="291" target="579">
    <att type="string" name="canonicalName" value="822071 (pp) 830619"/>
    <att type="string" name="interaction" value="pp"/>
    <att type="int" name="SCORE" value="250"/>
    <att type="string" name="support" value="{&quot;StringDB&quot;: &quot;physical&quot;, &quot;StringEvidence&quot;: &quot;experiments:0.219,coexpression:0.001&quot;, &quot;String_Score_Physical&quot;: 250, &quot;String_Score_Combined&quot;: 251}"/>
  </edge>
  <edge label="822071 (pp) 835582" source="291" target="792">
    <att type="string" name="canonicalName" value="822071 (pp) 835582"/>
    <att type="string" name="interaction" value="pp"/>
    <att type="int" name="SCORE" value="297"/>
    <att type="string" name="support" value="{&quot;StringDB&quot;: &quot;physical&quot;, &quot;StringEvidence&quot;: &quot;experiments:0.267,textmining:0.003&quot;, &quot;String_Score_Physical&quot;: 297, &quot;String_Score_Combined&quot;: 299}"/>
  </edge>
  <edge label="822071 (pp) 836344" source="291" target="828">
    <att type="string" name="canonicalName" value="822071 (pp) 836344"/>
    <att type="string" name="interaction" value="pp"/>
    <att type="int" name="SCORE" value="250"/>
    <att type="string" name="support" value="{&quot;StringDB&quot;: &quot;physical&quot;, &quot;StringEvidence&quot;: &quot;experiments:0.219,coexpression:0.001&quot;, &quot;String_Score_Physical&quot;: 250, &quot;String_Score_Combined&quot;: 251}"/>
  </edge>
  <edge label="822071 (pp) 836548" source="291" target="840">
    <att type="string" name="canonicalName" value="822071 (pp) 836548"/>
    <att type="string" name="interaction" value="pp"/>
    <att type="int" name="SCORE" value="858"/>
    <att type="string" name="support" value="{&quot;StringDB&quot;: &quot;physical&quot;, &quot;StringEvidence&quot;: &quot;experiments:0.852,textmining:0.055&quot;, &quot;String_Score_Physical&quot;: 858, &quot;String_Score_Combined&quot;: 865}"/>
  </edge>
  <edge label="822071 (pp) 836765" source="291" target="854">
    <att type="string" name="canonicalName" value="822071 (pp) 836765"/>
    <att type="string" name="interaction" value="pp"/>
    <att type="int" name="SCORE" value="250"/>
    <att type="string" name="support" value="{&quot;StringDB&quot;: &quot;physical&quot;, &quot;StringEvidence&quot;: &quot;experiments:0.219,coexpression:0.001&quot;, &quot;String_Score_Physical&quot;: 250, &quot;String_Score_Combined&quot;: 251}"/>
  </edge>
  <edge label="822071 (pp) 838685" source="291" target="947">
    <att type="string" name="canonicalName" value="822071 (pp) 838685"/>
    <att type="string" name="interaction" value="pp"/>
    <att type="int" name="SCORE" value="297"/>
    <att type="string" name="support" value="{&quot;StringDB&quot;: &quot;physical&quot;, &quot;StringEvidence&quot;: &quot;experiments:0.267,textmining:0.003&quot;, &quot;String_Score_Physical&quot;: 297, &quot;String_Score_Combined&quot;: 299}"/>
  </edge>
  <edge label="822071 (pp) 838690" source="291" target="948">
    <att type="string" name="canonicalName" value="822071 (pp) 838690"/>
    <att type="string" name="interaction" value="pp"/>
    <att type="int" name="SCORE" value="808"/>
    <att type="string" name="support" value="{&quot;StringDB&quot;: &quot;physical&quot;, &quot;StringEvidence&quot;: &quot;experiments:0.800,textmining:0.466,coexpression:0.004&quot;, &quot;String_Score_Physical&quot;: 808, &quot;String_Score_Combined&quot;: 897}"/>
  </edge>
  <edge label="822071 (pp) 839453" source="291" target="974">
    <att type="string" name="canonicalName" value="822071 (pp) 839453"/>
    <att type="string" name="interaction" value="pp"/>
    <att type="int" name="SCORE" value="325"/>
    <att type="string" name="support" value="{&quot;StringDB&quot;: &quot;physical&quot;, &quot;StringEvidence&quot;: &quot;experiments:0.297&quot;, &quot;String_Score_Physical&quot;: 325, &quot;String_Score_Combined&quot;: 325}"/>
  </edge>
  <edge label="822071 (pp) 839730" source="291" target="980">
    <att type="string" name="canonicalName" value="822071 (pp) 839730"/>
    <att type="string" name="interaction" value="pp"/>
    <att type="int" name="SCORE" value="250"/>
    <att type="string" name="support" value="{&quot;StringDB&quot;: &quot;physical&quot;, &quot;StringEvidence&quot;: &quot;experiments:0.219,coexpression:0.001&quot;, &quot;String_Score_Physical&quot;: 250, &quot;String_Score_Combined&quot;: 251}"/>
  </edge>
  <edge label="822071 (pp) 839742" source="291" target="981">
    <att type="string" name="canonicalName" value="822071 (pp) 839742"/>
    <att type="string" name="interaction" value="pp"/>
    <att type="int" name="SCORE" value="250"/>
    <att type="string" name="support" value="{&quot;StringDB&quot;: &quot;physical&quot;, &quot;StringEvidence&quot;: &quot;experiments:0.219,coexpression:0.001&quot;, &quot;String_Score_Physical&quot;: 250, &quot;String_Score_Combined&quot;: 251}"/>
  </edge>
  <edge label="822071 (pp) 841777" source="291" target="1025">
    <att type="string" name="canonicalName" value="822071 (pp) 841777"/>
    <att type="string" name="interaction" value="pp"/>
    <att type="int" name="SCORE" value="250"/>
    <att type="string" name="support" value="{&quot;StringDB&quot;: &quot;physical&quot;, &quot;StringEvidence&quot;: &quot;experiments:0.219,coexpression:0.001&quot;, &quot;String_Score_Physical&quot;: 250, &quot;String_Score_Combined&quot;: 251}"/>
  </edge>
  <edge label="822071 (pp) 841810" source="291" target="1027">
    <att type="string" name="canonicalName" value="822071 (pp) 841810"/>
    <att type="string" name="interaction" value="pp"/>
    <att type="int" name="SCORE" value="463"/>
    <att type="string" name="support" value="{&quot;StringDB&quot;: &quot;physical&quot;, &quot;StringEvidence&quot;: &quot;experiments:0.440,coexpression:0.007&quot;, &quot;String_Score_Physical&quot;: 463, &quot;String_Score_Combined&quot;: 466}"/>
  </edge>
  <edge label="822071 (pp) 841958" source="291" target="1037">
    <att type="string" name="canonicalName" value="822071 (pp) 841958"/>
    <att type="string" name="interaction" value="pp"/>
    <att type="int" name="SCORE" value="297"/>
    <att type="string" name="support" value="{&quot;StringDB&quot;: &quot;physical&quot;, &quot;StringEvidence&quot;: &quot;experiments:0.267,textmining:0.003&quot;, &quot;String_Score_Physical&quot;: 297, &quot;String_Score_Combined&quot;: 299}"/>
  </edge>
  <edge label="822071 (pp) 842063" source="291" target="1045">
    <att type="string" name="canonicalName" value="822071 (pp) 842063"/>
    <att type="string" name="interaction" value="pp"/>
    <att type="int" name="SCORE" value="693"/>
    <att type="string" name="support" value="{&quot;StringDB&quot;: &quot;physical&quot;, &quot;StringEvidence&quot;: &quot;experiments:0.680,textmining:0.108,coexpression:0.018&quot;, &quot;String_Score_Physical&quot;: 693, &quot;String_Score_Combined&quot;: 731}"/>
  </edge>
  <edge label="822071 (pp) 842631" source="291" target="1071">
    <att type="string" name="canonicalName" value="822071 (pp) 842631"/>
    <att type="string" name="interaction" value="pp"/>
    <att type="int" name="SCORE" value="297"/>
    <att type="string" name="support" value="{&quot;StringDB&quot;: &quot;physical&quot;, &quot;StringEvidence&quot;: &quot;experiments:0.267,textmining:0.003&quot;, &quot;String_Score_Physical&quot;: 297, &quot;String_Score_Combined&quot;: 299}"/>
  </edge>
  <edge label="822071 (pp) 843915" source="291" target="1127">
    <att type="string" name="canonicalName" value="822071 (pp) 843915"/>
    <att type="string" name="interaction" value="pp"/>
    <att type="int" name="SCORE" value="250"/>
    <att type="string" name="support" value="{&quot;StringDB&quot;: &quot;physical&quot;, &quot;StringEvidence&quot;: &quot;experiments:0.219,coexpression:0.001&quot;, &quot;String_Score_Physical&quot;: 250, &quot;String_Score_Combined&quot;: 251}"/>
  </edge>
  <edge label="822071 (pp) 844347" source="291" target="1151">
    <att type="string" name="canonicalName" value="822071 (pp) 844347"/>
    <att type="string" name="interaction" value="pp"/>
    <att type="int" name="SCORE" value="837"/>
    <att type="string" name="support" value="{&quot;StringDB&quot;: &quot;physical&quot;, &quot;StringEvidence&quot;: &quot;experiments:0.830,textmining:0.544&quot;, &quot;String_Score_Physical&quot;: 837, &quot;String_Score_Combined&quot;: 925}"/>
  </edge>
  <edge label="822081 (pp) 822273" source="292" target="298">
    <att type="string" name="canonicalName" value="822081 (pp) 822273"/>
    <att type="string" name="interaction" value="pp"/>
    <att type="int" name="SCORE" value="970"/>
    <att type="string" name="support" value="{&quot;StringDB&quot;: &quot;physical&quot;, &quot;StringEvidence&quot;: &quot;database:0.896,experiments:0.701,coexpression:0.112&quot;, &quot;String_Score_Physical&quot;: 970, &quot;String_Score_Combined&quot;: 973}"/>
  </edge>
  <edge label="822081 (pp) 823849" source="292" target="320">
    <att type="string" name="canonicalName" value="822081 (pp) 823849"/>
    <att type="string" name="interaction" value="pp"/>
    <att type="int" name="SCORE" value="546"/>
    <att type="string" name="support" value="{&quot;StringDB&quot;: &quot;physical&quot;, &quot;StringEvidence&quot;: &quot;experiments:0.527,textmining:0.032,coexpression:0.016&quot;, &quot;String_Score_Physical&quot;: 546, &quot;String_Score_Combined&quot;: 567}"/>
  </edge>
  <edge label="822081 (pp) 823891" source="292" target="324">
    <att type="string" name="canonicalName" value="822081 (pp) 823891"/>
    <att type="string" name="interaction" value="pp"/>
    <att type="int" name="SCORE" value="975"/>
    <att type="string" name="support" value="{&quot;StringDB&quot;: &quot;physical&quot;, &quot;StringEvidence&quot;: &quot;coexpression:0.946,database:0.896,experiments:0.754,textmining:0.405,neighborhood:0.147&quot;, &quot;String_Score_Physical&quot;: 975, &quot;String_Score_Combined&quot;: 999}"/>
  </edge>
  <edge label="822081 (pp) 824077" source="292" target="331">
    <att type="string" name="canonicalName" value="822081 (pp) 824077"/>
    <att type="string" name="interaction" value="pp"/>
    <att type="int" name="SCORE" value="309"/>
    <att type="string" name="support" value="{&quot;StringDB&quot;: &quot;physical&quot;, &quot;StringEvidence&quot;: &quot;experiments:0.281,neighborhood:0.019,coexpression:0.009&quot;, &quot;String_Score_Physical&quot;: 309, &quot;String_Score_Combined&quot;: 329}"/>
  </edge>
  <edge label="822081 (pp) 824541" source="292" target="350">
    <att type="string" name="canonicalName" value="822081 (pp) 824541"/>
    <att type="string" name="interaction" value="pp"/>
    <att type="int" name="SCORE" value="978"/>
    <att type="string" name="support" value="{&quot;StringDB&quot;: &quot;physical&quot;, &quot;StringEvidence&quot;: &quot;coexpression:0.963,database:0.896,experiments:0.787,textmining:0.105&quot;, &quot;BioGrid&quot;: &quot;physical&quot;, &quot;BioGrid_PubMed&quot;: &quot;32191846&quot;, &quot;BioGrid_Type&quot;: &quot;Co-fractionation&quot;, &quot;BioGrid_Score&quot;: &quot;0.562238544&quot;, &quot;String_Score_Physical&quot;: 978, &quot;String_Score_Combined&quot;: 999}"/>
  </edge>
  <edge label="822081 (pp) 824896" source="292" target="364">
    <att type="string" name="canonicalName" value="822081 (pp) 824896"/>
    <att type="string" name="interaction" value="pp"/>
    <att type="int" name="SCORE" value="900"/>
    <att type="string" name="support" value="{&quot;StringDB&quot;: &quot;physical&quot;, &quot;StringEvidence&quot;: &quot;database:0.896,coexpression:0.487,textmining:0.031&quot;, &quot;String_Score_Physical&quot;: 900, &quot;String_Score_Combined&quot;: 950}"/>
  </edge>
  <edge label="822081 (pp) 825194" source="292" target="373">
    <att type="string" name="canonicalName" value="822081 (pp) 825194"/>
    <att type="string" name="interaction" value="pp"/>
    <att type="int" name="SCORE" value="902"/>
    <att type="string" name="support" value="{&quot;StringDB&quot;: &quot;physical&quot;, &quot;StringEvidence&quot;: &quot;database:0.896,textmining:0.070,experiments:0.029,coexpression:0.020&quot;, &quot;String_Score_Physical&quot;: 902, &quot;String_Score_Combined&quot;: 911}"/>
  </edge>
  <edge label="822081 (pp) 825847" source="292" target="396">
    <att type="string" name="canonicalName" value="822081 (pp) 825847"/>
    <att type="string" name="interaction" value="pp"/>
    <att type="int" name="SCORE" value="265"/>
    <att type="string" name="support" value="{&quot;StringDB&quot;: &quot;physical&quot;, &quot;StringEvidence&quot;: &quot;experiments:0.234,coexpression:0.115&quot;, &quot;String_Score_Physical&quot;: 265, &quot;String_Score_Combined&quot;: 349}"/>
  </edge>
  <edge label="822081 (pp) 825880" source="292" target="397">
    <att type="string" name="canonicalName" value="822081 (pp) 825880"/>
    <att type="string" name="interaction" value="pp"/>
    <att type="int" name="SCORE" value="265"/>
    <att type="string" name="support" value="{&quot;StringDB&quot;: &quot;physical&quot;, &quot;StringEvidence&quot;: &quot;experiments:0.234,coexpression:0.115&quot;, &quot;String_Score_Physical&quot;: 265, &quot;String_Score_Combined&quot;: 349}"/>
  </edge>
  <edge label="822081 (pp) 826414" source="292" target="404">
    <att type="string" name="canonicalName" value="822081 (pp) 826414"/>
    <att type="string" name="interaction" value="pp"/>
    <att type="int" name="SCORE" value="265"/>
    <att type="string" name="support" value="{&quot;StringDB&quot;: &quot;physical&quot;, &quot;StringEvidence&quot;: &quot;experiments:0.234,coexpression:0.115&quot;, &quot;String_Score_Physical&quot;: 265, &quot;String_Score_Combined&quot;: 349}"/>
  </edge>
  <edge label="822081 (pp) 826637" source="292" target="408">
    <att type="string" name="canonicalName" value="822081 (pp) 826637"/>
    <att type="string" name="interaction" value="pp"/>
    <att type="int" name="SCORE" value="978"/>
    <att type="string" name="support" value="{&quot;StringDB&quot;: &quot;physical&quot;, &quot;StringEvidence&quot;: &quot;coexpression:0.932,database:0.896,experiments:0.787,textmining:0.182,neighborhood:0.143&quot;, &quot;String_Score_Physical&quot;: 978, &quot;String_Score_Combined&quot;: 998}"/>
  </edge>
  <edge label="822081 (pp) 826746" source="292" target="411">
    <att type="string" name="canonicalName" value="822081 (pp) 826746"/>
    <att type="string" name="interaction" value="pp"/>
    <att type="int" name="SCORE" value="905"/>
    <att type="string" name="support" value="{&quot;StringDB&quot;: &quot;physical&quot;, &quot;StringEvidence&quot;: &quot;database:0.896,coexpression:0.159,experiments:0.052&quot;, &quot;String_Score_Physical&quot;: 905, &quot;String_Score_Combined&quot;: 920}"/>
  </edge>
  <edge label="822081 (pp) 828004" source="292" target="453">
    <att type="string" name="canonicalName" value="822081 (pp) 828004"/>
    <att type="string" name="interaction" value="pp"/>
    <att type="int" name="SCORE" value="979"/>
    <att type="string" name="support" value="{&quot;StringDB&quot;: &quot;physical&quot;, &quot;StringEvidence&quot;: &quot;coexpression:0.923,database:0.896,experiments:0.796,textmining:0.237&quot;, &quot;String_Score_Physical&quot;: 979, &quot;String_Score_Combined&quot;: 998}"/>
  </edge>
  <edge label="822081 (pp) 828134" source="292" target="459">
    <att type="string" name="canonicalName" value="822081 (pp) 828134"/>
    <att type="string" name="interaction" value="pp"/>
    <att type="int" name="SCORE" value="698"/>
    <att type="string" name="support" value="{&quot;StringDB&quot;: &quot;physical&quot;, &quot;StringEvidence&quot;: &quot;experiments:0.685,coexpression:0.574,textmining:0.279,neighborhood:0.155&quot;, &quot;String_Score_Physical&quot;: 698, &quot;String_Score_Combined&quot;: 921}"/>
  </edge>
  <edge label="822081 (pp) 828136" source="292" target="460">
    <att type="string" name="canonicalName" value="822081 (pp) 828136"/>
    <att type="string" name="interaction" value="pp"/>
    <att type="int" name="SCORE" value="681"/>
    <att type="string" name="support" value="{&quot;StringDB&quot;: &quot;physical&quot;, &quot;StringEvidence&quot;: &quot;experiments:0.667,coexpression:0.079&quot;, &quot;String_Score_Physical&quot;: 681, &quot;String_Score_Combined&quot;: 706}"/>
  </edge>
  <edge label="822081 (pp) 828729" source="292" target="483">
    <att type="string" name="canonicalName" value="822081 (pp) 828729"/>
    <att type="string" name="interaction" value="pp"/>
    <att type="int" name="SCORE" value="978"/>
    <att type="string" name="support" value="{&quot;StringDB&quot;: &quot;physical&quot;, &quot;StringEvidence&quot;: &quot;coexpression:0.928,database:0.896,experiments:0.787,textmining:0.302&quot;, &quot;String_Score_Physical&quot;: 978, &quot;String_Score_Combined&quot;: 998}"/>
  </edge>
  <edge label="822081 (pp) 828951" source="292" target="490">
    <att type="string" name="canonicalName" value="822081 (pp) 828951"/>
    <att type="string" name="interaction" value="pp"/>
    <att type="int" name="SCORE" value="537"/>
    <att type="string" name="support" value="{&quot;StringDB&quot;: &quot;physical&quot;, &quot;StringEvidence&quot;: &quot;coexpression:0.643,experiments:0.517,textmining:0.182,neighborhood:0.143&quot;, &quot;String_Score_Physical&quot;: 537, &quot;String_Score_Combined&quot;: 884}"/>
  </edge>
  <edge label="822081 (pp) 829557" source="292" target="524">
    <att type="string" name="canonicalName" value="822081 (pp) 829557"/>
    <att type="string" name="interaction" value="pp"/>
    <att type="int" name="SCORE" value="903"/>
    <att type="string" name="support" value="{&quot;StringDB&quot;: &quot;physical&quot;, &quot;StringEvidence&quot;: &quot;database:0.896,coexpression:0.093,experiments:0.040&quot;, &quot;String_Score_Physical&quot;: 903, &quot;String_Score_Combined&quot;: 912}"/>
  </edge>
  <edge label="822081 (pp) 829770" source="292" target="541">
    <att type="string" name="canonicalName" value="822081 (pp) 829770"/>
    <att type="string" name="interaction" value="pp"/>
    <att type="int" name="SCORE" value="975"/>
    <att type="string" name="support" value="{&quot;StringDB&quot;: &quot;physical&quot;, &quot;StringEvidence&quot;: &quot;coexpression:0.925,database:0.896,experiments:0.754,textmining:0.425,neighborhood:0.103&quot;, &quot;BioGrid&quot;: &quot;physical&quot;, &quot;BioGrid_PubMed&quot;: &quot;32191846&quot;, &quot;BioGrid_Type&quot;: &quot;Co-fractionation&quot;, &quot;BioGrid_Score&quot;: &quot;0.509158735&quot;, &quot;String_Score_Physical&quot;: 975, &quot;String_Score_Combined&quot;: 999}"/>
  </edge>
  <edge label="822081 (pp) 830337" source="292" target="562">
    <att type="string" name="canonicalName" value="822081 (pp) 830337"/>
    <att type="string" name="interaction" value="pp"/>
    <att type="int" name="SCORE" value="611"/>
    <att type="string" name="support" value="{&quot;StringDB&quot;: &quot;physical&quot;, &quot;StringEvidence&quot;: &quot;experiments:0.594,coexpression:0.188&quot;, &quot;String_Score_Physical&quot;: 611, &quot;String_Score_Combined&quot;: 684}"/>
  </edge>
  <edge label="822081 (pp) 830524" source="292" target="571">
    <att type="string" name="canonicalName" value="822081 (pp) 830524"/>
    <att type="string" name="interaction" value="pp"/>
    <att type="int" name="SCORE" value="681"/>
    <att type="string" name="support" value="{&quot;StringDB&quot;: &quot;physical&quot;, &quot;StringEvidence&quot;: &quot;coexpression:0.800,experiments:0.667,textmining:0.081&quot;, &quot;String_Score_Physical&quot;: 681, &quot;String_Score_Combined&quot;: 941}"/>
  </edge>
  <edge label="822081 (pp) 830810" source="292" target="590">
    <att type="string" name="canonicalName" value="822081 (pp) 830810"/>
    <att type="string" name="interaction" value="pp"/>
    <att type="int" name="SCORE" value="971"/>
    <att type="string" name="support" value="{&quot;StringDB&quot;: &quot;physical&quot;, &quot;StringEvidence&quot;: &quot;database:0.896,coexpression:0.842,experiments:0.718,textmining:0.187,neighborhood:0.103&quot;, &quot;String_Score_Physical&quot;: 971, &quot;String_Score_Combined&quot;: 996}"/>
  </edge>
  <edge label="822081 (pp) 830900" source="292" target="598">
    <att type="string" name="canonicalName" value="822081 (pp) 830900"/>
    <att type="string" name="interaction" value="pp"/>
    <att type="int" name="SCORE" value="981"/>
    <att type="string" name="support" value="{&quot;StringDB&quot;: &quot;physical&quot;, &quot;StringEvidence&quot;: &quot;coexpression:0.973,database:0.896,experiments:0.819,textmining:0.345&quot;, &quot;String_Score_Physical&quot;: 981, &quot;String_Score_Combined&quot;: 999}"/>
  </edge>
  <edge label="822081 (pp) 831201" source="292" target="614">
    <att type="string" name="canonicalName" value="822081 (pp) 831201"/>
    <att type="string" name="interaction" value="pp"/>
    <att type="int" name="SCORE" value="234"/>
    <att type="string" name="support" value="{&quot;StringDB&quot;: &quot;physical&quot;, &quot;StringEvidence&quot;: &quot;textmining:0.442,experiments:0.201,coexpression:0.009&quot;, &quot;String_Score_Physical&quot;: 234, &quot;String_Score_Combined&quot;: 576}"/>
  </edge>
  <edge label="822081 (pp) 831405" source="292" target="624">
    <att type="string" name="canonicalName" value="822081 (pp) 831405"/>
    <att type="string" name="interaction" value="pp"/>
    <att type="int" name="SCORE" value="978"/>
    <att type="string" name="support" value="{&quot;StringDB&quot;: &quot;physical&quot;, &quot;StringEvidence&quot;: &quot;coexpression:0.920,database:0.896,experiments:0.787,cooccurrence:0.401,textmining:0.146&quot;, &quot;String_Score_Physical&quot;: 978, &quot;String_Score_Combined&quot;: 999}"/>
  </edge>
  <edge label="822081 (pp) 831692" source="292" target="638">
    <att type="string" name="canonicalName" value="822081 (pp) 831692"/>
    <att type="string" name="interaction" value="pp"/>
    <att type="int" name="SCORE" value="978"/>
    <att type="string" name="support" value="{&quot;StringDB&quot;: &quot;physical&quot;, &quot;StringEvidence&quot;: &quot;coexpression:0.981,database:0.896,experiments:0.787,textmining:0.454&quot;, &quot;String_Score_Physical&quot;: 978, &quot;String_Score_Combined&quot;: 999}"/>
  </edge>
  <edge label="822081 (pp) 831724" source="292" target="639">
    <att type="string" name="canonicalName" value="822081 (pp) 831724"/>
    <att type="string" name="interaction" value="pp"/>
    <att type="int" name="SCORE" value="981"/>
    <att type="string" name="support" value="{&quot;StringDB&quot;: &quot;physical&quot;, &quot;StringEvidence&quot;: &quot;coexpression:0.943,database:0.896,experiments:0.819,textmining:0.418,neighborhood:0.137&quot;, &quot;String_Score_Physical&quot;: 981, &quot;String_Score_Combined&quot;: 999}"/>
  </edge>
  <edge label="822081 (pp) 831853" source="292" target="644">
    <att type="string" name="canonicalName" value="822081 (pp) 831853"/>
    <att type="string" name="interaction" value="pp"/>
    <att type="int" name="SCORE" value="875"/>
    <att type="string" name="support" value="{&quot;StringDB&quot;: &quot;physical&quot;, &quot;StringEvidence&quot;: &quot;coexpression:0.891,experiments:0.729,database:0.520,textmining:0.325,neighborhood:0.143&quot;, &quot;String_Score_Physical&quot;: 875, &quot;String_Score_Combined&quot;: 992}"/>
  </edge>
  <edge label="822081 (pp) 831899" source="292" target="649">
    <att type="string" name="canonicalName" value="822081 (pp) 831899"/>
    <att type="string" name="interaction" value="pp"/>
    <att type="int" name="SCORE" value="265"/>
    <att type="string" name="support" value="{&quot;StringDB&quot;: &quot;physical&quot;, &quot;StringEvidence&quot;: &quot;experiments:0.234,coexpression:0.115&quot;, &quot;String_Score_Physical&quot;: 265, &quot;String_Score_Combined&quot;: 349}"/>
  </edge>
  <edge label="822081 (pp) 831956" source="292" target="653">
    <att type="string" name="canonicalName" value="822081 (pp) 831956"/>
    <att type="string" name="interaction" value="pp"/>
    <att type="int" name="SCORE" value="978"/>
    <att type="string" name="support" value="{&quot;StringDB&quot;: &quot;physical&quot;, &quot;StringEvidence&quot;: &quot;coexpression:0.937,database:0.896,experiments:0.787,textmining:0.472,neighborhood:0.137&quot;, &quot;String_Score_Physical&quot;: 978, &quot;String_Score_Combined&quot;: 999}"/>
  </edge>
  <edge label="822081 (pp) 832060" source="292" target="658">
    <att type="string" name="canonicalName" value="822081 (pp) 832060"/>
    <att type="string" name="interaction" value="pp"/>
    <att type="int" name="SCORE" value="900"/>
    <att type="string" name="support" value="{&quot;StringDB&quot;: &quot;physical&quot;, &quot;StringEvidence&quot;: &quot;database:0.896,experiments:0.007&quot;, &quot;String_Score_Physical&quot;: 900, &quot;String_Score_Combined&quot;: 900}"/>
  </edge>
  <edge label="822081 (pp) 832184" source="292" target="666">
    <att type="string" name="canonicalName" value="822081 (pp) 832184"/>
    <att type="string" name="interaction" value="pp"/>
    <att type="int" name="SCORE" value="265"/>
    <att type="string" name="support" value="{&quot;StringDB&quot;: &quot;physical&quot;, &quot;StringEvidence&quot;: &quot;experiments:0.234,coexpression:0.115&quot;, &quot;String_Score_Physical&quot;: 265, &quot;String_Score_Combined&quot;: 349}"/>
  </edge>
  <edge label="822081 (pp) 832305" source="292" target="675">
    <att type="string" name="canonicalName" value="822081 (pp) 832305"/>
    <att type="string" name="interaction" value="pp"/>
    <att type="int" name="SCORE" value="978"/>
    <att type="string" name="support" value="{&quot;StringDB&quot;: &quot;physical&quot;, &quot;StringEvidence&quot;: &quot;coexpression:0.965,database:0.896,experiments:0.787,textmining:0.326,neighborhood:0.141&quot;, &quot;String_Score_Physical&quot;: 978, &quot;String_Score_Combined&quot;: 999}"/>
  </edge>
  <edge label="822081 (pp) 832647" source="292" target="686">
    <att type="string" name="canonicalName" value="822081 (pp) 832647"/>
    <att type="string" name="interaction" value="pp"/>
    <att type="int" name="SCORE" value="904"/>
    <att type="string" name="support" value="{&quot;StringDB&quot;: &quot;physical&quot;, &quot;StringEvidence&quot;: &quot;database:0.896,coexpression:0.613,experiments:0.042&quot;, &quot;String_Score_Physical&quot;: 904, &quot;String_Score_Combined&quot;: 962}"/>
  </edge>
  <edge label="822081 (pp) 832826" source="292" target="693">
    <att type="string" name="canonicalName" value="822081 (pp) 832826"/>
    <att type="string" name="interaction" value="pp"/>
    <att type="int" name="SCORE" value="904"/>
    <att type="string" name="support" value="{&quot;StringDB&quot;: &quot;physical&quot;, &quot;StringEvidence&quot;: &quot;database:0.896,coexpression:0.603,experiments:0.042&quot;, &quot;String_Score_Physical&quot;: 904, &quot;String_Score_Combined&quot;: 961}"/>
  </edge>
  <edge label="822081 (pp) 832832" source="292" target="695">
    <att type="string" name="canonicalName" value="822081 (pp) 832832"/>
    <att type="string" name="interaction" value="pp"/>
    <att type="int" name="SCORE" value="981"/>
    <att type="string" name="support" value="{&quot;StringDB&quot;: &quot;physical&quot;, &quot;StringEvidence&quot;: &quot;coexpression:0.932,database:0.896,experiments:0.819,textmining:0.481&quot;, &quot;String_Score_Physical&quot;: 981, &quot;String_Score_Combined&quot;: 999}"/>
  </edge>
  <edge label="822081 (pp) 832848" source="292" target="697">
    <att type="string" name="canonicalName" value="822081 (pp) 832848"/>
    <att type="string" name="interaction" value="pp"/>
    <att type="int" name="SCORE" value="978"/>
    <att type="string" name="support" value="{&quot;StringDB&quot;: &quot;physical&quot;, &quot;StringEvidence&quot;: &quot;coexpression:0.983,database:0.896,experiments:0.787,textmining:0.450,neighborhood:0.152&quot;, &quot;BioGrid&quot;: &quot;physical&quot;, &quot;BioGrid_PubMed&quot;: &quot;32191846&quot;, &quot;BioGrid_Type&quot;: &quot;Co-fractionation&quot;, &quot;BioGrid_Score&quot;: &quot;0.587309528&quot;, &quot;String_Score_Physical&quot;: 978, &quot;String_Score_Combined&quot;: 999}"/>
  </edge>
  <edge label="822081 (pp) 833518" source="292" target="707">
    <att type="string" name="canonicalName" value="822081 (pp) 833518"/>
    <att type="string" name="interaction" value="pp"/>
    <att type="int" name="SCORE" value="981"/>
    <att type="string" name="support" value="{&quot;StringDB&quot;: &quot;physical&quot;, &quot;StringEvidence&quot;: &quot;coexpression:0.976,database:0.896,experiments:0.819,textmining:0.397,neighborhood:0.143&quot;, &quot;String_Score_Physical&quot;: 981, &quot;String_Score_Combined&quot;: 999}"/>
  </edge>
  <edge label="822081 (pp) 833835" source="292" target="712">
    <att type="string" name="canonicalName" value="822081 (pp) 833835"/>
    <att type="string" name="interaction" value="pp"/>
    <att type="int" name="SCORE" value="265"/>
    <att type="string" name="support" value="{&quot;StringDB&quot;: &quot;physical&quot;, &quot;StringEvidence&quot;: &quot;experiments:0.234,coexpression:0.097&quot;, &quot;String_Score_Physical&quot;: 265, &quot;String_Score_Combined&quot;: 336}"/>
  </edge>
  <edge label="822081 (pp) 834648" source="292" target="737">
    <att type="string" name="canonicalName" value="822081 (pp) 834648"/>
    <att type="string" name="interaction" value="pp"/>
    <att type="int" name="SCORE" value="208"/>
    <att type="string" name="support" value="{&quot;BioGrid&quot;: &quot;physical&quot;, &quot;BioGrid_PubMed&quot;: &quot;32191846&quot;, &quot;BioGrid_Type&quot;: &quot;Co-fractionation&quot;, &quot;BioGrid_Score&quot;: &quot;0.509879648&quot;}"/>
  </edge>
  <edge label="822081 (pp) 834706" source="292" target="741">
    <att type="string" name="canonicalName" value="822081 (pp) 834706"/>
    <att type="string" name="interaction" value="pp"/>
    <att type="int" name="SCORE" value="256"/>
    <att type="string" name="support" value="{&quot;StringDB&quot;: &quot;physical&quot;, &quot;StringEvidence&quot;: &quot;experiments:0.224&quot;, &quot;BioGrid&quot;: &quot;physical&quot;, &quot;BioGrid_PubMed&quot;: &quot;23975897&quot;, &quot;BioGrid_Type&quot;: &quot;Affinity Capture-MS&quot;, &quot;String_Score_Physical&quot;: 256, &quot;String_Score_Combined&quot;: 256}"/>
  </edge>
  <edge label="822081 (pp) 835114" source="292" target="762">
    <att type="string" name="canonicalName" value="822081 (pp) 835114"/>
    <att type="string" name="interaction" value="pp"/>
    <att type="int" name="SCORE" value="504"/>
    <att type="string" name="support" value="{&quot;StringDB&quot;: &quot;physical&quot;, &quot;StringEvidence&quot;: &quot;experiments:0.483,coexpression:0.205&quot;, &quot;String_Score_Physical&quot;: 504, &quot;String_Score_Combined&quot;: 605}"/>
  </edge>
  <edge label="822081 (pp) 836042" source="292" target="814">
    <att type="string" name="canonicalName" value="822081 (pp) 836042"/>
    <att type="string" name="interaction" value="pp"/>
    <att type="int" name="SCORE" value="981"/>
    <att type="string" name="support" value="{&quot;StringDB&quot;: &quot;physical&quot;, &quot;StringEvidence&quot;: &quot;coexpression:0.903,database:0.896,experiments:0.819,textmining:0.239&quot;, &quot;String_Score_Physical&quot;: 981, &quot;String_Score_Combined&quot;: 998}"/>
  </edge>
  <edge label="822081 (pp) 836299" source="292" target="827">
    <att type="string" name="canonicalName" value="822081 (pp) 836299"/>
    <att type="string" name="interaction" value="pp"/>
    <att type="int" name="SCORE" value="577"/>
    <att type="string" name="support" value="{&quot;StringDB&quot;: &quot;physical&quot;, &quot;StringEvidence&quot;: &quot;experiments:0.559,coexpression:0.034&quot;, &quot;String_Score_Physical&quot;: 577, &quot;String_Score_Combined&quot;: 591}"/>
  </edge>
  <edge label="822081 (pp) 837486" source="292" target="891">
    <att type="string" name="canonicalName" value="822081 (pp) 837486"/>
    <att type="string" name="interaction" value="pp"/>
    <att type="int" name="SCORE" value="979"/>
    <att type="string" name="support" value="{&quot;StringDB&quot;: &quot;physical&quot;, &quot;StringEvidence&quot;: &quot;coexpression:0.959,database:0.896,experiments:0.790,textmining:0.051&quot;, &quot;BioGrid&quot;: &quot;physical&quot;, &quot;BioGrid_PubMed&quot;: &quot;32191846&quot;, &quot;BioGrid_Type&quot;: &quot;Co-fractionation&quot;, &quot;BioGrid_Score&quot;: &quot;0.663330174&quot;, &quot;String_Score_Physical&quot;: 979, &quot;String_Score_Combined&quot;: 999}"/>
  </edge>
  <edge label="822081 (pp) 837560" source="292" target="893">
    <att type="string" name="canonicalName" value="822081 (pp) 837560"/>
    <att type="string" name="interaction" value="pp"/>
    <att type="int" name="SCORE" value="904"/>
    <att type="string" name="support" value="{&quot;StringDB&quot;: &quot;physical&quot;, &quot;StringEvidence&quot;: &quot;database:0.896,coexpression:0.249,experiments:0.042&quot;, &quot;String_Score_Physical&quot;: 904, &quot;String_Score_Combined&quot;: 927}"/>
  </edge>
  <edge label="822081 (pp) 837627" source="292" target="900">
    <att type="string" name="canonicalName" value="822081 (pp) 837627"/>
    <att type="string" name="interaction" value="pp"/>
    <att type="int" name="SCORE" value="900"/>
    <att type="string" name="support" value="{&quot;StringDB&quot;: &quot;physical&quot;, &quot;StringEvidence&quot;: &quot;database:0.896,coexpression:0.774&quot;, &quot;String_Score_Physical&quot;: 900, &quot;String_Score_Combined&quot;: 977}"/>
  </edge>
  <edge label="822081 (pp) 837993" source="292" target="916">
    <att type="string" name="canonicalName" value="822081 (pp) 837993"/>
    <att type="string" name="interaction" value="pp"/>
    <att type="int" name="SCORE" value="978"/>
    <att type="string" name="support" value="{&quot;StringDB&quot;: &quot;physical&quot;, &quot;StringEvidence&quot;: &quot;coexpression:0.980,database:0.896,experiments:0.787,cooccurrence:0.363,textmining:0.104,neighborhood:0.103&quot;, &quot;BioGrid&quot;: &quot;physical&quot;, &quot;BioGrid_PubMed&quot;: &quot;32191846&quot;, &quot;BioGrid_Type&quot;: &quot;Co-fractionation&quot;, &quot;BioGrid_Score&quot;: &quot;0.51583911&quot;, &quot;String_Score_Physical&quot;: 978, &quot;String_Score_Combined&quot;: 999}"/>
  </edge>
  <edge label="822081 (pp) 838388" source="292" target="933">
    <att type="string" name="canonicalName" value="822081 (pp) 838388"/>
    <att type="string" name="interaction" value="pp"/>
    <att type="int" name="SCORE" value="940"/>
    <att type="string" name="support" value="{&quot;StringDB&quot;: &quot;physical&quot;, &quot;StringEvidence&quot;: &quot;coexpression:0.970,experiments:0.787,database:0.708,textmining:0.165&quot;, &quot;String_Score_Physical&quot;: 940, &quot;String_Score_Combined&quot;: 998}"/>
  </edge>
  <edge label="822081 (pp) 839109" source="292" target="961">
    <att type="string" name="canonicalName" value="822081 (pp) 839109"/>
    <att type="string" name="interaction" value="pp"/>
    <att type="int" name="SCORE" value="695"/>
    <att type="string" name="support" value="{&quot;StringDB&quot;: &quot;physical&quot;, &quot;StringEvidence&quot;: &quot;coexpression:0.691,experiments:0.682,textmining:0.158,neighborhood:0.064&quot;, &quot;String_Score_Physical&quot;: 695, &quot;String_Score_Combined&quot;: 925}"/>
  </edge>
  <edge label="822081 (pp) 840211" source="292" target="997">
    <att type="string" name="canonicalName" value="822081 (pp) 840211"/>
    <att type="string" name="interaction" value="pp"/>
    <att type="int" name="SCORE" value="978"/>
    <att type="string" name="support" value="{&quot;StringDB&quot;: &quot;physical&quot;, &quot;StringEvidence&quot;: &quot;coexpression:0.926,database:0.896,experiments:0.787,textmining:0.182,neighborhood:0.143&quot;, &quot;String_Score_Physical&quot;: 978, &quot;String_Score_Combined&quot;: 998}"/>
  </edge>
  <edge label="822081 (pp) 841305" source="292" target="1009">
    <att type="string" name="canonicalName" value="822081 (pp) 841305"/>
    <att type="string" name="interaction" value="pp"/>
    <att type="int" name="SCORE" value="978"/>
    <att type="string" name="support" value="{&quot;StringDB&quot;: &quot;physical&quot;, &quot;StringEvidence&quot;: &quot;coexpression:0.961,database:0.896,experiments:0.787,textmining:0.006&quot;, &quot;String_Score_Physical&quot;: 978, &quot;String_Score_Combined&quot;: 999}"/>
  </edge>
  <edge label="822081 (pp) 841514" source="292" target="1015">
    <att type="string" name="canonicalName" value="822081 (pp) 841514"/>
    <att type="string" name="interaction" value="pp"/>
    <att type="int" name="SCORE" value="422"/>
    <att type="string" name="support" value="{&quot;StringDB&quot;: &quot;physical&quot;, &quot;StringEvidence&quot;: &quot;experiments:0.398,coexpression:0.116,textmining:0.032&quot;, &quot;String_Score_Physical&quot;: 422, &quot;String_Score_Combined&quot;: 506}"/>
  </edge>
  <edge label="822081 (pp) 842631" source="292" target="1071">
    <att type="string" name="canonicalName" value="822081 (pp) 842631"/>
    <att type="string" name="interaction" value="pp"/>
    <att type="int" name="SCORE" value="258"/>
    <att type="string" name="support" value="{&quot;StringDB&quot;: &quot;physical&quot;, &quot;StringEvidence&quot;: &quot;experiments:0.226,textmining:0.006,coexpression:0.002&quot;, &quot;String_Score_Physical&quot;: 258, &quot;String_Score_Combined&quot;: 264}"/>
  </edge>
  <edge label="822081 (pp) 842836" source="292" target="1079">
    <att type="string" name="canonicalName" value="822081 (pp) 842836"/>
    <att type="string" name="interaction" value="pp"/>
    <att type="int" name="SCORE" value="199"/>
    <att type="string" name="support" value="{&quot;StringDB&quot;: &quot;physical&quot;, &quot;StringEvidence&quot;: &quot;coexpression:0.394,experiments:0.165,textmining:0.057&quot;, &quot;String_Score_Physical&quot;: 199, &quot;String_Score_Combined&quot;: 542}"/>
  </edge>
  <edge label="822081 (pp) 842845" source="292" target="1080">
    <att type="string" name="canonicalName" value="822081 (pp) 842845"/>
    <att type="string" name="interaction" value="pp"/>
    <att type="int" name="SCORE" value="265"/>
    <att type="string" name="support" value="{&quot;StringDB&quot;: &quot;physical&quot;, &quot;StringEvidence&quot;: &quot;experiments:0.234,coexpression:0.115&quot;, &quot;String_Score_Physical&quot;: 265, &quot;String_Score_Combined&quot;: 349}"/>
  </edge>
  <edge label="822081 (pp) 843032" source="292" target="1085">
    <att type="string" name="canonicalName" value="822081 (pp) 843032"/>
    <att type="string" name="interaction" value="pp"/>
    <att type="int" name="SCORE" value="681"/>
    <att type="string" name="support" value="{&quot;StringDB&quot;: &quot;physical&quot;, &quot;StringEvidence&quot;: &quot;experiments:0.667,coexpression:0.074&quot;, &quot;String_Score_Physical&quot;: 681, &quot;String_Score_Combined&quot;: 704}"/>
  </edge>
  <edge label="822081 (pp) 843298" source="292" target="1095">
    <att type="string" name="canonicalName" value="822081 (pp) 843298"/>
    <att type="string" name="interaction" value="pp"/>
    <att type="int" name="SCORE" value="978"/>
    <att type="string" name="support" value="{&quot;StringDB&quot;: &quot;physical&quot;, &quot;StringEvidence&quot;: &quot;coexpression:0.984,database:0.896,experiments:0.787,textmining:0.380&quot;, &quot;String_Score_Physical&quot;: 978, &quot;String_Score_Combined&quot;: 999}"/>
  </edge>
  <edge label="822081 (pp) 844015" source="292" target="1133">
    <att type="string" name="canonicalName" value="822081 (pp) 844015"/>
    <att type="string" name="interaction" value="pp"/>
    <att type="int" name="SCORE" value="936"/>
    <att type="string" name="support" value="{&quot;StringDB&quot;: &quot;physical&quot;, &quot;StringEvidence&quot;: &quot;database:0.896,experiments:0.368,textmining:0.082,coexpression:0.075,neighborhood:0.004&quot;, &quot;String_Score_Physical&quot;: 936, &quot;String_Score_Combined&quot;: 946}"/>
  </edge>
  <edge label="822081 (pp) 844129" source="292" target="1140">
    <att type="string" name="canonicalName" value="822081 (pp) 844129"/>
    <att type="string" name="interaction" value="pp"/>
    <att type="int" name="SCORE" value="975"/>
    <att type="string" name="support" value="{&quot;StringDB&quot;: &quot;physical&quot;, &quot;StringEvidence&quot;: &quot;coexpression:0.922,database:0.896,experiments:0.754,textmining:0.389,neighborhood:0.146&quot;, &quot;BioGrid&quot;: &quot;physical&quot;, &quot;BioGrid_PubMed&quot;: &quot;32191846&quot;, &quot;BioGrid_Type&quot;: &quot;Co-fractionation&quot;, &quot;BioGrid_Score&quot;: &quot;0.607281385&quot;, &quot;String_Score_Physical&quot;: 975, &quot;String_Score_Combined&quot;: 999}"/>
  </edge>
  <edge label="822081 (pp) 844736" source="292" target="1158">
    <att type="string" name="canonicalName" value="822081 (pp) 844736"/>
    <att type="string" name="interaction" value="pp"/>
    <att type="int" name="SCORE" value="591"/>
    <att type="string" name="support" value="{&quot;StringDB&quot;: &quot;physical&quot;, &quot;StringEvidence&quot;: &quot;experiments:0.574,coexpression:0.160&quot;, &quot;String_Score_Physical&quot;: 591, &quot;String_Score_Combined&quot;: 656}"/>
  </edge>
  <edge label="822081 (pp) 844765" source="292" target="1163">
    <att type="string" name="canonicalName" value="822081 (pp) 844765"/>
    <att type="string" name="interaction" value="pp"/>
    <att type="int" name="SCORE" value="796"/>
    <att type="string" name="support" value="{&quot;StringDB&quot;: &quot;physical&quot;, &quot;StringEvidence&quot;: &quot;coexpression:0.894,experiments:0.787,textmining:0.238,neighborhood:0.147&quot;, &quot;String_Score_Physical&quot;: 796, &quot;String_Score_Combined&quot;: 985}"/>
  </edge>
  <edge label="822117 (pp) 830337" source="293" target="562">
    <att type="string" name="canonicalName" value="822117 (pp) 830337"/>
    <att type="string" name="interaction" value="pp"/>
    <att type="int" name="SCORE" value="248"/>
    <att type="string" name="support" value="{&quot;StringDB&quot;: &quot;physical&quot;, &quot;StringEvidence&quot;: &quot;experiments:0.217,coexpression:0.193&quot;, &quot;String_Score_Physical&quot;: 248, &quot;String_Score_Combined&quot;: 393}"/>
  </edge>
  <edge label="822117 (pp) 835341" source="293" target="778">
    <att type="string" name="canonicalName" value="822117 (pp) 835341"/>
    <att type="string" name="interaction" value="pp"/>
    <att type="int" name="SCORE" value="750"/>
    <att type="string" name="support" value="{&quot;StringDB&quot;: &quot;physical&quot;, &quot;StringEvidence&quot;: &quot;textmining:0.906,experiments:0.740,coexpression:0.377&quot;, &quot;BioGrid&quot;: &quot;physical&quot;, &quot;BioGrid_PubMed&quot;: &quot;19366428&quot;, &quot;BioGrid_Type&quot;: &quot;Two-hybrid,PCA&quot;, &quot;String_Score_Physical&quot;: 750, &quot;String_Score_Combined&quot;: 985}"/>
  </edge>
  <edge label="822117 (pp) 837362" source="293" target="884">
    <att type="string" name="canonicalName" value="822117 (pp) 837362"/>
    <att type="string" name="interaction" value="pp"/>
    <att type="int" name="SCORE" value="309"/>
    <att type="string" name="support" value="{&quot;StringDB&quot;: &quot;physical&quot;, &quot;StringEvidence&quot;: &quot;experiments:0.279,coexpression:0.092,textmining:0.034&quot;, &quot;String_Score_Physical&quot;: 309, &quot;String_Score_Combined&quot;: 394}"/>
  </edge>
  <edge label="822144 (pp) 824816" source="294" target="361">
    <att type="string" name="canonicalName" value="822144 (pp) 824816"/>
    <att type="string" name="interaction" value="pp"/>
    <att type="int" name="SCORE" value="260"/>
    <att type="string" name="support" value="{&quot;StringDB&quot;: &quot;physical&quot;, &quot;StringEvidence&quot;: &quot;experiments:0.229&quot;, &quot;String_Score_Physical&quot;: 260, &quot;String_Score_Combined&quot;: 261}"/>
  </edge>
  <edge label="822144 (pp) 827640" source="294" target="443">
    <att type="string" name="canonicalName" value="822144 (pp) 827640"/>
    <att type="string" name="interaction" value="pp"/>
    <att type="int" name="SCORE" value="650"/>
    <att type="string" name="support" value="{&quot;StringDB&quot;: &quot;physical&quot;, &quot;StringEvidence&quot;: &quot;database:0.635&quot;, &quot;String_Score_Physical&quot;: 650, &quot;String_Score_Combined&quot;: 650}"/>
  </edge>
  <edge label="822144 (pp) 828042" source="294" target="455">
    <att type="string" name="canonicalName" value="822144 (pp) 828042"/>
    <att type="string" name="interaction" value="pp"/>
    <att type="int" name="SCORE" value="212"/>
    <att type="string" name="support" value="{&quot;StringDB&quot;: &quot;physical&quot;, &quot;StringEvidence&quot;: &quot;experiments:0.178,textmining:0.006&quot;, &quot;String_Score_Physical&quot;: 212, &quot;String_Score_Combined&quot;: 216}"/>
  </edge>
  <edge label="822144 (pp) 834975" source="294" target="757">
    <att type="string" name="canonicalName" value="822144 (pp) 834975"/>
    <att type="string" name="interaction" value="pp"/>
    <att type="int" name="SCORE" value="650"/>
    <att type="string" name="support" value="{&quot;StringDB&quot;: &quot;physical&quot;, &quot;StringEvidence&quot;: &quot;database:0.635&quot;, &quot;String_Score_Physical&quot;: 650, &quot;String_Score_Combined&quot;: 650}"/>
  </edge>
  <edge label="822144 (pp) 838993" source="294" target="959">
    <att type="string" name="canonicalName" value="822144 (pp) 838993"/>
    <att type="string" name="interaction" value="pp"/>
    <att type="int" name="SCORE" value="650"/>
    <att type="string" name="support" value="{&quot;StringDB&quot;: &quot;physical&quot;, &quot;StringEvidence&quot;: &quot;textmining:0.854,database:0.635,neighborhood:0.154,coexpression:0.096&quot;, &quot;String_Score_Physical&quot;: 650, &quot;String_Score_Combined&quot;: 960}"/>
  </edge>
  <edge label="822167 (pp) 844002" source="295" target="1132">
    <att type="string" name="canonicalName" value="822167 (pp) 844002"/>
    <att type="string" name="interaction" value="pp"/>
    <att type="int" name="SCORE" value="650"/>
    <att type="string" name="support" value="{&quot;StringDB&quot;: &quot;physical&quot;, &quot;StringEvidence&quot;: &quot;database:0.635,textmining:0.453&quot;, &quot;String_Score_Physical&quot;: 650, &quot;String_Score_Combined&quot;: 808}"/>
  </edge>
  <edge label="822195 (pp) 822364" source="296" target="302">
    <att type="string" name="canonicalName" value="822195 (pp) 822364"/>
    <att type="string" name="interaction" value="pp"/>
    <att type="int" name="SCORE" value="900"/>
    <att type="string" name="support" value="{&quot;StringDB&quot;: &quot;physical&quot;, &quot;StringEvidence&quot;: &quot;database:0.896,coexpression:0.007&quot;, &quot;String_Score_Physical&quot;: 900, &quot;String_Score_Combined&quot;: 900}"/>
  </edge>
  <edge label="822195 (pp) 823970" source="296" target="327">
    <att type="string" name="canonicalName" value="822195 (pp) 823970"/>
    <att type="string" name="interaction" value="pp"/>
    <att type="int" name="SCORE" value="994"/>
    <att type="string" name="support" value="{&quot;StringDB&quot;: &quot;physical&quot;, &quot;StringEvidence&quot;: &quot;experiments:0.944,database:0.896,textmining:0.762,coexpression:0.118&quot;, &quot;String_Score_Physical&quot;: 994, &quot;String_Score_Combined&quot;: 998}"/>
  </edge>
  <edge label="822195 (pp) 824836" source="296" target="363">
    <att type="string" name="canonicalName" value="822195 (pp) 824836"/>
    <att type="string" name="interaction" value="pp"/>
    <att type="int" name="SCORE" value="313"/>
    <att type="string" name="support" value="{&quot;StringDB&quot;: &quot;physical&quot;, &quot;StringEvidence&quot;: &quot;experiments:0.285,coexpression:0.056,textmining:0.005&quot;, &quot;String_Score_Physical&quot;: 313, &quot;String_Score_Combined&quot;: 356}"/>
  </edge>
  <edge label="822195 (pp) 827837" source="296" target="447">
    <att type="string" name="canonicalName" value="822195 (pp) 827837"/>
    <att type="string" name="interaction" value="pp"/>
    <att type="int" name="SCORE" value="718"/>
    <att type="string" name="support" value="{&quot;StringDB&quot;: &quot;physical&quot;, &quot;StringEvidence&quot;: &quot;experiments:0.706,textmining:0.443,coexpression:0.007&quot;, &quot;String_Score_Physical&quot;: 718, &quot;String_Score_Combined&quot;: 844}"/>
  </edge>
  <edge label="822195 (pp) 829462" source="296" target="518">
    <att type="string" name="canonicalName" value="822195 (pp) 829462"/>
    <att type="string" name="interaction" value="pp"/>
    <att type="int" name="SCORE" value="990"/>
    <att type="string" name="support" value="{&quot;StringDB&quot;: &quot;physical&quot;, &quot;StringEvidence&quot;: &quot;experiments:0.909,database:0.896,coexpression:0.831,textmining:0.731&quot;, &quot;BioGrid&quot;: &quot;physical&quot;, &quot;BioGrid_PubMed&quot;: &quot;21687678&quot;, &quot;BioGrid_Type&quot;: &quot;Two-hybrid&quot;, &quot;String_Score_Physical&quot;: 990, &quot;String_Score_Combined&quot;: 999}"/>
  </edge>
  <edge label="822195 (pp) 829901" source="296" target="547">
    <att type="string" name="canonicalName" value="822195 (pp) 829901"/>
    <att type="string" name="interaction" value="pp"/>
    <att type="int" name="SCORE" value="297"/>
    <att type="string" name="support" value="{&quot;StringDB&quot;: &quot;physical&quot;, &quot;StringEvidence&quot;: &quot;experiments:0.267,textmining:0.032&quot;, &quot;String_Score_Physical&quot;: 297, &quot;String_Score_Combined&quot;: 319}"/>
  </edge>
  <edge label="822195 (pp) 830445" source="296" target="568">
    <att type="string" name="canonicalName" value="822195 (pp) 830445"/>
    <att type="string" name="interaction" value="pp"/>
    <att type="int" name="SCORE" value="761"/>
    <att type="string" name="support" value="{&quot;StringDB&quot;: &quot;physical&quot;, &quot;StringEvidence&quot;: &quot;experiments:0.751,textmining:0.502,coexpression:0.069&quot;, &quot;String_Score_Physical&quot;: 761, &quot;String_Score_Combined&quot;: 889}"/>
  </edge>
  <edge label="822195 (pp) 830463" source="296" target="569">
    <att type="string" name="canonicalName" value="822195 (pp) 830463"/>
    <att type="string" name="interaction" value="pp"/>
    <att type="int" name="SCORE" value="900"/>
    <att type="string" name="support" value="{&quot;StringDB&quot;: &quot;physical&quot;, &quot;StringEvidence&quot;: &quot;database:0.896,experiments:0.007&quot;, &quot;String_Score_Physical&quot;: 900, &quot;String_Score_Combined&quot;: 900}"/>
  </edge>
  <edge label="822195 (pp) 831870" source="296" target="645">
    <att type="string" name="canonicalName" value="822195 (pp) 831870"/>
    <att type="string" name="interaction" value="pp"/>
    <att type="int" name="SCORE" value="313"/>
    <att type="string" name="support" value="{&quot;StringDB&quot;: &quot;physical&quot;, &quot;StringEvidence&quot;: &quot;experiments:0.285,coexpression:0.056,textmining:0.005&quot;, &quot;String_Score_Physical&quot;: 313, &quot;String_Score_Combined&quot;: 356}"/>
  </edge>
  <edge label="822195 (pp) 832830" source="296" target="694">
    <att type="string" name="canonicalName" value="822195 (pp) 832830"/>
    <att type="string" name="interaction" value="pp"/>
    <att type="int" name="SCORE" value="197"/>
    <att type="string" name="support" value="{&quot;StringDB&quot;: &quot;physical&quot;, &quot;StringEvidence&quot;: &quot;experiments:0.163,coexpression:0.057,textmining:0.013&quot;, &quot;String_Score_Physical&quot;: 197, &quot;String_Score_Combined&quot;: 252}"/>
  </edge>
  <edge label="822195 (pp) 834670" source="296" target="739">
    <att type="string" name="canonicalName" value="822195 (pp) 834670"/>
    <att type="string" name="interaction" value="pp"/>
    <att type="int" name="SCORE" value="197"/>
    <att type="string" name="support" value="{&quot;StringDB&quot;: &quot;physical&quot;, &quot;StringEvidence&quot;: &quot;coexpression:0.914,textmining:0.546,experiments:0.163&quot;, &quot;String_Score_Physical&quot;: 197, &quot;String_Score_Combined&quot;: 968}"/>
  </edge>
  <edge label="822195 (pp) 835941" source="296" target="805">
    <att type="string" name="canonicalName" value="822195 (pp) 835941"/>
    <att type="string" name="interaction" value="pp"/>
    <att type="int" name="SCORE" value="900"/>
    <att type="string" name="support" value="{&quot;StringDB&quot;: &quot;physical&quot;, &quot;StringEvidence&quot;: &quot;database:0.896&quot;, &quot;String_Score_Physical&quot;: 900, &quot;String_Score_Combined&quot;: 900}"/>
  </edge>
  <edge label="822195 (pp) 836391" source="296" target="830">
    <att type="string" name="canonicalName" value="822195 (pp) 836391"/>
    <att type="string" name="interaction" value="pp"/>
    <att type="int" name="SCORE" value="718"/>
    <att type="string" name="support" value="{&quot;StringDB&quot;: &quot;physical&quot;, &quot;StringEvidence&quot;: &quot;experiments:0.706,textmining:0.469,coexpression:0.165&quot;, &quot;String_Score_Physical&quot;: 718, &quot;String_Score_Combined&quot;: 874}"/>
  </edge>
  <edge label="822195 (pp) 836517" source="296" target="838">
    <att type="string" name="canonicalName" value="822195 (pp) 836517"/>
    <att type="string" name="interaction" value="pp"/>
    <att type="int" name="SCORE" value="220"/>
    <att type="string" name="support" value="{&quot;StringDB&quot;: &quot;physical&quot;, &quot;StringEvidence&quot;: &quot;experiments:0.187,coexpression:0.122,textmining:0.051&quot;, &quot;String_Score_Physical&quot;: 220, &quot;String_Score_Combined&quot;: 350}"/>
  </edge>
  <edge label="822195 (pp) 836763" source="296" target="853">
    <att type="string" name="canonicalName" value="822195 (pp) 836763"/>
    <att type="string" name="interaction" value="pp"/>
    <att type="int" name="SCORE" value="336"/>
    <att type="string" name="support" value="{&quot;StringDB&quot;: &quot;physical&quot;, &quot;StringEvidence&quot;: &quot;textmining:0.344,experiments:0.308,coexpression:0.107&quot;, &quot;String_Score_Physical&quot;: 336, &quot;String_Score_Combined&quot;: 611}"/>
  </edge>
  <edge label="822195 (pp) 836867" source="296" target="858">
    <att type="string" name="canonicalName" value="822195 (pp) 836867"/>
    <att type="string" name="interaction" value="pp"/>
    <att type="int" name="SCORE" value="577"/>
    <att type="string" name="support" value="{&quot;StringDB&quot;: &quot;physical&quot;, &quot;StringEvidence&quot;: &quot;experiments:0.559,textmining:0.191,coexpression:0.054&quot;, &quot;String_Score_Physical&quot;: 577, &quot;String_Score_Combined&quot;: 676}"/>
  </edge>
  <edge label="822195 (pp) 837170" source="296" target="869">
    <att type="string" name="canonicalName" value="822195 (pp) 837170"/>
    <att type="string" name="interaction" value="pp"/>
    <att type="int" name="SCORE" value="873"/>
    <att type="string" name="support" value="{&quot;StringDB&quot;: &quot;physical&quot;, &quot;StringEvidence&quot;: &quot;experiments:0.868,textmining:0.389,coexpression:0.042&quot;, &quot;String_Score_Physical&quot;: 873, &quot;String_Score_Combined&quot;: 925}"/>
  </edge>
  <edge label="822195 (pp) 837362" source="296" target="884">
    <att type="string" name="canonicalName" value="822195 (pp) 837362"/>
    <att type="string" name="interaction" value="pp"/>
    <att type="int" name="SCORE" value="209"/>
    <att type="string" name="support" value="{&quot;StringDB&quot;: &quot;physical&quot;, &quot;StringEvidence&quot;: &quot;experiments:0.175,textmining:0.084,coexpression:0.053&quot;, &quot;String_Score_Physical&quot;: 209, &quot;String_Score_Combined&quot;: 314}"/>
  </edge>
  <edge label="822195 (pp) 837863" source="296" target="914">
    <att type="string" name="canonicalName" value="822195 (pp) 837863"/>
    <att type="string" name="interaction" value="pp"/>
    <att type="int" name="SCORE" value="900"/>
    <att type="string" name="support" value="{&quot;StringDB&quot;: &quot;physical&quot;, &quot;StringEvidence&quot;: &quot;database:0.896&quot;, &quot;String_Score_Physical&quot;: 900, &quot;String_Score_Combined&quot;: 900}"/>
  </edge>
  <edge label="822195 (pp) 838609" source="296" target="943">
    <att type="string" name="canonicalName" value="822195 (pp) 838609"/>
    <att type="string" name="interaction" value="pp"/>
    <att type="int" name="SCORE" value="900"/>
    <att type="string" name="support" value="{&quot;StringDB&quot;: &quot;physical&quot;, &quot;StringEvidence&quot;: &quot;database:0.896&quot;, &quot;String_Score_Physical&quot;: 900, &quot;String_Score_Combined&quot;: 900}"/>
  </edge>
  <edge label="822195 (pp) 838777" source="296" target="951">
    <att type="string" name="canonicalName" value="822195 (pp) 838777"/>
    <att type="string" name="interaction" value="pp"/>
    <att type="int" name="SCORE" value="336"/>
    <att type="string" name="support" value="{&quot;StringDB&quot;: &quot;physical&quot;, &quot;StringEvidence&quot;: &quot;textmining:0.344,experiments:0.308,coexpression:0.092&quot;, &quot;String_Score_Physical&quot;: 336, &quot;String_Score_Combined&quot;: 604}"/>
  </edge>
  <edge label="822195 (pp) 839409" source="296" target="971">
    <att type="string" name="canonicalName" value="822195 (pp) 839409"/>
    <att type="string" name="interaction" value="pp"/>
    <att type="int" name="SCORE" value="900"/>
    <att type="string" name="support" value="{&quot;StringDB&quot;: &quot;physical&quot;, &quot;StringEvidence&quot;: &quot;database:0.896&quot;, &quot;String_Score_Physical&quot;: 900, &quot;String_Score_Combined&quot;: 900}"/>
  </edge>
  <edge label="822195 (pp) 842537" source="296" target="1068">
    <att type="string" name="canonicalName" value="822195 (pp) 842537"/>
    <att type="string" name="interaction" value="pp"/>
    <att type="int" name="SCORE" value="459"/>
    <att type="string" name="support" value="{&quot;StringDB&quot;: &quot;physical&quot;, &quot;StringEvidence&quot;: &quot;experiments:0.437&quot;, &quot;BioGrid&quot;: &quot;physical&quot;, &quot;BioGrid_PubMed&quot;: &quot;20706207&quot;, &quot;BioGrid_Type&quot;: &quot;Affinity Capture-MS&quot;, &quot;String_Score_Physical&quot;: 459, &quot;String_Score_Combined&quot;: 459}"/>
  </edge>
  <edge label="822264 (pp) 824379" source="297" target="344">
    <att type="string" name="canonicalName" value="822264 (pp) 824379"/>
    <att type="string" name="interaction" value="pp"/>
    <att type="int" name="SCORE" value="228"/>
    <att type="string" name="support" value="{&quot;StringDB&quot;: &quot;physical&quot;, &quot;StringEvidence&quot;: &quot;experiments:0.196&quot;, &quot;String_Score_Physical&quot;: 228, &quot;String_Score_Combined&quot;: 228}"/>
  </edge>
  <edge label="822264 (pp) 825150" source="297" target="371">
    <att type="string" name="canonicalName" value="822264 (pp) 825150"/>
    <att type="string" name="interaction" value="pp"/>
    <att type="int" name="SCORE" value="207"/>
    <att type="string" name="support" value="{&quot;StringDB&quot;: &quot;physical&quot;, &quot;StringEvidence&quot;: &quot;experiments:0.173,textmining:0.007,coexpression:0.006&quot;, &quot;String_Score_Physical&quot;: 207, &quot;String_Score_Combined&quot;: 217}"/>
  </edge>
  <edge label="822264 (pp) 825833" source="297" target="395">
    <att type="string" name="canonicalName" value="822264 (pp) 825833"/>
    <att type="string" name="interaction" value="pp"/>
    <att type="int" name="SCORE" value="525"/>
    <att type="string" name="support" value="{&quot;StringDB&quot;: &quot;physical&quot;, &quot;StringEvidence&quot;: &quot;experiments:0.505,coexpression:0.215,textmining:0.032&quot;, &quot;String_Score_Physical&quot;: 525, &quot;String_Score_Combined&quot;: 639}"/>
  </edge>
  <edge label="822264 (pp) 826877" source="297" target="416">
    <att type="string" name="canonicalName" value="822264 (pp) 826877"/>
    <att type="string" name="interaction" value="pp"/>
    <att type="int" name="SCORE" value="228"/>
    <att type="string" name="support" value="{&quot;StringDB&quot;: &quot;physical&quot;, &quot;StringEvidence&quot;: &quot;experiments:0.196&quot;, &quot;String_Score_Physical&quot;: 228, &quot;String_Score_Combined&quot;: 228}"/>
  </edge>
  <edge label="822264 (pp) 829213" source="297" target="502">
    <att type="string" name="canonicalName" value="822264 (pp) 829213"/>
    <att type="string" name="interaction" value="pp"/>
    <att type="int" name="SCORE" value="756"/>
    <att type="string" name="support" value="{&quot;StringDB&quot;: &quot;physical&quot;, &quot;StringEvidence&quot;: &quot;experiments:0.746,coexpression:0.202,textmining:0.156&quot;, &quot;String_Score_Physical&quot;: 756, &quot;String_Score_Combined&quot;: 835}"/>
  </edge>
  <edge label="822264 (pp) 829557" source="297" target="524">
    <att type="string" name="canonicalName" value="822264 (pp) 829557"/>
    <att type="string" name="interaction" value="pp"/>
    <att type="int" name="SCORE" value="215"/>
    <att type="string" name="support" value="{&quot;StringDB&quot;: &quot;physical&quot;, &quot;StringEvidence&quot;: &quot;experiments:0.181,textmining:0.015,coexpression:0.009&quot;, &quot;String_Score_Physical&quot;: 215, &quot;String_Score_Combined&quot;: 233}"/>
  </edge>
  <edge label="822264 (pp) 832055" source="297" target="657">
    <att type="string" name="canonicalName" value="822264 (pp) 832055"/>
    <att type="string" name="interaction" value="pp"/>
    <att type="int" name="SCORE" value="228"/>
    <att type="string" name="support" value="{&quot;StringDB&quot;: &quot;physical&quot;, &quot;StringEvidence&quot;: &quot;experiments:0.196&quot;, &quot;String_Score_Physical&quot;: 228, &quot;String_Score_Combined&quot;: 228}"/>
  </edge>
  <edge label="822264 (pp) 834754" source="297" target="742">
    <att type="string" name="canonicalName" value="822264 (pp) 834754"/>
    <att type="string" name="interaction" value="pp"/>
    <att type="int" name="SCORE" value="267"/>
    <att type="string" name="support" value="{&quot;StringDB&quot;: &quot;physical&quot;, &quot;StringEvidence&quot;: &quot;experiments:0.236&quot;, &quot;String_Score_Physical&quot;: 267, &quot;String_Score_Combined&quot;: 267}"/>
  </edge>
  <edge label="822264 (pp) 835661" source="297" target="796">
    <att type="string" name="canonicalName" value="822264 (pp) 835661"/>
    <att type="string" name="interaction" value="pp"/>
    <att type="int" name="SCORE" value="228"/>
    <att type="string" name="support" value="{&quot;StringDB&quot;: &quot;physical&quot;, &quot;StringEvidence&quot;: &quot;experiments:0.196,coexpression:0.066&quot;, &quot;String_Score_Physical&quot;: 228, &quot;String_Score_Combined&quot;: 279}"/>
  </edge>
  <edge label="822264 (pp) 836117" source="297" target="820">
    <att type="string" name="canonicalName" value="822264 (pp) 836117"/>
    <att type="string" name="interaction" value="pp"/>
    <att type="int" name="SCORE" value="309"/>
    <att type="string" name="support" value="{&quot;StringDB&quot;: &quot;physical&quot;, &quot;StringEvidence&quot;: &quot;experiments:0.281,textmining:0.104,coexpression:0.001&quot;, &quot;String_Score_Physical&quot;: 309, &quot;String_Score_Combined&quot;: 382}"/>
  </edge>
  <edge label="822264 (pp) 836548" source="297" target="840">
    <att type="string" name="canonicalName" value="822264 (pp) 836548"/>
    <att type="string" name="interaction" value="pp"/>
    <att type="int" name="SCORE" value="309"/>
    <att type="string" name="support" value="{&quot;StringDB&quot;: &quot;physical&quot;, &quot;StringEvidence&quot;: &quot;textmining:0.501,experiments:0.279,coexpression:0.253&quot;, &quot;String_Score_Physical&quot;: 309, &quot;String_Score_Combined&quot;: 742}"/>
  </edge>
  <edge label="822264 (pp) 837560" source="297" target="893">
    <att type="string" name="canonicalName" value="822264 (pp) 837560"/>
    <att type="string" name="interaction" value="pp"/>
    <att type="int" name="SCORE" value="268"/>
    <att type="string" name="support" value="{&quot;StringDB&quot;: &quot;physical&quot;, &quot;StringEvidence&quot;: &quot;textmining:0.359,experiments:0.237,coexpression:0.008&quot;, &quot;String_Score_Physical&quot;: 268, &quot;String_Score_Combined&quot;: 534}"/>
  </edge>
  <edge label="822264 (pp) 838690" source="297" target="948">
    <att type="string" name="canonicalName" value="822264 (pp) 838690"/>
    <att type="string" name="interaction" value="pp"/>
    <att type="int" name="SCORE" value="698"/>
    <att type="string" name="support" value="{&quot;StringDB&quot;: &quot;physical&quot;, &quot;StringEvidence&quot;: &quot;experiments:0.685,coexpression:0.431,textmining:0.344&quot;, &quot;String_Score_Physical&quot;: 698, &quot;String_Score_Combined&quot;: 887}"/>
  </edge>
  <edge label="822264 (pp) 841891" source="297" target="1031">
    <att type="string" name="canonicalName" value="822264 (pp) 841891"/>
    <att type="string" name="interaction" value="pp"/>
    <att type="int" name="SCORE" value="215"/>
    <att type="string" name="support" value="{&quot;StringDB&quot;: &quot;physical&quot;, &quot;StringEvidence&quot;: &quot;experiments:0.181,coexpression:0.081,textmining:0.051&quot;, &quot;String_Score_Physical&quot;: 215, &quot;String_Score_Combined&quot;: 315}"/>
  </edge>
  <edge label="822264 (pp) 842684" source="297" target="1072">
    <att type="string" name="canonicalName" value="822264 (pp) 842684"/>
    <att type="string" name="interaction" value="pp"/>
    <att type="int" name="SCORE" value="525"/>
    <att type="string" name="support" value="{&quot;StringDB&quot;: &quot;physical&quot;, &quot;StringEvidence&quot;: &quot;experiments:0.505,textmining:0.237,coexpression:0.159&quot;, &quot;String_Score_Physical&quot;: 525, &quot;String_Score_Combined&quot;: 695}"/>
  </edge>
  <edge label="822264 (pp) 843900" source="297" target="1126">
    <att type="string" name="canonicalName" value="822264 (pp) 843900"/>
    <att type="string" name="interaction" value="pp"/>
    <att type="int" name="SCORE" value="215"/>
    <att type="string" name="support" value="{&quot;StringDB&quot;: &quot;physical&quot;, &quot;StringEvidence&quot;: &quot;experiments:0.181,coexpression:0.087,textmining:0.051&quot;, &quot;String_Score_Physical&quot;: 215, &quot;String_Score_Combined&quot;: 319}"/>
  </edge>
  <edge label="822264 (pp) 844055" source="297" target="1136">
    <att type="string" name="canonicalName" value="822264 (pp) 844055"/>
    <att type="string" name="interaction" value="pp"/>
    <att type="int" name="SCORE" value="829"/>
    <att type="string" name="support" value="{&quot;StringDB&quot;: &quot;physical&quot;, &quot;StringEvidence&quot;: &quot;experiments:0.822,textmining:0.547,coexpression:0.145&quot;, &quot;String_Score_Physical&quot;: 829, &quot;String_Score_Combined&quot;: 933}"/>
  </edge>
  <edge label="822264 (pp) 844347" source="297" target="1151">
    <att type="string" name="canonicalName" value="822264 (pp) 844347"/>
    <att type="string" name="interaction" value="pp"/>
    <att type="int" name="SCORE" value="777"/>
    <att type="string" name="support" value="{&quot;StringDB&quot;: &quot;physical&quot;, &quot;StringEvidence&quot;: &quot;experiments:0.767,textmining:0.419,coexpression:0.401&quot;, &quot;String_Score_Physical&quot;: 777, &quot;String_Score_Combined&quot;: 922}"/>
  </edge>
  <edge label="822273 (pp) 823891" source="298" target="324">
    <att type="string" name="canonicalName" value="822273 (pp) 823891"/>
    <att type="string" name="interaction" value="pp"/>
    <att type="int" name="SCORE" value="978"/>
    <att type="string" name="support" value="{&quot;StringDB&quot;: &quot;physical&quot;, &quot;StringEvidence&quot;: &quot;database:0.896,experiments:0.787,coexpression:0.346,textmining:0.157,neighborhood:0.155&quot;, &quot;String_Score_Physical&quot;: 978, &quot;String_Score_Combined&quot;: 990}"/>
  </edge>
  <edge label="822273 (pp) 824541" source="298" target="350">
    <att type="string" name="canonicalName" value="822273 (pp) 824541"/>
    <att type="string" name="interaction" value="pp"/>
    <att type="int" name="SCORE" value="957"/>
    <att type="string" name="support" value="{&quot;StringDB&quot;: &quot;physical&quot;, &quot;StringEvidence&quot;: &quot;database:0.896,experiments:0.571,coexpression:0.112&quot;, &quot;String_Score_Physical&quot;: 957, &quot;String_Score_Combined&quot;: 961}"/>
  </edge>
  <edge label="822273 (pp) 825194" source="298" target="373">
    <att type="string" name="canonicalName" value="822273 (pp) 825194"/>
    <att type="string" name="interaction" value="pp"/>
    <att type="int" name="SCORE" value="900"/>
    <att type="string" name="support" value="{&quot;StringDB&quot;: &quot;physical&quot;, &quot;StringEvidence&quot;: &quot;database:0.896,textmining:0.137,coexpression:0.054&quot;, &quot;String_Score_Physical&quot;: 900, &quot;String_Score_Combined&quot;: 918}"/>
  </edge>
  <edge label="822273 (pp) 825847" source="298" target="396">
    <att type="string" name="canonicalName" value="822273 (pp) 825847"/>
    <att type="string" name="interaction" value="pp"/>
    <att type="int" name="SCORE" value="306"/>
    <att type="string" name="support" value="{&quot;StringDB&quot;: &quot;physical&quot;, &quot;StringEvidence&quot;: &quot;experiments:0.276&quot;, &quot;String_Score_Physical&quot;: 306, &quot;String_Score_Combined&quot;: 306}"/>
  </edge>
  <edge label="822273 (pp) 825880" source="298" target="397">
    <att type="string" name="canonicalName" value="822273 (pp) 825880"/>
    <att type="string" name="interaction" value="pp"/>
    <att type="int" name="SCORE" value="306"/>
    <att type="string" name="support" value="{&quot;StringDB&quot;: &quot;physical&quot;, &quot;StringEvidence&quot;: &quot;experiments:0.276&quot;, &quot;String_Score_Physical&quot;: 306, &quot;String_Score_Combined&quot;: 306}"/>
  </edge>
  <edge label="822273 (pp) 826414" source="298" target="404">
    <att type="string" name="canonicalName" value="822273 (pp) 826414"/>
    <att type="string" name="interaction" value="pp"/>
    <att type="int" name="SCORE" value="306"/>
    <att type="string" name="support" value="{&quot;StringDB&quot;: &quot;physical&quot;, &quot;StringEvidence&quot;: &quot;experiments:0.276&quot;, &quot;String_Score_Physical&quot;: 306, &quot;String_Score_Combined&quot;: 306}"/>
  </edge>
  <edge label="822273 (pp) 826637" source="298" target="408">
    <att type="string" name="canonicalName" value="822273 (pp) 826637"/>
    <att type="string" name="interaction" value="pp"/>
    <att type="int" name="SCORE" value="970"/>
    <att type="string" name="support" value="{&quot;StringDB&quot;: &quot;physical&quot;, &quot;StringEvidence&quot;: &quot;database:0.896,experiments:0.707,coexpression:0.492,cooccurrence:0.314&quot;, &quot;String_Score_Physical&quot;: 970, &quot;String_Score_Combined&quot;: 989}"/>
  </edge>
  <edge label="822273 (pp) 826746" source="298" target="411">
    <att type="string" name="canonicalName" value="822273 (pp) 826746"/>
    <att type="string" name="interaction" value="pp"/>
    <att type="int" name="SCORE" value="264"/>
    <att type="string" name="support" value="{&quot;StringDB&quot;: &quot;physical&quot;, &quot;StringEvidence&quot;: &quot;coexpression:0.760,textmining:0.467,experiments:0.233&quot;, &quot;String_Score_Physical&quot;: 264, &quot;String_Score_Combined&quot;: 905}"/>
  </edge>
  <edge label="822273 (pp) 828004" source="298" target="453">
    <att type="string" name="canonicalName" value="822273 (pp) 828004"/>
    <att type="string" name="interaction" value="pp"/>
    <att type="int" name="SCORE" value="900"/>
    <att type="string" name="support" value="{&quot;StringDB&quot;: &quot;physical&quot;, &quot;StringEvidence&quot;: &quot;database:0.896,coexpression:0.144&quot;, &quot;String_Score_Physical&quot;: 900, &quot;String_Score_Combined&quot;: 914}"/>
  </edge>
  <edge label="822273 (pp) 828729" source="298" target="483">
    <att type="string" name="canonicalName" value="822273 (pp) 828729"/>
    <att type="string" name="interaction" value="pp"/>
    <att type="int" name="SCORE" value="980"/>
    <att type="string" name="support" value="{&quot;StringDB&quot;: &quot;physical&quot;, &quot;StringEvidence&quot;: &quot;database:0.896,experiments:0.805,coexpression:0.180&quot;, &quot;String_Score_Physical&quot;: 980, &quot;String_Score_Combined&quot;: 984}"/>
  </edge>
  <edge label="822273 (pp) 828951" source="298" target="490">
    <att type="string" name="canonicalName" value="822273 (pp) 828951"/>
    <att type="string" name="interaction" value="pp"/>
    <att type="int" name="SCORE" value="679"/>
    <att type="string" name="support" value="{&quot;StringDB&quot;: &quot;physical&quot;, &quot;StringEvidence&quot;: &quot;experiments:0.665,coexpression:0.097&quot;, &quot;String_Score_Physical&quot;: 679, &quot;String_Score_Combined&quot;: 710}"/>
  </edge>
  <edge label="822273 (pp) 829557" source="298" target="524">
    <att type="string" name="canonicalName" value="822273 (pp) 829557"/>
    <att type="string" name="interaction" value="pp"/>
    <att type="int" name="SCORE" value="908"/>
    <att type="string" name="support" value="{&quot;StringDB&quot;: &quot;physical&quot;, &quot;StringEvidence&quot;: &quot;database:0.896,textmining:0.211,experiments:0.084,coexpression:0.008&quot;, &quot;String_Score_Physical&quot;: 908, &quot;String_Score_Combined&quot;: 928}"/>
  </edge>
  <edge label="822273 (pp) 829770" source="298" target="541">
    <att type="string" name="canonicalName" value="822273 (pp) 829770"/>
    <att type="string" name="interaction" value="pp"/>
    <att type="int" name="SCORE" value="978"/>
    <att type="string" name="support" value="{&quot;StringDB&quot;: &quot;physical&quot;, &quot;StringEvidence&quot;: &quot;database:0.896,experiments:0.787,cooccurrence:0.210,coexpression:0.107&quot;, &quot;String_Score_Physical&quot;: 978, &quot;String_Score_Combined&quot;: 984}"/>
  </edge>
  <edge label="822273 (pp) 830524" source="298" target="571">
    <att type="string" name="canonicalName" value="822273 (pp) 830524"/>
    <att type="string" name="interaction" value="pp"/>
    <att type="int" name="SCORE" value="730"/>
    <att type="string" name="support" value="{&quot;StringDB&quot;: &quot;physical&quot;, &quot;StringEvidence&quot;: &quot;experiments:0.718,coexpression:0.156,textmining:0.051&quot;, &quot;String_Score_Physical&quot;: 730, &quot;String_Score_Combined&quot;: 783}"/>
  </edge>
  <edge label="822273 (pp) 830810" source="298" target="590">
    <att type="string" name="canonicalName" value="822273 (pp) 830810"/>
    <att type="string" name="interaction" value="pp"/>
    <att type="int" name="SCORE" value="972"/>
    <att type="string" name="support" value="{&quot;StringDB&quot;: &quot;physical&quot;, &quot;StringEvidence&quot;: &quot;database:0.896,experiments:0.724,coexpression:0.122&quot;, &quot;String_Score_Physical&quot;: 972, &quot;String_Score_Combined&quot;: 975}"/>
  </edge>
  <edge label="822273 (pp) 830900" source="298" target="598">
    <att type="string" name="canonicalName" value="822273 (pp) 830900"/>
    <att type="string" name="interaction" value="pp"/>
    <att type="int" name="SCORE" value="982"/>
    <att type="string" name="support" value="{&quot;StringDB&quot;: &quot;physical&quot;, &quot;StringEvidence&quot;: &quot;database:0.896,experiments:0.825,textmining:0.237,coexpression:0.174&quot;, &quot;String_Score_Physical&quot;: 982, &quot;String_Score_Combined&quot;: 988}"/>
  </edge>
  <edge label="822273 (pp) 831201" source="298" target="614">
    <att type="string" name="canonicalName" value="822273 (pp) 831201"/>
    <att type="string" name="interaction" value="pp"/>
    <att type="int" name="SCORE" value="467"/>
    <att type="string" name="support" value="{&quot;StringDB&quot;: &quot;physical&quot;, &quot;StringEvidence&quot;: &quot;experiments:0.444,textmining:0.158,neighborhood:0.097,coexpression:0.007&quot;, &quot;String_Score_Physical&quot;: 467, &quot;String_Score_Combined&quot;: 597}"/>
  </edge>
  <edge label="822273 (pp) 831405" source="298" target="624">
    <att type="string" name="canonicalName" value="822273 (pp) 831405"/>
    <att type="string" name="interaction" value="pp"/>
    <att type="int" name="SCORE" value="980"/>
    <att type="string" name="support" value="{&quot;StringDB&quot;: &quot;physical&quot;, &quot;StringEvidence&quot;: &quot;database:0.896,experiments:0.805,coexpression:0.096&quot;, &quot;String_Score_Physical&quot;: 980, &quot;String_Score_Combined&quot;: 982}"/>
  </edge>
  <edge label="822273 (pp) 831422" source="298" target="626">
    <att type="string" name="canonicalName" value="822273 (pp) 831422"/>
    <att type="string" name="interaction" value="pp"/>
    <att type="int" name="SCORE" value="302"/>
    <att type="string" name="support" value="{&quot;StringDB&quot;: &quot;physical&quot;, &quot;StringEvidence&quot;: &quot;experiments:0.272&quot;, &quot;String_Score_Physical&quot;: 302, &quot;String_Score_Combined&quot;: 302}"/>
  </edge>
  <edge label="822273 (pp) 831692" source="298" target="638">
    <att type="string" name="canonicalName" value="822273 (pp) 831692"/>
    <att type="string" name="interaction" value="pp"/>
    <att type="int" name="SCORE" value="980"/>
    <att type="string" name="support" value="{&quot;StringDB&quot;: &quot;physical&quot;, &quot;StringEvidence&quot;: &quot;database:0.896,experiments:0.805,coexpression:0.158&quot;, &quot;String_Score_Physical&quot;: 980, &quot;String_Score_Combined&quot;: 983}"/>
  </edge>
  <edge label="822273 (pp) 831724" source="298" target="639">
    <att type="string" name="canonicalName" value="822273 (pp) 831724"/>
    <att type="string" name="interaction" value="pp"/>
    <att type="int" name="SCORE" value="982"/>
    <att type="string" name="support" value="{&quot;StringDB&quot;: &quot;physical&quot;, &quot;StringEvidence&quot;: &quot;database:0.896,experiments:0.825,coexpression:0.123,neighborhood:0.057&quot;, &quot;String_Score_Physical&quot;: 982, &quot;String_Score_Combined&quot;: 985}"/>
  </edge>
  <edge label="822273 (pp) 831853" source="298" target="644">
    <att type="string" name="canonicalName" value="822273 (pp) 831853"/>
    <att type="string" name="interaction" value="pp"/>
    <att type="int" name="SCORE" value="612"/>
    <att type="string" name="support" value="{&quot;StringDB&quot;: &quot;physical&quot;, &quot;StringEvidence&quot;: &quot;experiments:0.595,coexpression:0.077&quot;, &quot;String_Score_Physical&quot;: 612, &quot;String_Score_Combined&quot;: 641}"/>
  </edge>
  <edge label="822273 (pp) 831899" source="298" target="649">
    <att type="string" name="canonicalName" value="822273 (pp) 831899"/>
    <att type="string" name="interaction" value="pp"/>
    <att type="int" name="SCORE" value="306"/>
    <att type="string" name="support" value="{&quot;StringDB&quot;: &quot;physical&quot;, &quot;StringEvidence&quot;: &quot;experiments:0.276&quot;, &quot;String_Score_Physical&quot;: 306, &quot;String_Score_Combined&quot;: 306}"/>
  </edge>
  <edge label="822273 (pp) 831956" source="298" target="653">
    <att type="string" name="canonicalName" value="822273 (pp) 831956"/>
    <att type="string" name="interaction" value="pp"/>
    <att type="int" name="SCORE" value="980"/>
    <att type="string" name="support" value="{&quot;StringDB&quot;: &quot;physical&quot;, &quot;StringEvidence&quot;: &quot;database:0.896,experiments:0.805,coexpression:0.171&quot;, &quot;String_Score_Physical&quot;: 980, &quot;String_Score_Combined&quot;: 983}"/>
  </edge>
  <edge label="822273 (pp) 832060" source="298" target="658">
    <att type="string" name="canonicalName" value="822273 (pp) 832060"/>
    <att type="string" name="interaction" value="pp"/>
    <att type="int" name="SCORE" value="900"/>
    <att type="string" name="support" value="{&quot;StringDB&quot;: &quot;physical&quot;, &quot;StringEvidence&quot;: &quot;database:0.896,textmining:0.051&quot;, &quot;String_Score_Physical&quot;: 900, &quot;String_Score_Combined&quot;: 905}"/>
  </edge>
  <edge label="822273 (pp) 832184" source="298" target="666">
    <att type="string" name="canonicalName" value="822273 (pp) 832184"/>
    <att type="string" name="interaction" value="pp"/>
    <att type="int" name="SCORE" value="306"/>
    <att type="string" name="support" value="{&quot;StringDB&quot;: &quot;physical&quot;, &quot;StringEvidence&quot;: &quot;experiments:0.276&quot;, &quot;String_Score_Physical&quot;: 306, &quot;String_Score_Combined&quot;: 306}"/>
  </edge>
  <edge label="822273 (pp) 832305" source="298" target="675">
    <att type="string" name="canonicalName" value="822273 (pp) 832305"/>
    <att type="string" name="interaction" value="pp"/>
    <att type="int" name="SCORE" value="980"/>
    <att type="string" name="support" value="{&quot;StringDB&quot;: &quot;physical&quot;, &quot;StringEvidence&quot;: &quot;database:0.896,experiments:0.805,cooccurrence:0.228,coexpression:0.096,neighborhood:0.014,textmining:0.008&quot;, &quot;String_Score_Physical&quot;: 980, &quot;String_Score_Combined&quot;: 986}"/>
  </edge>
  <edge label="822273 (pp) 832832" source="298" target="695">
    <att type="string" name="canonicalName" value="822273 (pp) 832832"/>
    <att type="string" name="interaction" value="pp"/>
    <att type="int" name="SCORE" value="982"/>
    <att type="string" name="support" value="{&quot;StringDB&quot;: &quot;physical&quot;, &quot;StringEvidence&quot;: &quot;database:0.896,experiments:0.825,coexpression:0.097&quot;, &quot;String_Score_Physical&quot;: 982, &quot;String_Score_Combined&quot;: 984}"/>
  </edge>
  <edge label="822273 (pp) 832848" source="298" target="697">
    <att type="string" name="canonicalName" value="822273 (pp) 832848"/>
    <att type="string" name="interaction" value="pp"/>
    <att type="int" name="SCORE" value="979"/>
    <att type="string" name="support" value="{&quot;StringDB&quot;: &quot;physical&quot;, &quot;StringEvidence&quot;: &quot;database:0.896,experiments:0.800,coexpression:0.140&quot;, &quot;String_Score_Physical&quot;: 979, &quot;String_Score_Combined&quot;: 982}"/>
  </edge>
  <edge label="822273 (pp) 833518" source="298" target="707">
    <att type="string" name="canonicalName" value="822273 (pp) 833518"/>
    <att type="string" name="interaction" value="pp"/>
    <att type="int" name="SCORE" value="980"/>
    <att type="string" name="support" value="{&quot;StringDB&quot;: &quot;physical&quot;, &quot;StringEvidence&quot;: &quot;database:0.896,experiments:0.805,cooccurrence:0.304,coexpression:0.181&quot;, &quot;String_Score_Physical&quot;: 980, &quot;String_Score_Combined&quot;: 988}"/>
  </edge>
  <edge label="822273 (pp) 833835" source="298" target="712">
    <att type="string" name="canonicalName" value="822273 (pp) 833835"/>
    <att type="string" name="interaction" value="pp"/>
    <att type="int" name="SCORE" value="306"/>
    <att type="string" name="support" value="{&quot;StringDB&quot;: &quot;physical&quot;, &quot;StringEvidence&quot;: &quot;experiments:0.276,coexpression:0.015&quot;, &quot;String_Score_Physical&quot;: 306, &quot;String_Score_Combined&quot;: 316}"/>
  </edge>
  <edge label="822273 (pp) 836042" source="298" target="814">
    <att type="string" name="canonicalName" value="822273 (pp) 836042"/>
    <att type="string" name="interaction" value="pp"/>
    <att type="int" name="SCORE" value="982"/>
    <att type="string" name="support" value="{&quot;StringDB&quot;: &quot;physical&quot;, &quot;StringEvidence&quot;: &quot;database:0.896,experiments:0.825,coexpression:0.568,textmining:0.015&quot;, &quot;String_Score_Physical&quot;: 982, &quot;String_Score_Combined&quot;: 992}"/>
  </edge>
  <edge label="822273 (pp) 836161" source="298" target="821">
    <att type="string" name="canonicalName" value="822273 (pp) 836161"/>
    <att type="string" name="interaction" value="pp"/>
    <att type="int" name="SCORE" value="588"/>
    <att type="string" name="support" value="{&quot;StringDB&quot;: &quot;physical&quot;, &quot;StringEvidence&quot;: &quot;experiments:0.570,textmining:0.352,coexpression:0.140&quot;, &quot;String_Score_Physical&quot;: 588, &quot;String_Score_Combined&quot;: 770}"/>
  </edge>
  <edge label="822273 (pp) 837307" source="298" target="881">
    <att type="string" name="canonicalName" value="822273 (pp) 837307"/>
    <att type="string" name="interaction" value="pp"/>
    <att type="int" name="SCORE" value="588"/>
    <att type="string" name="support" value="{&quot;StringDB&quot;: &quot;physical&quot;, &quot;StringEvidence&quot;: &quot;experiments:0.570,textmining:0.352,coexpression:0.140&quot;, &quot;String_Score_Physical&quot;: 588, &quot;String_Score_Combined&quot;: 770}"/>
  </edge>
  <edge label="822273 (pp) 837309" source="298" target="882">
    <att type="string" name="canonicalName" value="822273 (pp) 837309"/>
    <att type="string" name="interaction" value="pp"/>
    <att type="int" name="SCORE" value="588"/>
    <att type="string" name="support" value="{&quot;StringDB&quot;: &quot;physical&quot;, &quot;StringEvidence&quot;: &quot;experiments:0.570,textmining:0.352,coexpression:0.140&quot;, &quot;String_Score_Physical&quot;: 588, &quot;String_Score_Combined&quot;: 770}"/>
  </edge>
  <edge label="822273 (pp) 837486" source="298" target="891">
    <att type="string" name="canonicalName" value="822273 (pp) 837486"/>
    <att type="string" name="interaction" value="pp"/>
    <att type="int" name="SCORE" value="796"/>
    <att type="string" name="support" value="{&quot;StringDB&quot;: &quot;physical&quot;, &quot;StringEvidence&quot;: &quot;experiments:0.787,coexpression:0.163&quot;, &quot;String_Score_Physical&quot;: 796, &quot;String_Score_Combined&quot;: 829}"/>
  </edge>
  <edge label="822273 (pp) 837560" source="298" target="893">
    <att type="string" name="canonicalName" value="822273 (pp) 837560"/>
    <att type="string" name="interaction" value="pp"/>
    <att type="int" name="SCORE" value="900"/>
    <att type="string" name="support" value="{&quot;StringDB&quot;: &quot;physical&quot;, &quot;StringEvidence&quot;: &quot;database:0.896,coexpression:0.083,textmining:0.051&quot;, &quot;String_Score_Physical&quot;: 900, &quot;String_Score_Combined&quot;: 913}"/>
  </edge>
  <edge label="822273 (pp) 837993" source="298" target="916">
    <att type="string" name="canonicalName" value="822273 (pp) 837993"/>
    <att type="string" name="interaction" value="pp"/>
    <att type="int" name="SCORE" value="952"/>
    <att type="string" name="support" value="{&quot;StringDB&quot;: &quot;physical&quot;, &quot;StringEvidence&quot;: &quot;database:0.896,experiments:0.526,coexpression:0.162&quot;, &quot;String_Score_Physical&quot;: 952, &quot;String_Score_Combined&quot;: 960}"/>
  </edge>
  <edge label="822273 (pp) 838388" source="298" target="933">
    <att type="string" name="canonicalName" value="822273 (pp) 838388"/>
    <att type="string" name="interaction" value="pp"/>
    <att type="int" name="SCORE" value="813"/>
    <att type="string" name="support" value="{&quot;StringDB&quot;: &quot;physical&quot;, &quot;StringEvidence&quot;: &quot;experiments:0.805,coexpression:0.763,textmining:0.007&quot;, &quot;String_Score_Physical&quot;: 813, &quot;String_Score_Combined&quot;: 956}"/>
  </edge>
  <edge label="822273 (pp) 839109" source="298" target="961">
    <att type="string" name="canonicalName" value="822273 (pp) 839109"/>
    <att type="string" name="interaction" value="pp"/>
    <att type="int" name="SCORE" value="613"/>
    <att type="string" name="support" value="{&quot;StringDB&quot;: &quot;physical&quot;, &quot;StringEvidence&quot;: &quot;experiments:0.596,coexpression:0.322&quot;, &quot;String_Score_Physical&quot;: 613, &quot;String_Score_Combined&quot;: 737}"/>
  </edge>
  <edge label="822273 (pp) 839872" source="298" target="984">
    <att type="string" name="canonicalName" value="822273 (pp) 839872"/>
    <att type="string" name="interaction" value="pp"/>
    <att type="int" name="SCORE" value="264"/>
    <att type="string" name="support" value="{&quot;StringDB&quot;: &quot;physical&quot;, &quot;StringEvidence&quot;: &quot;coexpression:0.901,experiments:0.233&quot;, &quot;String_Score_Physical&quot;: 264, &quot;String_Score_Combined&quot;: 927}"/>
  </edge>
  <edge label="822273 (pp) 840211" source="298" target="997">
    <att type="string" name="canonicalName" value="822273 (pp) 840211"/>
    <att type="string" name="interaction" value="pp"/>
    <att type="int" name="SCORE" value="719"/>
    <att type="string" name="support" value="{&quot;StringDB&quot;: &quot;physical&quot;, &quot;StringEvidence&quot;: &quot;experiments:0.707,coexpression:0.492,cooccurrence:0.343&quot;, &quot;String_Score_Physical&quot;: 719, &quot;String_Score_Combined&quot;: 906}"/>
  </edge>
  <edge label="822273 (pp) 841305" source="298" target="1009">
    <att type="string" name="canonicalName" value="822273 (pp) 841305"/>
    <att type="string" name="interaction" value="pp"/>
    <att type="int" name="SCORE" value="980"/>
    <att type="string" name="support" value="{&quot;StringDB&quot;: &quot;physical&quot;, &quot;StringEvidence&quot;: &quot;database:0.896,experiments:0.805,coexpression:0.096&quot;, &quot;String_Score_Physical&quot;: 980, &quot;String_Score_Combined&quot;: 982}"/>
  </edge>
  <edge label="822273 (pp) 842845" source="298" target="1080">
    <att type="string" name="canonicalName" value="822273 (pp) 842845"/>
    <att type="string" name="interaction" value="pp"/>
    <att type="int" name="SCORE" value="306"/>
    <att type="string" name="support" value="{&quot;StringDB&quot;: &quot;physical&quot;, &quot;StringEvidence&quot;: &quot;experiments:0.276&quot;, &quot;String_Score_Physical&quot;: 306, &quot;String_Score_Combined&quot;: 306}"/>
  </edge>
  <edge label="822273 (pp) 843298" source="298" target="1095">
    <att type="string" name="canonicalName" value="822273 (pp) 843298"/>
    <att type="string" name="interaction" value="pp"/>
    <att type="int" name="SCORE" value="980"/>
    <att type="string" name="support" value="{&quot;StringDB&quot;: &quot;physical&quot;, &quot;StringEvidence&quot;: &quot;database:0.896,experiments:0.805,coexpression:0.161&quot;, &quot;String_Score_Physical&quot;: 980, &quot;String_Score_Combined&quot;: 983}"/>
  </edge>
  <edge label="822273 (pp) 844129" source="298" target="1140">
    <att type="string" name="canonicalName" value="822273 (pp) 844129"/>
    <att type="string" name="interaction" value="pp"/>
    <att type="int" name="SCORE" value="978"/>
    <att type="string" name="support" value="{&quot;StringDB&quot;: &quot;physical&quot;, &quot;StringEvidence&quot;: &quot;database:0.896,experiments:0.787,coexpression:0.150,textmining:0.002&quot;, &quot;String_Score_Physical&quot;: 978, &quot;String_Score_Combined&quot;: 981}"/>
  </edge>
  <edge label="822273 (pp) 844155" source="298" target="1143">
    <att type="string" name="canonicalName" value="822273 (pp) 844155"/>
    <att type="string" name="interaction" value="pp"/>
    <att type="int" name="SCORE" value="905"/>
    <att type="string" name="support" value="{&quot;StringDB&quot;: &quot;physical&quot;, &quot;StringEvidence&quot;: &quot;database:0.896,textmining:0.556,coexpression:0.096,experiments:0.058&quot;, &quot;String_Score_Physical&quot;: 905, &quot;String_Score_Combined&quot;: 962}"/>
  </edge>
  <edge label="822273 (pp) 844765" source="298" target="1163">
    <att type="string" name="canonicalName" value="822273 (pp) 844765"/>
    <att type="string" name="interaction" value="pp"/>
    <att type="int" name="SCORE" value="813"/>
    <att type="string" name="support" value="{&quot;StringDB&quot;: &quot;physical&quot;, &quot;StringEvidence&quot;: &quot;experiments:0.805,coexpression:0.333,textmining:0.005&quot;, &quot;String_Score_Physical&quot;: 813, &quot;String_Score_Combined&quot;: 875}"/>
  </edge>
  <edge label="822287 (pp) 829541" source="299" target="522">
    <att type="string" name="canonicalName" value="822287 (pp) 829541"/>
    <att type="string" name="interaction" value="pp"/>
    <att type="int" name="SCORE" value="558"/>
    <att type="string" name="support" value="{&quot;StringDB&quot;: &quot;physical&quot;, &quot;StringEvidence&quot;: &quot;textmining:0.732,experiments:0.539&quot;, &quot;BioGrid&quot;: &quot;physical&quot;, &quot;BioGrid_PubMed&quot;: &quot;25669882&quot;, &quot;BioGrid_Type&quot;: &quot;PCA,Two-hybrid,Reconstituted Complex,Biochemical Activity,Affinity Capture-Western&quot;, &quot;String_Score_Physical&quot;: 558, &quot;String_Score_Combined&quot;: 881}"/>
  </edge>
  <edge label="822287 (pp) 831899" source="299" target="649">
    <att type="string" name="canonicalName" value="822287 (pp) 831899"/>
    <att type="string" name="interaction" value="pp"/>
    <att type="int" name="SCORE" value="562"/>
    <att type="string" name="support" value="{&quot;StringDB&quot;: &quot;physical&quot;, &quot;StringEvidence&quot;: &quot;experiments:0.543&quot;, &quot;BioGrid&quot;: &quot;physical&quot;, &quot;BioGrid_PubMed&quot;: &quot;24220632&quot;, &quot;BioGrid_Type&quot;: &quot;Affinity Capture-Western&quot;, &quot;String_Score_Physical&quot;: 562, &quot;String_Score_Combined&quot;: 562}"/>
  </edge>
  <edge label="822287 (pp) 836163" source="299" target="822">
    <att type="string" name="canonicalName" value="822287 (pp) 836163"/>
    <att type="string" name="interaction" value="pp"/>
    <att type="int" name="SCORE" value="752"/>
    <att type="string" name="support" value="{&quot;StringDB&quot;: &quot;physical&quot;, &quot;StringEvidence&quot;: &quot;textmining:0.910,experiments:0.741&quot;, &quot;BioGrid&quot;: &quot;physical&quot;, &quot;BioGrid_PubMed&quot;: &quot;17416732&quot;, &quot;BioGrid_Type&quot;: &quot;Biochemical Activity&quot;, &quot;String_Score_Physical&quot;: 752, &quot;String_Score_Combined&quot;: 977}"/>
  </edge>
  <edge label="822354 (pp) 825847" source="300" target="396">
    <att type="string" name="canonicalName" value="822354 (pp) 825847"/>
    <att type="string" name="interaction" value="pp"/>
    <att type="int" name="SCORE" value="465"/>
    <att type="string" name="support" value="{&quot;StringDB&quot;: &quot;physical&quot;, &quot;StringEvidence&quot;: &quot;experiments:0.443,coexpression:0.010&quot;, &quot;String_Score_Physical&quot;: 465, &quot;String_Score_Combined&quot;: 471}"/>
  </edge>
  <edge label="822354 (pp) 825880" source="300" target="397">
    <att type="string" name="canonicalName" value="822354 (pp) 825880"/>
    <att type="string" name="interaction" value="pp"/>
    <att type="int" name="SCORE" value="465"/>
    <att type="string" name="support" value="{&quot;StringDB&quot;: &quot;physical&quot;, &quot;StringEvidence&quot;: &quot;experiments:0.443,coexpression:0.010&quot;, &quot;String_Score_Physical&quot;: 465, &quot;String_Score_Combined&quot;: 471}"/>
  </edge>
  <edge label="822354 (pp) 826414" source="300" target="404">
    <att type="string" name="canonicalName" value="822354 (pp) 826414"/>
    <att type="string" name="interaction" value="pp"/>
    <att type="int" name="SCORE" value="465"/>
    <att type="string" name="support" value="{&quot;StringDB&quot;: &quot;physical&quot;, &quot;StringEvidence&quot;: &quot;experiments:0.443,coexpression:0.054&quot;, &quot;String_Score_Physical&quot;: 465, &quot;String_Score_Combined&quot;: 494}"/>
  </edge>
  <edge label="822354 (pp) 831899" source="300" target="649">
    <att type="string" name="canonicalName" value="822354 (pp) 831899"/>
    <att type="string" name="interaction" value="pp"/>
    <att type="int" name="SCORE" value="465"/>
    <att type="string" name="support" value="{&quot;StringDB&quot;: &quot;physical&quot;, &quot;StringEvidence&quot;: &quot;experiments:0.443,coexpression:0.010&quot;, &quot;String_Score_Physical&quot;: 465, &quot;String_Score_Combined&quot;: 471}"/>
  </edge>
  <edge label="822354 (pp) 832184" source="300" target="666">
    <att type="string" name="canonicalName" value="822354 (pp) 832184"/>
    <att type="string" name="interaction" value="pp"/>
    <att type="int" name="SCORE" value="465"/>
    <att type="string" name="support" value="{&quot;StringDB&quot;: &quot;physical&quot;, &quot;StringEvidence&quot;: &quot;experiments:0.443,coexpression:0.010&quot;, &quot;String_Score_Physical&quot;: 465, &quot;String_Score_Combined&quot;: 471}"/>
  </edge>
  <edge label="822354 (pp) 833835" source="300" target="712">
    <att type="string" name="canonicalName" value="822354 (pp) 833835"/>
    <att type="string" name="interaction" value="pp"/>
    <att type="int" name="SCORE" value="269"/>
    <att type="string" name="support" value="{&quot;StringDB&quot;: &quot;physical&quot;, &quot;StringEvidence&quot;: &quot;experiments:0.238&quot;, &quot;String_Score_Physical&quot;: 269, &quot;String_Score_Combined&quot;: 269}"/>
  </edge>
  <edge label="822354 (pp) 842845" source="300" target="1080">
    <att type="string" name="canonicalName" value="822354 (pp) 842845"/>
    <att type="string" name="interaction" value="pp"/>
    <att type="int" name="SCORE" value="465"/>
    <att type="string" name="support" value="{&quot;StringDB&quot;: &quot;physical&quot;, &quot;StringEvidence&quot;: &quot;experiments:0.443,coexpression:0.010&quot;, &quot;String_Score_Physical&quot;: 465, &quot;String_Score_Combined&quot;: 471}"/>
  </edge>
  <edge label="822361 (pp) 828064" source="301" target="457">
    <att type="string" name="canonicalName" value="822361 (pp) 828064"/>
    <att type="string" name="interaction" value="pp"/>
    <att type="int" name="SCORE" value="650"/>
    <att type="string" name="support" value="{&quot;StringDB&quot;: &quot;physical&quot;, &quot;StringEvidence&quot;: &quot;database:0.635,cooccurrence:0.204,textmining:0.051,neighborhood:0.002&quot;, &quot;String_Score_Physical&quot;: 650, &quot;String_Score_Combined&quot;: 736}"/>
  </edge>
  <edge label="822361 (pp) 832093" source="301" target="662">
    <att type="string" name="canonicalName" value="822361 (pp) 832093"/>
    <att type="string" name="interaction" value="pp"/>
    <att type="int" name="SCORE" value="650"/>
    <att type="string" name="support" value="{&quot;StringDB&quot;: &quot;physical&quot;, &quot;StringEvidence&quot;: &quot;database:0.635,cooccurrence:0.215,textmining:0.143,neighborhood:0.002&quot;, &quot;String_Score_Physical&quot;: 650, &quot;String_Score_Combined&quot;: 764}"/>
  </edge>
  <edge label="822361 (pp) 832850" source="301" target="698">
    <att type="string" name="canonicalName" value="822361 (pp) 832850"/>
    <att type="string" name="interaction" value="pp"/>
    <att type="int" name="SCORE" value="650"/>
    <att type="string" name="support" value="{&quot;StringDB&quot;: &quot;physical&quot;, &quot;StringEvidence&quot;: &quot;database:0.635,cooccurrence:0.204,textmining:0.104,neighborhood:0.002&quot;, &quot;String_Score_Physical&quot;: 650, &quot;String_Score_Combined&quot;: 751}"/>
  </edge>
  <edge label="822361 (pp) 838078" source="301" target="920">
    <att type="string" name="canonicalName" value="822361 (pp) 838078"/>
    <att type="string" name="interaction" value="pp"/>
    <att type="int" name="SCORE" value="650"/>
    <att type="string" name="support" value="{&quot;StringDB&quot;: &quot;physical&quot;, &quot;StringEvidence&quot;: &quot;database:0.635,cooccurrence:0.201,textmining:0.051,neighborhood:0.002&quot;, &quot;String_Score_Physical&quot;: 650, &quot;String_Score_Combined&quot;: 735}"/>
  </edge>
  <edge label="822364 (pp) 823970" source="302" target="327">
    <att type="string" name="canonicalName" value="822364 (pp) 823970"/>
    <att type="string" name="interaction" value="pp"/>
    <att type="int" name="SCORE" value="900"/>
    <att type="string" name="support" value="{&quot;StringDB&quot;: &quot;physical&quot;, &quot;StringEvidence&quot;: &quot;database:0.896&quot;, &quot;String_Score_Physical&quot;: 900, &quot;String_Score_Combined&quot;: 900}"/>
  </edge>
  <edge label="822364 (pp) 824564" source="302" target="352">
    <att type="string" name="canonicalName" value="822364 (pp) 824564"/>
    <att type="string" name="interaction" value="pp"/>
    <att type="int" name="SCORE" value="604"/>
    <att type="string" name="support" value="{&quot;StringDB&quot;: &quot;physical&quot;, &quot;StringEvidence&quot;: &quot;experiments:0.587,textmining:0.196&quot;, &quot;String_Score_Physical&quot;: 604, &quot;String_Score_Combined&quot;: 681}"/>
  </edge>
  <edge label="822364 (pp) 825026" source="302" target="369">
    <att type="string" name="canonicalName" value="822364 (pp) 825026"/>
    <att type="string" name="interaction" value="pp"/>
    <att type="int" name="SCORE" value="900"/>
    <att type="string" name="support" value="{&quot;StringDB&quot;: &quot;physical&quot;, &quot;StringEvidence&quot;: &quot;database:0.896,experiments:0.007,coexpression:0.003&quot;, &quot;String_Score_Physical&quot;: 900, &quot;String_Score_Combined&quot;: 901}"/>
  </edge>
  <edge label="822364 (pp) 825847" source="302" target="396">
    <att type="string" name="canonicalName" value="822364 (pp) 825847"/>
    <att type="string" name="interaction" value="pp"/>
    <att type="int" name="SCORE" value="204"/>
    <att type="string" name="support" value="{&quot;StringDB&quot;: &quot;physical&quot;, &quot;StringEvidence&quot;: &quot;experiments:0.170,coexpression:0.017&quot;, &quot;String_Score_Physical&quot;: 204, &quot;String_Score_Combined&quot;: 217}"/>
  </edge>
  <edge label="822364 (pp) 825880" source="302" target="397">
    <att type="string" name="canonicalName" value="822364 (pp) 825880"/>
    <att type="string" name="interaction" value="pp"/>
    <att type="int" name="SCORE" value="204"/>
    <att type="string" name="support" value="{&quot;StringDB&quot;: &quot;physical&quot;, &quot;StringEvidence&quot;: &quot;experiments:0.170,coexpression:0.017&quot;, &quot;String_Score_Physical&quot;: 204, &quot;String_Score_Combined&quot;: 217}"/>
  </edge>
  <edge label="822364 (pp) 826414" source="302" target="404">
    <att type="string" name="canonicalName" value="822364 (pp) 826414"/>
    <att type="string" name="interaction" value="pp"/>
    <att type="int" name="SCORE" value="204"/>
    <att type="string" name="support" value="{&quot;StringDB&quot;: &quot;physical&quot;, &quot;StringEvidence&quot;: &quot;experiments:0.170,coexpression:0.017&quot;, &quot;String_Score_Physical&quot;: 204, &quot;String_Score_Combined&quot;: 217}"/>
  </edge>
  <edge label="822364 (pp) 826898" source="302" target="418">
    <att type="string" name="canonicalName" value="822364 (pp) 826898"/>
    <att type="string" name="interaction" value="pp"/>
    <att type="int" name="SCORE" value="904"/>
    <att type="string" name="support" value="{&quot;StringDB&quot;: &quot;physical&quot;, &quot;StringEvidence&quot;: &quot;database:0.896,experiments:0.045,coexpression:0.007&quot;, &quot;String_Score_Physical&quot;: 904, &quot;String_Score_Combined&quot;: 905}"/>
  </edge>
  <edge label="822364 (pp) 827104" source="302" target="423">
    <att type="string" name="canonicalName" value="822364 (pp) 827104"/>
    <att type="string" name="interaction" value="pp"/>
    <att type="int" name="SCORE" value="900"/>
    <att type="string" name="support" value="{&quot;StringDB&quot;: &quot;physical&quot;, &quot;StringEvidence&quot;: &quot;database:0.896,textmining:0.510,coexpression:0.016&quot;, &quot;String_Score_Physical&quot;: 900, &quot;String_Score_Combined&quot;: 951}"/>
  </edge>
  <edge label="822364 (pp) 828571" source="302" target="475">
    <att type="string" name="canonicalName" value="822364 (pp) 828571"/>
    <att type="string" name="interaction" value="pp"/>
    <att type="int" name="SCORE" value="243"/>
    <att type="string" name="support" value="{&quot;StringDB&quot;: &quot;physical&quot;, &quot;StringEvidence&quot;: &quot;experiments:0.212,textmining:0.013&quot;, &quot;String_Score_Physical&quot;: 243, &quot;String_Score_Combined&quot;: 253}"/>
  </edge>
  <edge label="822364 (pp) 828733" source="302" target="484">
    <att type="string" name="canonicalName" value="822364 (pp) 828733"/>
    <att type="string" name="interaction" value="pp"/>
    <att type="int" name="SCORE" value="900"/>
    <att type="string" name="support" value="{&quot;StringDB&quot;: &quot;physical&quot;, &quot;StringEvidence&quot;: &quot;database:0.896&quot;, &quot;String_Score_Physical&quot;: 900, &quot;String_Score_Combined&quot;: 900}"/>
  </edge>
  <edge label="822364 (pp) 829462" source="302" target="518">
    <att type="string" name="canonicalName" value="822364 (pp) 829462"/>
    <att type="string" name="interaction" value="pp"/>
    <att type="int" name="SCORE" value="900"/>
    <att type="string" name="support" value="{&quot;StringDB&quot;: &quot;physical&quot;, &quot;StringEvidence&quot;: &quot;database:0.896&quot;, &quot;String_Score_Physical&quot;: 900, &quot;String_Score_Combined&quot;: 900}"/>
  </edge>
  <edge label="822364 (pp) 829639" source="302" target="533">
    <att type="string" name="canonicalName" value="822364 (pp) 829639"/>
    <att type="string" name="interaction" value="pp"/>
    <att type="int" name="SCORE" value="900"/>
    <att type="string" name="support" value="{&quot;StringDB&quot;: &quot;physical&quot;, &quot;StringEvidence&quot;: &quot;database:0.896,coexpression:0.047,textmining:0.035,experiments:0.007&quot;, &quot;String_Score_Physical&quot;: 900, &quot;String_Score_Combined&quot;: 908}"/>
  </edge>
  <edge label="822364 (pp) 829643" source="302" target="534">
    <att type="string" name="canonicalName" value="822364 (pp) 829643"/>
    <att type="string" name="interaction" value="pp"/>
    <att type="int" name="SCORE" value="208"/>
    <att type="string" name="support" value="{&quot;BioGrid&quot;: &quot;physical&quot;, &quot;BioGrid_PubMed&quot;: &quot;32191846&quot;, &quot;BioGrid_Type&quot;: &quot;Co-fractionation&quot;, &quot;BioGrid_Score&quot;: &quot;0.510799151&quot;}"/>
  </edge>
  <edge label="822364 (pp) 830463" source="302" target="569">
    <att type="string" name="canonicalName" value="822364 (pp) 830463"/>
    <att type="string" name="interaction" value="pp"/>
    <att type="int" name="SCORE" value="982"/>
    <att type="string" name="support" value="{&quot;StringDB&quot;: &quot;physical&quot;, &quot;StringEvidence&quot;: &quot;coexpression:0.909,database:0.896,experiments:0.829,textmining:0.557&quot;, &quot;BioGrid&quot;: &quot;physical&quot;, &quot;BioGrid_PubMed&quot;: &quot;32191846&quot;, &quot;BioGrid_Type&quot;: &quot;Co-fractionation&quot;, &quot;BioGrid_Score&quot;: &quot;0.750249816&quot;, &quot;String_Score_Physical&quot;: 982, &quot;String_Score_Combined&quot;: 999}"/>
  </edge>
  <edge label="822364 (pp) 830985" source="302" target="603">
    <att type="string" name="canonicalName" value="822364 (pp) 830985"/>
    <att type="string" name="interaction" value="pp"/>
    <att type="int" name="SCORE" value="900"/>
    <att type="string" name="support" value="{&quot;StringDB&quot;: &quot;physical&quot;, &quot;StringEvidence&quot;: &quot;database:0.896,coexpression:0.005,textmining:0.001&quot;, &quot;String_Score_Physical&quot;: 900, &quot;String_Score_Combined&quot;: 900}"/>
  </edge>
  <edge label="822364 (pp) 831020" source="302" target="605">
    <att type="string" name="canonicalName" value="822364 (pp) 831020"/>
    <att type="string" name="interaction" value="pp"/>
    <att type="int" name="SCORE" value="905"/>
    <att type="string" name="support" value="{&quot;StringDB&quot;: &quot;physical&quot;, &quot;StringEvidence&quot;: &quot;database:0.896,experiments:0.053,coexpression:0.047,textmining:0.003&quot;, &quot;String_Score_Physical&quot;: 905, &quot;String_Score_Combined&quot;: 910}"/>
  </edge>
  <edge label="822364 (pp) 831870" source="302" target="645">
    <att type="string" name="canonicalName" value="822364 (pp) 831870"/>
    <att type="string" name="interaction" value="pp"/>
    <att type="int" name="SCORE" value="912"/>
    <att type="string" name="support" value="{&quot;StringDB&quot;: &quot;physical&quot;, &quot;StringEvidence&quot;: &quot;database:0.896,coexpression:0.163,experiments:0.128,textmining:0.016&quot;, &quot;BioGrid&quot;: &quot;physical&quot;, &quot;BioGrid_PubMed&quot;: &quot;32191846&quot;, &quot;BioGrid_Type&quot;: &quot;Co-fractionation&quot;, &quot;BioGrid_Score&quot;: &quot;0.684359432&quot;, &quot;String_Score_Physical&quot;: 912, &quot;String_Score_Combined&quot;: 928}"/>
  </edge>
  <edge label="822364 (pp) 831899" source="302" target="649">
    <att type="string" name="canonicalName" value="822364 (pp) 831899"/>
    <att type="string" name="interaction" value="pp"/>
    <att type="int" name="SCORE" value="484"/>
    <att type="string" name="support" value="{&quot;StringDB&quot;: &quot;physical&quot;, &quot;StringEvidence&quot;: &quot;experiments:0.463,coexpression:0.017&quot;, &quot;BioGrid&quot;: &quot;physical&quot;, &quot;BioGrid_PubMed&quot;: &quot;23667124,19429840&quot;, &quot;BioGrid_Type&quot;: &quot;Affinity Capture-MS&quot;, &quot;String_Score_Physical&quot;: 484, &quot;String_Score_Combined&quot;: 493}"/>
  </edge>
  <edge label="822364 (pp) 832184" source="302" target="666">
    <att type="string" name="canonicalName" value="822364 (pp) 832184"/>
    <att type="string" name="interaction" value="pp"/>
    <att type="int" name="SCORE" value="204"/>
    <att type="string" name="support" value="{&quot;StringDB&quot;: &quot;physical&quot;, &quot;StringEvidence&quot;: &quot;experiments:0.170,coexpression:0.017&quot;, &quot;String_Score_Physical&quot;: 204, &quot;String_Score_Combined&quot;: 217}"/>
  </edge>
  <edge label="822364 (pp) 833835" source="302" target="712">
    <att type="string" name="canonicalName" value="822364 (pp) 833835"/>
    <att type="string" name="interaction" value="pp"/>
    <att type="int" name="SCORE" value="313"/>
    <att type="string" name="support" value="{&quot;StringDB&quot;: &quot;physical&quot;, &quot;StringEvidence&quot;: &quot;experiments:0.284,coexpression:0.096,textmining:0.027&quot;, &quot;String_Score_Physical&quot;: 313, &quot;String_Score_Combined&quot;: 395}"/>
  </edge>
  <edge label="822364 (pp) 834642" source="302" target="736">
    <att type="string" name="canonicalName" value="822364 (pp) 834642"/>
    <att type="string" name="interaction" value="pp"/>
    <att type="int" name="SCORE" value="900"/>
    <att type="string" name="support" value="{&quot;StringDB&quot;: &quot;physical&quot;, &quot;StringEvidence&quot;: &quot;database:0.896,coexpression:0.008&quot;, &quot;String_Score_Physical&quot;: 900, &quot;String_Score_Combined&quot;: 900}"/>
  </edge>
  <edge label="822364 (pp) 834754" source="302" target="742">
    <att type="string" name="canonicalName" value="822364 (pp) 834754"/>
    <att type="string" name="interaction" value="pp"/>
    <att type="int" name="SCORE" value="900"/>
    <att type="string" name="support" value="{&quot;StringDB&quot;: &quot;physical&quot;, &quot;StringEvidence&quot;: &quot;database:0.896,coexpression:0.096,textmining:0.002&quot;, &quot;String_Score_Physical&quot;: 900, &quot;String_Score_Combined&quot;: 909}"/>
  </edge>
  <edge label="822364 (pp) 834832" source="302" target="747">
    <att type="string" name="canonicalName" value="822364 (pp) 834832"/>
    <att type="string" name="interaction" value="pp"/>
    <att type="int" name="SCORE" value="900"/>
    <att type="string" name="support" value="{&quot;StringDB&quot;: &quot;physical&quot;, &quot;StringEvidence&quot;: &quot;database:0.896&quot;, &quot;String_Score_Physical&quot;: 900, &quot;String_Score_Combined&quot;: 900}"/>
  </edge>
  <edge label="822364 (pp) 835257" source="302" target="771">
    <att type="string" name="canonicalName" value="822364 (pp) 835257"/>
    <att type="string" name="interaction" value="pp"/>
    <att type="int" name="SCORE" value="900"/>
    <att type="string" name="support" value="{&quot;StringDB&quot;: &quot;physical&quot;, &quot;StringEvidence&quot;: &quot;database:0.896&quot;, &quot;String_Score_Physical&quot;: 900, &quot;String_Score_Combined&quot;: 900}"/>
  </edge>
  <edge label="822364 (pp) 835341" source="302" target="778">
    <att type="string" name="canonicalName" value="822364 (pp) 835341"/>
    <att type="string" name="interaction" value="pp"/>
    <att type="int" name="SCORE" value="900"/>
    <att type="string" name="support" value="{&quot;StringDB&quot;: &quot;physical&quot;, &quot;StringEvidence&quot;: &quot;database:0.896,textmining:0.075,coexpression:0.014,experiments:0.007&quot;, &quot;String_Score_Physical&quot;: 900, &quot;String_Score_Combined&quot;: 909}"/>
  </edge>
  <edge label="822364 (pp) 835539" source="302" target="789">
    <att type="string" name="canonicalName" value="822364 (pp) 835539"/>
    <att type="string" name="interaction" value="pp"/>
    <att type="int" name="SCORE" value="900"/>
    <att type="string" name="support" value="{&quot;StringDB&quot;: &quot;physical&quot;, &quot;StringEvidence&quot;: &quot;database:0.896&quot;, &quot;String_Score_Physical&quot;: 900, &quot;String_Score_Combined&quot;: 900}"/>
  </edge>
  <edge label="822364 (pp) 835699" source="302" target="797">
    <att type="string" name="canonicalName" value="822364 (pp) 835699"/>
    <att type="string" name="interaction" value="pp"/>
    <att type="int" name="SCORE" value="900"/>
    <att type="string" name="support" value="{&quot;StringDB&quot;: &quot;physical&quot;, &quot;StringEvidence&quot;: &quot;database:0.896,textmining:0.075,coexpression:0.014,experiments:0.007&quot;, &quot;String_Score_Physical&quot;: 900, &quot;String_Score_Combined&quot;: 909}"/>
  </edge>
  <edge label="822364 (pp) 835727" source="302" target="799">
    <att type="string" name="canonicalName" value="822364 (pp) 835727"/>
    <att type="string" name="interaction" value="pp"/>
    <att type="int" name="SCORE" value="266"/>
    <att type="string" name="support" value="{&quot;StringDB&quot;: &quot;physical&quot;, &quot;StringEvidence&quot;: &quot;experiments:0.235,coexpression:0.045,textmining:0.032&quot;, &quot;String_Score_Physical&quot;: 266, &quot;String_Score_Combined&quot;: 321}"/>
  </edge>
  <edge label="822364 (pp) 835823" source="302" target="803">
    <att type="string" name="canonicalName" value="822364 (pp) 835823"/>
    <att type="string" name="interaction" value="pp"/>
    <att type="int" name="SCORE" value="900"/>
    <att type="string" name="support" value="{&quot;StringDB&quot;: &quot;physical&quot;, &quot;StringEvidence&quot;: &quot;database:0.896,coexpression:0.045&quot;, &quot;String_Score_Physical&quot;: 900, &quot;String_Score_Combined&quot;: 904}"/>
  </edge>
  <edge label="822364 (pp) 835941" source="302" target="805">
    <att type="string" name="canonicalName" value="822364 (pp) 835941"/>
    <att type="string" name="interaction" value="pp"/>
    <att type="int" name="SCORE" value="985"/>
    <att type="string" name="support" value="{&quot;StringDB&quot;: &quot;physical&quot;, &quot;StringEvidence&quot;: &quot;coexpression:0.901,database:0.896,experiments:0.851,textmining:0.568,neighborhood:0.032&quot;, &quot;BioGrid&quot;: &quot;physical&quot;, &quot;BioGrid_PubMed&quot;: &quot;32191846&quot;, &quot;BioGrid_Type&quot;: &quot;Co-fractionation&quot;, &quot;BioGrid_Score&quot;: &quot;0.96540404&quot;, &quot;String_Score_Physical&quot;: 985, &quot;String_Score_Combined&quot;: 999}"/>
  </edge>
  <edge label="822364 (pp) 836161" source="302" target="821">
    <att type="string" name="canonicalName" value="822364 (pp) 836161"/>
    <att type="string" name="interaction" value="pp"/>
    <att type="int" name="SCORE" value="907"/>
    <att type="string" name="support" value="{&quot;StringDB&quot;: &quot;physical&quot;, &quot;StringEvidence&quot;: &quot;database:0.896,experiments:0.071,coexpression:0.066,textmining:0.006&quot;, &quot;String_Score_Physical&quot;: 907, &quot;String_Score_Combined&quot;: 913}"/>
  </edge>
  <edge label="822364 (pp) 837740" source="302" target="904">
    <att type="string" name="canonicalName" value="822364 (pp) 837740"/>
    <att type="string" name="interaction" value="pp"/>
    <att type="int" name="SCORE" value="900"/>
    <att type="string" name="support" value="{&quot;StringDB&quot;: &quot;physical&quot;, &quot;StringEvidence&quot;: &quot;database:0.896&quot;, &quot;String_Score_Physical&quot;: 900, &quot;String_Score_Combined&quot;: 900}"/>
  </edge>
  <edge label="822364 (pp) 837863" source="302" target="914">
    <att type="string" name="canonicalName" value="822364 (pp) 837863"/>
    <att type="string" name="interaction" value="pp"/>
    <att type="int" name="SCORE" value="983"/>
    <att type="string" name="support" value="{&quot;StringDB&quot;: &quot;physical&quot;, &quot;StringEvidence&quot;: &quot;coexpression:0.912,database:0.896,textmining:0.895,experiments:0.830,cooccurrence:0.236&quot;, &quot;BioGrid&quot;: &quot;physical&quot;, &quot;BioGrid_PubMed&quot;: &quot;32191846&quot;, &quot;BioGrid_Type&quot;: &quot;Co-fractionation&quot;, &quot;BioGrid_Score&quot;: &quot;0.989107143&quot;, &quot;String_Score_Physical&quot;: 983, &quot;String_Score_Combined&quot;: 999}"/>
  </edge>
  <edge label="822364 (pp) 838174" source="302" target="926">
    <att type="string" name="canonicalName" value="822364 (pp) 838174"/>
    <att type="string" name="interaction" value="pp"/>
    <att type="int" name="SCORE" value="905"/>
    <att type="string" name="support" value="{&quot;StringDB&quot;: &quot;physical&quot;, &quot;StringEvidence&quot;: &quot;database:0.896,experiments:0.053,textmining:0.003&quot;, &quot;String_Score_Physical&quot;: 905, &quot;String_Score_Combined&quot;: 905}"/>
  </edge>
  <edge label="822364 (pp) 838609" source="302" target="943">
    <att type="string" name="canonicalName" value="822364 (pp) 838609"/>
    <att type="string" name="interaction" value="pp"/>
    <att type="int" name="SCORE" value="982"/>
    <att type="string" name="support" value="{&quot;StringDB&quot;: &quot;physical&quot;, &quot;StringEvidence&quot;: &quot;coexpression:0.907,database:0.896,experiments:0.828,textmining:0.562&quot;, &quot;BioGrid&quot;: &quot;physical&quot;, &quot;BioGrid_PubMed&quot;: &quot;32191846&quot;, &quot;BioGrid_Type&quot;: &quot;Co-fractionation&quot;, &quot;BioGrid_Score&quot;: &quot;0.879711899&quot;, &quot;String_Score_Physical&quot;: 982, &quot;String_Score_Combined&quot;: 999}"/>
  </edge>
  <edge label="822364 (pp) 838652" source="302" target="946">
    <att type="string" name="canonicalName" value="822364 (pp) 838652"/>
    <att type="string" name="interaction" value="pp"/>
    <att type="int" name="SCORE" value="900"/>
    <att type="string" name="support" value="{&quot;StringDB&quot;: &quot;physical&quot;, &quot;StringEvidence&quot;: &quot;database:0.896,textmining:0.051&quot;, &quot;String_Score_Physical&quot;: 900, &quot;String_Score_Combined&quot;: 905}"/>
  </edge>
  <edge label="822364 (pp) 839226" source="302" target="964">
    <att type="string" name="canonicalName" value="822364 (pp) 839226"/>
    <att type="string" name="interaction" value="pp"/>
    <att type="int" name="SCORE" value="900"/>
    <att type="string" name="support" value="{&quot;StringDB&quot;: &quot;physical&quot;, &quot;StringEvidence&quot;: &quot;database:0.896,experiments:0.007,textmining:0.005&quot;, &quot;String_Score_Physical&quot;: 900, &quot;String_Score_Combined&quot;: 901}"/>
  </edge>
  <edge label="822364 (pp) 839409" source="302" target="971">
    <att type="string" name="canonicalName" value="822364 (pp) 839409"/>
    <att type="string" name="interaction" value="pp"/>
    <att type="int" name="SCORE" value="982"/>
    <att type="string" name="support" value="{&quot;StringDB&quot;: &quot;physical&quot;, &quot;StringEvidence&quot;: &quot;database:0.896,experiments:0.829,coexpression:0.821,textmining:0.425&quot;, &quot;BioGrid&quot;: &quot;physical&quot;, &quot;BioGrid_PubMed&quot;: &quot;32191846&quot;, &quot;BioGrid_Type&quot;: &quot;Co-fractionation&quot;, &quot;BioGrid_Score&quot;: &quot;0.890865329&quot;, &quot;String_Score_Physical&quot;: 982, &quot;String_Score_Combined&quot;: 998}"/>
  </edge>
  <edge label="822364 (pp) 841944" source="302" target="1036">
    <att type="string" name="canonicalName" value="822364 (pp) 841944"/>
    <att type="string" name="interaction" value="pp"/>
    <att type="int" name="SCORE" value="900"/>
    <att type="string" name="support" value="{&quot;StringDB&quot;: &quot;physical&quot;, &quot;StringEvidence&quot;: &quot;database:0.896&quot;, &quot;String_Score_Physical&quot;: 900, &quot;String_Score_Combined&quot;: 900}"/>
  </edge>
  <edge label="822364 (pp) 842036" source="302" target="1042">
    <att type="string" name="canonicalName" value="822364 (pp) 842036"/>
    <att type="string" name="interaction" value="pp"/>
    <att type="int" name="SCORE" value="908"/>
    <att type="string" name="support" value="{&quot;StringDB&quot;: &quot;physical&quot;, &quot;StringEvidence&quot;: &quot;database:0.896,experiments:0.087,textmining:0.028&quot;, &quot;String_Score_Physical&quot;: 908, &quot;String_Score_Combined&quot;: 911}"/>
  </edge>
  <edge label="822364 (pp) 842526" source="302" target="1067">
    <att type="string" name="canonicalName" value="822364 (pp) 842526"/>
    <att type="string" name="interaction" value="pp"/>
    <att type="int" name="SCORE" value="900"/>
    <att type="string" name="support" value="{&quot;StringDB&quot;: &quot;physical&quot;, &quot;StringEvidence&quot;: &quot;database:0.896&quot;, &quot;String_Score_Physical&quot;: 900, &quot;String_Score_Combined&quot;: 900}"/>
  </edge>
  <edge label="822364 (pp) 842845" source="302" target="1080">
    <att type="string" name="canonicalName" value="822364 (pp) 842845"/>
    <att type="string" name="interaction" value="pp"/>
    <att type="int" name="SCORE" value="204"/>
    <att type="string" name="support" value="{&quot;StringDB&quot;: &quot;physical&quot;, &quot;StringEvidence&quot;: &quot;experiments:0.170,coexpression:0.017&quot;, &quot;String_Score_Physical&quot;: 204, &quot;String_Score_Combined&quot;: 217}"/>
  </edge>
  <edge label="822364 (pp) 842905" source="302" target="1082">
    <att type="string" name="canonicalName" value="822364 (pp) 842905"/>
    <att type="string" name="interaction" value="pp"/>
    <att type="int" name="SCORE" value="900"/>
    <att type="string" name="support" value="{&quot;StringDB&quot;: &quot;physical&quot;, &quot;StringEvidence&quot;: &quot;database:0.896,coexpression:0.017&quot;, &quot;String_Score_Physical&quot;: 900, &quot;String_Score_Combined&quot;: 901}"/>
  </edge>
  <edge label="822364 (pp) 843077" source="302" target="1088">
    <att type="string" name="canonicalName" value="822364 (pp) 843077"/>
    <att type="string" name="interaction" value="pp"/>
    <att type="int" name="SCORE" value="900"/>
    <att type="string" name="support" value="{&quot;StringDB&quot;: &quot;physical&quot;, &quot;StringEvidence&quot;: &quot;database:0.896&quot;, &quot;String_Score_Physical&quot;: 900, &quot;String_Score_Combined&quot;: 900}"/>
  </edge>
  <edge label="822364 (pp) 843303" source="302" target="1097">
    <att type="string" name="canonicalName" value="822364 (pp) 843303"/>
    <att type="string" name="interaction" value="pp"/>
    <att type="int" name="SCORE" value="900"/>
    <att type="string" name="support" value="{&quot;StringDB&quot;: &quot;physical&quot;, &quot;StringEvidence&quot;: &quot;database:0.896,experiments:0.007,textmining:0.005&quot;, &quot;String_Score_Physical&quot;: 900, &quot;String_Score_Combined&quot;: 901}"/>
  </edge>
  <edge label="822364 (pp) 843642" source="302" target="1114">
    <att type="string" name="canonicalName" value="822364 (pp) 843642"/>
    <att type="string" name="interaction" value="pp"/>
    <att type="int" name="SCORE" value="817"/>
    <att type="string" name="support" value="{&quot;StringDB&quot;: &quot;physical&quot;, &quot;StringEvidence&quot;: &quot;coexpression:0.897,experiments:0.809,textmining:0.299,neighborhood:0.032&quot;, &quot;String_Score_Physical&quot;: 817, &quot;String_Score_Combined&quot;: 987}"/>
  </edge>
  <edge label="822364 (pp) 843697" source="302" target="1116">
    <att type="string" name="canonicalName" value="822364 (pp) 843697"/>
    <att type="string" name="interaction" value="pp"/>
    <att type="int" name="SCORE" value="904"/>
    <att type="string" name="support" value="{&quot;StringDB&quot;: &quot;physical&quot;, &quot;StringEvidence&quot;: &quot;database:0.896,textmining:0.137,experiments:0.045,coexpression:0.007&quot;, &quot;String_Score_Physical&quot;: 904, &quot;String_Score_Combined&quot;: 918}"/>
  </edge>
  <edge label="822396 (pp) 827367" source="303" target="432">
    <att type="string" name="canonicalName" value="822396 (pp) 827367"/>
    <att type="string" name="interaction" value="pp"/>
    <att type="int" name="SCORE" value="325"/>
    <att type="string" name="support" value="{&quot;StringDB&quot;: &quot;physical&quot;, &quot;StringEvidence&quot;: &quot;experiments:0.297,textmining:0.072,neighborhood:0.060,coexpression:0.028&quot;, &quot;String_Score_Physical&quot;: 325, &quot;String_Score_Combined&quot;: 428}"/>
  </edge>
  <edge label="822396 (pp) 829626" source="303" target="532">
    <att type="string" name="canonicalName" value="822396 (pp) 829626"/>
    <att type="string" name="interaction" value="pp"/>
    <att type="int" name="SCORE" value="900"/>
    <att type="string" name="support" value="{&quot;StringDB&quot;: &quot;physical&quot;, &quot;StringEvidence&quot;: &quot;database:0.896,textmining:0.878,cooccurrence:0.205,coexpression:0.164,neighborhood:0.155&quot;, &quot;String_Score_Physical&quot;: 900, &quot;String_Score_Combined&quot;: 993}"/>
  </edge>
  <edge label="822396 (pp) 829875" source="303" target="546">
    <att type="string" name="canonicalName" value="822396 (pp) 829875"/>
    <att type="string" name="interaction" value="pp"/>
    <att type="int" name="SCORE" value="284"/>
    <att type="string" name="support" value="{&quot;StringDB&quot;: &quot;physical&quot;, &quot;StringEvidence&quot;: &quot;experiments:0.254,coexpression:0.040&quot;, &quot;String_Score_Physical&quot;: 284, &quot;String_Score_Combined&quot;: 313}"/>
  </edge>
  <edge label="822396 (pp) 831020" source="303" target="605">
    <att type="string" name="canonicalName" value="822396 (pp) 831020"/>
    <att type="string" name="interaction" value="pp"/>
    <att type="int" name="SCORE" value="260"/>
    <att type="string" name="support" value="{&quot;StringDB&quot;: &quot;physical&quot;, &quot;StringEvidence&quot;: &quot;experiments:0.228,textmining:0.072,neighborhood:0.060,coexpression:0.055&quot;, &quot;String_Score_Physical&quot;: 260, &quot;String_Score_Combined&quot;: 390}"/>
  </edge>
  <edge label="822396 (pp) 831569" source="303" target="633">
    <att type="string" name="canonicalName" value="822396 (pp) 831569"/>
    <att type="string" name="interaction" value="pp"/>
    <att type="int" name="SCORE" value="202"/>
    <att type="string" name="support" value="{&quot;StringDB&quot;: &quot;physical&quot;, &quot;StringEvidence&quot;: &quot;experiments:0.168&quot;, &quot;String_Score_Physical&quot;: 202, &quot;String_Score_Combined&quot;: 202}"/>
  </edge>
  <edge label="822396 (pp) 831899" source="303" target="649">
    <att type="string" name="canonicalName" value="822396 (pp) 831899"/>
    <att type="string" name="interaction" value="pp"/>
    <att type="int" name="SCORE" value="399"/>
    <att type="string" name="support" value="{&quot;StringDB&quot;: &quot;physical&quot;, &quot;StringEvidence&quot;: &quot;experiments:0.373,coexpression:0.002&quot;, &quot;BioGrid&quot;: &quot;physical&quot;, &quot;BioGrid_PubMed&quot;: &quot;23667124&quot;, &quot;BioGrid_Type&quot;: &quot;Affinity Capture-MS&quot;, &quot;String_Score_Physical&quot;: 399, &quot;String_Score_Combined&quot;: 400}"/>
  </edge>
  <edge label="822396 (pp) 835386" source="303" target="781">
    <att type="string" name="canonicalName" value="822396 (pp) 835386"/>
    <att type="string" name="interaction" value="pp"/>
    <att type="int" name="SCORE" value="223"/>
    <att type="string" name="support" value="{&quot;StringDB&quot;: &quot;physical&quot;, &quot;StringEvidence&quot;: &quot;experiments:0.190&quot;, &quot;String_Score_Physical&quot;: 223, &quot;String_Score_Combined&quot;: 223}"/>
  </edge>
  <edge label="822396 (pp) 835427" source="303" target="784">
    <att type="string" name="canonicalName" value="822396 (pp) 835427"/>
    <att type="string" name="interaction" value="pp"/>
    <att type="int" name="SCORE" value="900"/>
    <att type="string" name="support" value="{&quot;StringDB&quot;: &quot;physical&quot;, &quot;StringEvidence&quot;: &quot;database:0.896,textmining:0.494,neighborhood:0.155,coexpression:0.050&quot;, &quot;String_Score_Physical&quot;: 900, &quot;String_Score_Combined&quot;: 959}"/>
  </edge>
  <edge label="822396 (pp) 836560" source="303" target="841">
    <att type="string" name="canonicalName" value="822396 (pp) 836560"/>
    <att type="string" name="interaction" value="pp"/>
    <att type="int" name="SCORE" value="223"/>
    <att type="string" name="support" value="{&quot;StringDB&quot;: &quot;physical&quot;, &quot;StringEvidence&quot;: &quot;experiments:0.190&quot;, &quot;String_Score_Physical&quot;: 223, &quot;String_Score_Combined&quot;: 223}"/>
  </edge>
  <edge label="822396 (pp) 838174" source="303" target="926">
    <att type="string" name="canonicalName" value="822396 (pp) 838174"/>
    <att type="string" name="interaction" value="pp"/>
    <att type="int" name="SCORE" value="260"/>
    <att type="string" name="support" value="{&quot;StringDB&quot;: &quot;physical&quot;, &quot;StringEvidence&quot;: &quot;experiments:0.228,textmining:0.072,neighborhood:0.060,coexpression:0.055&quot;, &quot;String_Score_Physical&quot;: 260, &quot;String_Score_Combined&quot;: 390}"/>
  </edge>
  <edge label="822396 (pp) 842337" source="303" target="1056">
    <att type="string" name="canonicalName" value="822396 (pp) 842337"/>
    <att type="string" name="interaction" value="pp"/>
    <att type="int" name="SCORE" value="208"/>
    <att type="string" name="support" value="{&quot;BioGrid&quot;: &quot;physical&quot;, &quot;BioGrid_PubMed&quot;: &quot;32191846&quot;, &quot;BioGrid_Type&quot;: &quot;Co-fractionation&quot;, &quot;BioGrid_Score&quot;: &quot;0.544556305&quot;}"/>
  </edge>
  <edge label="822396 (pp) 843385" source="303" target="1099">
    <att type="string" name="canonicalName" value="822396 (pp) 843385"/>
    <att type="string" name="interaction" value="pp"/>
    <att type="int" name="SCORE" value="202"/>
    <att type="string" name="support" value="{&quot;StringDB&quot;: &quot;physical&quot;, &quot;StringEvidence&quot;: &quot;experiments:0.168&quot;, &quot;String_Score_Physical&quot;: 202, &quot;String_Score_Combined&quot;: 202}"/>
  </edge>
  <edge label="822396 (pp) 844333" source="303" target="1150">
    <att type="string" name="canonicalName" value="822396 (pp) 844333"/>
    <att type="string" name="interaction" value="pp"/>
    <att type="int" name="SCORE" value="325"/>
    <att type="string" name="support" value="{&quot;StringDB&quot;: &quot;physical&quot;, &quot;StringEvidence&quot;: &quot;experiments:0.297,textmining:0.072,neighborhood:0.060,coexpression:0.028&quot;, &quot;String_Score_Physical&quot;: 325, &quot;String_Score_Combined&quot;: 428}"/>
  </edge>
  <edge label="822463 (pp) 836728" source="304" target="850">
    <att type="string" name="canonicalName" value="822463 (pp) 836728"/>
    <att type="string" name="interaction" value="pp"/>
    <att type="int" name="SCORE" value="239"/>
    <att type="string" name="support" value="{&quot;StringDB&quot;: &quot;physical&quot;, &quot;StringEvidence&quot;: &quot;experiments:0.208,coexpression:0.040,textmining:0.005&quot;, &quot;String_Score_Physical&quot;: 239, &quot;String_Score_Combined&quot;: 273}"/>
  </edge>
  <edge label="822463 (pp) 837863" source="304" target="914">
    <att type="string" name="canonicalName" value="822463 (pp) 837863"/>
    <att type="string" name="interaction" value="pp"/>
    <att type="int" name="SCORE" value="217"/>
    <att type="string" name="support" value="{&quot;StringDB&quot;: &quot;physical&quot;, &quot;StringEvidence&quot;: &quot;experiments:0.184&quot;, &quot;String_Score_Physical&quot;: 217, &quot;String_Score_Combined&quot;: 217}"/>
  </edge>
  <edge label="822463 (pp) 843449" source="304" target="1104">
    <att type="string" name="canonicalName" value="822463 (pp) 843449"/>
    <att type="string" name="interaction" value="pp"/>
    <att type="int" name="SCORE" value="239"/>
    <att type="string" name="support" value="{&quot;StringDB&quot;: &quot;physical&quot;, &quot;StringEvidence&quot;: &quot;experiments:0.208,textmining:0.005&quot;, &quot;String_Score_Physical&quot;: 239, &quot;String_Score_Combined&quot;: 243}"/>
  </edge>
  <edge label="822465 (pp) 836728" source="305" target="850">
    <att type="string" name="canonicalName" value="822465 (pp) 836728"/>
    <att type="string" name="interaction" value="pp"/>
    <att type="int" name="SCORE" value="239"/>
    <att type="string" name="support" value="{&quot;StringDB&quot;: &quot;physical&quot;, &quot;StringEvidence&quot;: &quot;experiments:0.208,textmining:0.005&quot;, &quot;String_Score_Physical&quot;: 239, &quot;String_Score_Combined&quot;: 243}"/>
  </edge>
  <edge label="822465 (pp) 837863" source="305" target="914">
    <att type="string" name="canonicalName" value="822465 (pp) 837863"/>
    <att type="string" name="interaction" value="pp"/>
    <att type="int" name="SCORE" value="217"/>
    <att type="string" name="support" value="{&quot;StringDB&quot;: &quot;physical&quot;, &quot;StringEvidence&quot;: &quot;experiments:0.184&quot;, &quot;String_Score_Physical&quot;: 217, &quot;String_Score_Combined&quot;: 217}"/>
  </edge>
  <edge label="822465 (pp) 843449" source="305" target="1104">
    <att type="string" name="canonicalName" value="822465 (pp) 843449"/>
    <att type="string" name="interaction" value="pp"/>
    <att type="int" name="SCORE" value="239"/>
    <att type="string" name="support" value="{&quot;StringDB&quot;: &quot;physical&quot;, &quot;StringEvidence&quot;: &quot;experiments:0.208,textmining:0.005&quot;, &quot;String_Score_Physical&quot;: 239, &quot;String_Score_Combined&quot;: 243}"/>
  </edge>
  <edge label="822503 (pp) 822594" source="306" target="308">
    <att type="string" name="canonicalName" value="822503 (pp) 822594"/>
    <att type="string" name="interaction" value="pp"/>
    <att type="int" name="SCORE" value="274"/>
    <att type="string" name="support" value="{&quot;StringDB&quot;: &quot;physical&quot;, &quot;StringEvidence&quot;: &quot;experiments:0.243&quot;, &quot;String_Score_Physical&quot;: 274, &quot;String_Score_Combined&quot;: 274}"/>
  </edge>
  <edge label="822503 (pp) 822740" source="306" target="310">
    <att type="string" name="canonicalName" value="822503 (pp) 822740"/>
    <att type="string" name="interaction" value="pp"/>
    <att type="int" name="SCORE" value="463"/>
    <att type="string" name="support" value="{&quot;StringDB&quot;: &quot;physical&quot;, &quot;StringEvidence&quot;: &quot;experiments:0.441,coexpression:0.034,textmining:0.013&quot;, &quot;String_Score_Physical&quot;: 463, &quot;String_Score_Combined&quot;: 488}"/>
  </edge>
  <edge label="822503 (pp) 829392" source="306" target="512">
    <att type="string" name="canonicalName" value="822503 (pp) 829392"/>
    <att type="string" name="interaction" value="pp"/>
    <att type="int" name="SCORE" value="208"/>
    <att type="string" name="support" value="{&quot;BioGrid&quot;: &quot;physical&quot;, &quot;BioGrid_PubMed&quot;: &quot;21798944&quot;, &quot;BioGrid_Type&quot;: &quot;Two-hybrid&quot;}"/>
  </edge>
  <edge label="822503 (pp) 829624" source="306" target="530">
    <att type="string" name="canonicalName" value="822503 (pp) 829624"/>
    <att type="string" name="interaction" value="pp"/>
    <att type="int" name="SCORE" value="882"/>
    <att type="string" name="support" value="{&quot;StringDB&quot;: &quot;physical&quot;, &quot;StringEvidence&quot;: &quot;experiments:0.745,database:0.520,textmining:0.475,coexpression:0.174,neighborhood:0.152&quot;, &quot;String_Score_Physical&quot;: 882, &quot;String_Score_Combined&quot;: 956}"/>
  </edge>
  <edge label="822503 (pp) 829625" source="306" target="531">
    <att type="string" name="canonicalName" value="822503 (pp) 829625"/>
    <att type="string" name="interaction" value="pp"/>
    <att type="int" name="SCORE" value="755"/>
    <att type="string" name="support" value="{&quot;StringDB&quot;: &quot;physical&quot;, &quot;StringEvidence&quot;: &quot;experiments:0.745,textmining:0.475,neighborhood:0.152,coexpression:0.149&quot;, &quot;String_Score_Physical&quot;: 755, &quot;String_Score_Combined&quot;: 907}"/>
  </edge>
  <edge label="822503 (pp) 830018" source="306" target="554">
    <att type="string" name="canonicalName" value="822503 (pp) 830018"/>
    <att type="string" name="interaction" value="pp"/>
    <att type="int" name="SCORE" value="296"/>
    <att type="string" name="support" value="{&quot;StringDB&quot;: &quot;physical&quot;, &quot;StringEvidence&quot;: &quot;experiments:0.266&quot;, &quot;String_Score_Physical&quot;: 296, &quot;String_Score_Combined&quot;: 296}"/>
  </edge>
  <edge label="822503 (pp) 831049" source="306" target="607">
    <att type="string" name="canonicalName" value="822503 (pp) 831049"/>
    <att type="string" name="interaction" value="pp"/>
    <att type="int" name="SCORE" value="208"/>
    <att type="string" name="support" value="{&quot;BioGrid&quot;: &quot;physical&quot;, &quot;BioGrid_PubMed&quot;: &quot;32191846&quot;, &quot;BioGrid_Type&quot;: &quot;Co-fractionation&quot;, &quot;BioGrid_Score&quot;: &quot;0.596751891&quot;}"/>
  </edge>
  <edge label="822503 (pp) 831402" source="306" target="623">
    <att type="string" name="canonicalName" value="822503 (pp) 831402"/>
    <att type="string" name="interaction" value="pp"/>
    <att type="int" name="SCORE" value="274"/>
    <att type="string" name="support" value="{&quot;StringDB&quot;: &quot;physical&quot;, &quot;StringEvidence&quot;: &quot;experiments:0.243&quot;, &quot;String_Score_Physical&quot;: 274, &quot;String_Score_Combined&quot;: 274}"/>
  </edge>
  <edge label="822503 (pp) 831899" source="306" target="649">
    <att type="string" name="canonicalName" value="822503 (pp) 831899"/>
    <att type="string" name="interaction" value="pp"/>
    <att type="int" name="SCORE" value="379"/>
    <att type="string" name="support" value="{&quot;StringDB&quot;: &quot;physical&quot;, &quot;StringEvidence&quot;: &quot;experiments:0.352,coexpression:0.008,textmining:0.006&quot;, &quot;BioGrid&quot;: &quot;physical&quot;, &quot;BioGrid_PubMed&quot;: &quot;23667124&quot;, &quot;BioGrid_Type&quot;: &quot;Affinity Capture-MS&quot;, &quot;String_Score_Physical&quot;: 379, &quot;String_Score_Combined&quot;: 388}"/>
  </edge>
  <edge label="822503 (pp) 838138" source="306" target="923">
    <att type="string" name="canonicalName" value="822503 (pp) 838138"/>
    <att type="string" name="interaction" value="pp"/>
    <att type="int" name="SCORE" value="650"/>
    <att type="string" name="support" value="{&quot;StringDB&quot;: &quot;physical&quot;, &quot;StringEvidence&quot;: &quot;database:0.635&quot;, &quot;String_Score_Physical&quot;: 650, &quot;String_Score_Combined&quot;: 650}"/>
  </edge>
  <edge label="822503 (pp) 838579" source="306" target="940">
    <att type="string" name="canonicalName" value="822503 (pp) 838579"/>
    <att type="string" name="interaction" value="pp"/>
    <att type="int" name="SCORE" value="974"/>
    <att type="string" name="support" value="{&quot;StringDB&quot;: &quot;physical&quot;, &quot;StringEvidence&quot;: &quot;database:0.896,experiments:0.745,textmining:0.475,neighborhood:0.152,coexpression:0.149&quot;, &quot;String_Score_Physical&quot;: 974, &quot;String_Score_Combined&quot;: 990}"/>
  </edge>
  <edge label="822503 (pp) 839579" source="306" target="976">
    <att type="string" name="canonicalName" value="822503 (pp) 839579"/>
    <att type="string" name="interaction" value="pp"/>
    <att type="int" name="SCORE" value="650"/>
    <att type="string" name="support" value="{&quot;StringDB&quot;: &quot;physical&quot;, &quot;StringEvidence&quot;: &quot;database:0.635,coexpression:0.007&quot;, &quot;String_Score_Physical&quot;: 650, &quot;String_Score_Combined&quot;: 652}"/>
  </edge>
  <edge label="822503 (pp) 844733" source="306" target="1157">
    <att type="string" name="canonicalName" value="822503 (pp) 844733"/>
    <att type="string" name="interaction" value="pp"/>
    <att type="int" name="SCORE" value="208"/>
    <att type="string" name="support" value="{&quot;BioGrid&quot;: &quot;physical&quot;, &quot;BioGrid_PubMed&quot;: &quot;32191846&quot;, &quot;BioGrid_Type&quot;: &quot;Co-fractionation&quot;, &quot;BioGrid_Score&quot;: &quot;0.55628175&quot;}"/>
  </edge>
  <edge label="822503 (pp) 844745" source="306" target="1159">
    <att type="string" name="canonicalName" value="822503 (pp) 844745"/>
    <att type="string" name="interaction" value="pp"/>
    <att type="int" name="SCORE" value="208"/>
    <att type="string" name="support" value="{&quot;BioGrid&quot;: &quot;physical&quot;, &quot;BioGrid_PubMed&quot;: &quot;32191846&quot;, &quot;BioGrid_Type&quot;: &quot;Co-fractionation&quot;, &quot;BioGrid_Score&quot;: &quot;0.533679103&quot;}"/>
  </edge>
  <edge label="822519 (pp) 825316" source="307" target="376">
    <att type="string" name="canonicalName" value="822519 (pp) 825316"/>
    <att type="string" name="interaction" value="pp"/>
    <att type="int" name="SCORE" value="208"/>
    <att type="string" name="support" value="{&quot;BioGrid&quot;: &quot;physical&quot;, &quot;BioGrid_PubMed&quot;: &quot;27609422&quot;, &quot;BioGrid_Type&quot;: &quot;Affinity Capture-MS&quot;}"/>
  </edge>
  <edge label="822519 (pp) 828439" source="307" target="470">
    <att type="string" name="canonicalName" value="822519 (pp) 828439"/>
    <att type="string" name="interaction" value="pp"/>
    <att type="int" name="SCORE" value="208"/>
    <att type="string" name="support" value="{&quot;BioGrid&quot;: &quot;physical&quot;, &quot;BioGrid_PubMed&quot;: &quot;27609422&quot;, &quot;BioGrid_Type&quot;: &quot;Affinity Capture-MS&quot;}"/>
  </edge>
  <edge label="822519 (pp) 829662" source="307" target="535">
    <att type="string" name="canonicalName" value="822519 (pp) 829662"/>
    <att type="string" name="interaction" value="pp"/>
    <att type="int" name="SCORE" value="208"/>
    <att type="string" name="support" value="{&quot;BioGrid&quot;: &quot;physical&quot;, &quot;BioGrid_PubMed&quot;: &quot;27609422&quot;, &quot;BioGrid_Type&quot;: &quot;Affinity Capture-MS&quot;}"/>
  </edge>
  <edge label="822519 (pp) 836728" source="307" target="850">
    <att type="string" name="canonicalName" value="822519 (pp) 836728"/>
    <att type="string" name="interaction" value="pp"/>
    <att type="int" name="SCORE" value="239"/>
    <att type="string" name="support" value="{&quot;StringDB&quot;: &quot;physical&quot;, &quot;StringEvidence&quot;: &quot;experiments:0.208,textmining:0.086&quot;, &quot;String_Score_Physical&quot;: 239, &quot;String_Score_Combined&quot;: 305}"/>
  </edge>
  <edge label="822519 (pp) 837568" source="307" target="894">
    <att type="string" name="canonicalName" value="822519 (pp) 837568"/>
    <att type="string" name="interaction" value="pp"/>
    <att type="int" name="SCORE" value="208"/>
    <att type="string" name="support" value="{&quot;BioGrid&quot;: &quot;physical&quot;, &quot;BioGrid_PubMed&quot;: &quot;27609422&quot;, &quot;BioGrid_Type&quot;: &quot;Affinity Capture-MS&quot;}"/>
  </edge>
  <edge label="822519 (pp) 837863" source="307" target="914">
    <att type="string" name="canonicalName" value="822519 (pp) 837863"/>
    <att type="string" name="interaction" value="pp"/>
    <att type="int" name="SCORE" value="217"/>
    <att type="string" name="support" value="{&quot;StringDB&quot;: &quot;physical&quot;, &quot;StringEvidence&quot;: &quot;experiments:0.184&quot;, &quot;String_Score_Physical&quot;: 217, &quot;String_Score_Combined&quot;: 217}"/>
  </edge>
  <edge label="822519 (pp) 843449" source="307" target="1104">
    <att type="string" name="canonicalName" value="822519 (pp) 843449"/>
    <att type="string" name="interaction" value="pp"/>
    <att type="int" name="SCORE" value="239"/>
    <att type="string" name="support" value="{&quot;StringDB&quot;: &quot;physical&quot;, &quot;StringEvidence&quot;: &quot;textmining:0.315,experiments:0.208&quot;, &quot;String_Score_Physical&quot;: 239, &quot;String_Score_Combined&quot;: 479}"/>
  </edge>
  <edge label="822594 (pp) 825458" source="308" target="385">
    <att type="string" name="canonicalName" value="822594 (pp) 825458"/>
    <att type="string" name="interaction" value="pp"/>
    <att type="int" name="SCORE" value="650"/>
    <att type="string" name="support" value="{&quot;StringDB&quot;: &quot;physical&quot;, &quot;StringEvidence&quot;: &quot;database:0.635,textmining:0.454,coexpression:0.139,neighborhood:0.022,experiments:0.002&quot;, &quot;String_Score_Physical&quot;: 650, &quot;String_Score_Combined&quot;: 839}"/>
  </edge>
  <edge label="822594 (pp) 831402" source="308" target="623">
    <att type="string" name="canonicalName" value="822594 (pp) 831402"/>
    <att type="string" name="interaction" value="pp"/>
    <att type="int" name="SCORE" value="600"/>
    <att type="string" name="support" value="{&quot;StringDB&quot;: &quot;physical&quot;, &quot;StringEvidence&quot;: &quot;textmining:0.951,database:0.583,coexpression:0.507,cooccurrence:0.425&quot;, &quot;String_Score_Physical&quot;: 600, &quot;String_Score_Combined&quot;: 806}"/>
  </edge>
  <edge label="822594 (pp) 831596" source="308" target="635">
    <att type="string" name="canonicalName" value="822594 (pp) 831596"/>
    <att type="string" name="interaction" value="pp"/>
    <att type="int" name="SCORE" value="650"/>
    <att type="string" name="support" value="{&quot;StringDB&quot;: &quot;physical&quot;, &quot;StringEvidence&quot;: &quot;database:0.635,textmining:0.344&quot;, &quot;String_Score_Physical&quot;: 650, &quot;String_Score_Combined&quot;: 770}"/>
  </edge>
  <edge label="822594 (pp) 833002" source="308" target="703">
    <att type="string" name="canonicalName" value="822594 (pp) 833002"/>
    <att type="string" name="interaction" value="pp"/>
    <att type="int" name="SCORE" value="800"/>
    <att type="string" name="support" value="{&quot;StringDB&quot;: &quot;physical&quot;, &quot;StringEvidence&quot;: &quot;database:0.791,textmining:0.460,coexpression:0.075,neighborhood:0.022,experiments:0.002&quot;, &quot;String_Score_Physical&quot;: 800, &quot;String_Score_Combined&quot;: 902}"/>
  </edge>
  <edge label="822594 (pp) 836760" source="308" target="852">
    <att type="string" name="canonicalName" value="822594 (pp) 836760"/>
    <att type="string" name="interaction" value="pp"/>
    <att type="int" name="SCORE" value="202"/>
    <att type="string" name="support" value="{&quot;StringDB&quot;: &quot;physical&quot;, &quot;StringEvidence&quot;: &quot;textmining:0.300,experiments:0.168,neighborhood:0.155&quot;, &quot;String_Score_Physical&quot;: 202, &quot;String_Score_Combined&quot;: 528}"/>
  </edge>
  <edge label="822594 (pp) 837341" source="308" target="883">
    <att type="string" name="canonicalName" value="822594 (pp) 837341"/>
    <att type="string" name="interaction" value="pp"/>
    <att type="int" name="SCORE" value="650"/>
    <att type="string" name="support" value="{&quot;StringDB&quot;: &quot;physical&quot;, &quot;StringEvidence&quot;: &quot;database:0.635,textmining:0.626,coexpression:0.132,neighborhood:0.022,experiments:0.002&quot;, &quot;String_Score_Physical&quot;: 650, &quot;String_Score_Combined&quot;: 888}"/>
  </edge>
  <edge label="822619 (pp) 838144" source="309" target="924">
    <att type="string" name="canonicalName" value="822619 (pp) 838144"/>
    <att type="string" name="interaction" value="pp"/>
    <att type="int" name="SCORE" value="483"/>
    <att type="string" name="support" value="{&quot;StringDB&quot;: &quot;physical&quot;, &quot;StringEvidence&quot;: &quot;experiments:0.461&quot;, &quot;BioGrid&quot;: &quot;physical&quot;, &quot;BioGrid_PubMed&quot;: &quot;22065421&quot;, &quot;BioGrid_Type&quot;: &quot;Two-hybrid&quot;, &quot;String_Score_Physical&quot;: 483, &quot;String_Score_Combined&quot;: 483}"/>
  </edge>
  <edge label="822619 (pp) 841395" source="309" target="1011">
    <att type="string" name="canonicalName" value="822619 (pp) 841395"/>
    <att type="string" name="interaction" value="pp"/>
    <att type="int" name="SCORE" value="521"/>
    <att type="string" name="support" value="{&quot;StringDB&quot;: &quot;physical&quot;, &quot;StringEvidence&quot;: &quot;experiments:0.501,textmining:0.013&quot;, &quot;String_Score_Physical&quot;: 521, &quot;String_Score_Combined&quot;: 526}"/>
  </edge>
  <edge label="823150 (pp) 823660" source="311" target="317">
    <att type="string" name="canonicalName" value="823150 (pp) 823660"/>
    <att type="string" name="interaction" value="pp"/>
    <att type="int" name="SCORE" value="210"/>
    <att type="string" name="support" value="{&quot;StringDB&quot;: &quot;physical&quot;, &quot;StringEvidence&quot;: &quot;experiments:0.176,textmining:0.105&quot;, &quot;String_Score_Physical&quot;: 210, &quot;String_Score_Combined&quot;: 293}"/>
  </edge>
  <edge label="823150 (pp) 826726" source="311" target="410">
    <att type="string" name="canonicalName" value="823150 (pp) 826726"/>
    <att type="string" name="interaction" value="pp"/>
    <att type="int" name="SCORE" value="258"/>
    <att type="string" name="support" value="{&quot;StringDB&quot;: &quot;physical&quot;, &quot;StringEvidence&quot;: &quot;experiments:0.227,textmining:0.033&quot;, &quot;String_Score_Physical&quot;: 258, &quot;String_Score_Combined&quot;: 283}"/>
  </edge>
  <edge label="823150 (pp) 826898" source="311" target="418">
    <att type="string" name="canonicalName" value="823150 (pp) 826898"/>
    <att type="string" name="interaction" value="pp"/>
    <att type="int" name="SCORE" value="268"/>
    <att type="string" name="support" value="{&quot;StringDB&quot;: &quot;physical&quot;, &quot;StringEvidence&quot;: &quot;experiments:0.237,textmining:0.041&quot;, &quot;String_Score_Physical&quot;: 268, &quot;String_Score_Combined&quot;: 297}"/>
  </edge>
  <edge label="823150 (pp) 828753" source="311" target="485">
    <att type="string" name="canonicalName" value="823150 (pp) 828753"/>
    <att type="string" name="interaction" value="pp"/>
    <att type="int" name="SCORE" value="268"/>
    <att type="string" name="support" value="{&quot;StringDB&quot;: &quot;physical&quot;, &quot;StringEvidence&quot;: &quot;experiments:0.237,textmining:0.041&quot;, &quot;String_Score_Physical&quot;: 268, &quot;String_Score_Combined&quot;: 297}"/>
  </edge>
  <edge label="823150 (pp) 829600" source="311" target="528">
    <att type="string" name="canonicalName" value="823150 (pp) 829600"/>
    <att type="string" name="interaction" value="pp"/>
    <att type="int" name="SCORE" value="767"/>
    <att type="string" name="support" value="{&quot;StringDB&quot;: &quot;physical&quot;, &quot;StringEvidence&quot;: &quot;experiments:0.757,textmining:0.366,coexpression:0.086&quot;, &quot;String_Score_Physical&quot;: 767, &quot;String_Score_Combined&quot;: 864}"/>
  </edge>
  <edge label="823150 (pp) 830337" source="311" target="562">
    <att type="string" name="canonicalName" value="823150 (pp) 830337"/>
    <att type="string" name="interaction" value="pp"/>
    <att type="int" name="SCORE" value="300"/>
    <att type="string" name="support" value="{&quot;StringDB&quot;: &quot;physical&quot;, &quot;StringEvidence&quot;: &quot;experiments:0.270&quot;, &quot;String_Score_Physical&quot;: 300, &quot;String_Score_Combined&quot;: 300}"/>
  </edge>
  <edge label="823150 (pp) 831226" source="311" target="617">
    <att type="string" name="canonicalName" value="823150 (pp) 831226"/>
    <att type="string" name="interaction" value="pp"/>
    <att type="int" name="SCORE" value="193"/>
    <att type="string" name="support" value="{&quot;StringDB&quot;: &quot;physical&quot;, &quot;StringEvidence&quot;: &quot;experiments:0.158&quot;, &quot;String_Score_Physical&quot;: 193, &quot;String_Score_Combined&quot;: 193}"/>
  </edge>
  <edge label="823150 (pp) 832171" source="311" target="665">
    <att type="string" name="canonicalName" value="823150 (pp) 832171"/>
    <att type="string" name="interaction" value="pp"/>
    <att type="int" name="SCORE" value="263"/>
    <att type="string" name="support" value="{&quot;StringDB&quot;: &quot;physical&quot;, &quot;StringEvidence&quot;: &quot;experiments:0.231,textmining:0.083&quot;, &quot;String_Score_Physical&quot;: 263, &quot;String_Score_Combined&quot;: 324}"/>
  </edge>
  <edge label="823150 (pp) 832213" source="311" target="669">
    <att type="string" name="canonicalName" value="823150 (pp) 832213"/>
    <att type="string" name="interaction" value="pp"/>
    <att type="int" name="SCORE" value="260"/>
    <att type="string" name="support" value="{&quot;StringDB&quot;: &quot;physical&quot;, &quot;StringEvidence&quot;: &quot;textmining:0.239,experiments:0.228&quot;, &quot;String_Score_Physical&quot;: 260, &quot;String_Score_Combined&quot;: 436}"/>
  </edge>
  <edge label="823150 (pp) 836111" source="311" target="819">
    <att type="string" name="canonicalName" value="823150 (pp) 836111"/>
    <att type="string" name="interaction" value="pp"/>
    <att type="int" name="SCORE" value="426"/>
    <att type="string" name="support" value="{&quot;StringDB&quot;: &quot;physical&quot;, &quot;StringEvidence&quot;: &quot;experiments:0.401,textmining:0.152,coexpression:0.042&quot;, &quot;String_Score_Physical&quot;: 426, &quot;String_Score_Combined&quot;: 533}"/>
  </edge>
  <edge label="823150 (pp) 836161" source="311" target="821">
    <att type="string" name="canonicalName" value="823150 (pp) 836161"/>
    <att type="string" name="interaction" value="pp"/>
    <att type="int" name="SCORE" value="212"/>
    <att type="string" name="support" value="{&quot;StringDB&quot;: &quot;physical&quot;, &quot;StringEvidence&quot;: &quot;textmining:0.238,experiments:0.178,coexpression:0.097&quot;, &quot;String_Score_Physical&quot;: 212, &quot;String_Score_Combined&quot;: 457}"/>
  </edge>
  <edge label="823150 (pp) 836899" source="311" target="859">
    <att type="string" name="canonicalName" value="823150 (pp) 836899"/>
    <att type="string" name="interaction" value="pp"/>
    <att type="int" name="SCORE" value="268"/>
    <att type="string" name="support" value="{&quot;StringDB&quot;: &quot;physical&quot;, &quot;StringEvidence&quot;: &quot;experiments:0.237,coexpression:0.055,textmining:0.040&quot;, &quot;String_Score_Physical&quot;: 268, &quot;String_Score_Combined&quot;: 335}"/>
  </edge>
  <edge label="823150 (pp) 837307" source="311" target="881">
    <att type="string" name="canonicalName" value="823150 (pp) 837307"/>
    <att type="string" name="interaction" value="pp"/>
    <att type="int" name="SCORE" value="212"/>
    <att type="string" name="support" value="{&quot;StringDB&quot;: &quot;physical&quot;, &quot;StringEvidence&quot;: &quot;textmining:0.238,experiments:0.178,coexpression:0.097&quot;, &quot;String_Score_Physical&quot;: 212, &quot;String_Score_Combined&quot;: 457}"/>
  </edge>
  <edge label="823150 (pp) 837309" source="311" target="882">
    <att type="string" name="canonicalName" value="823150 (pp) 837309"/>
    <att type="string" name="interaction" value="pp"/>
    <att type="int" name="SCORE" value="212"/>
    <att type="string" name="support" value="{&quot;StringDB&quot;: &quot;physical&quot;, &quot;StringEvidence&quot;: &quot;textmining:0.238,experiments:0.178,coexpression:0.097&quot;, &quot;String_Score_Physical&quot;: 212, &quot;String_Score_Combined&quot;: 457}"/>
  </edge>
  <edge label="823150 (pp) 837362" source="311" target="884">
    <att type="string" name="canonicalName" value="823150 (pp) 837362"/>
    <att type="string" name="interaction" value="pp"/>
    <att type="int" name="SCORE" value="269"/>
    <att type="string" name="support" value="{&quot;StringDB&quot;: &quot;physical&quot;, &quot;StringEvidence&quot;: &quot;experiments:0.238,textmining:0.195,coexpression:0.003&quot;, &quot;String_Score_Physical&quot;: 269, &quot;String_Score_Combined&quot;: 413}"/>
  </edge>
  <edge label="823150 (pp) 837785" source="311" target="908">
    <att type="string" name="canonicalName" value="823150 (pp) 837785"/>
    <att type="string" name="interaction" value="pp"/>
    <att type="int" name="SCORE" value="268"/>
    <att type="string" name="support" value="{&quot;StringDB&quot;: &quot;physical&quot;, &quot;StringEvidence&quot;: &quot;experiments:0.237,textmining:0.041&quot;, &quot;String_Score_Physical&quot;: 268, &quot;String_Score_Combined&quot;: 297}"/>
  </edge>
  <edge label="823150 (pp) 838434" source="311" target="937">
    <att type="string" name="canonicalName" value="823150 (pp) 838434"/>
    <att type="string" name="interaction" value="pp"/>
    <att type="int" name="SCORE" value="268"/>
    <att type="string" name="support" value="{&quot;StringDB&quot;: &quot;physical&quot;, &quot;StringEvidence&quot;: &quot;experiments:0.237,textmining:0.041&quot;, &quot;String_Score_Physical&quot;: 268, &quot;String_Score_Combined&quot;: 297}"/>
  </edge>
  <edge label="823150 (pp) 841458" source="311" target="1013">
    <att type="string" name="canonicalName" value="823150 (pp) 841458"/>
    <att type="string" name="interaction" value="pp"/>
    <att type="int" name="SCORE" value="263"/>
    <att type="string" name="support" value="{&quot;StringDB&quot;: &quot;physical&quot;, &quot;StringEvidence&quot;: &quot;experiments:0.231,textmining:0.083&quot;, &quot;String_Score_Physical&quot;: 263, &quot;String_Score_Combined&quot;: 324}"/>
  </edge>
  <edge label="823150 (pp) 843697" source="311" target="1116">
    <att type="string" name="canonicalName" value="823150 (pp) 843697"/>
    <att type="string" name="interaction" value="pp"/>
    <att type="int" name="SCORE" value="268"/>
    <att type="string" name="support" value="{&quot;StringDB&quot;: &quot;physical&quot;, &quot;StringEvidence&quot;: &quot;experiments:0.237,textmining:0.041&quot;, &quot;String_Score_Physical&quot;: 268, &quot;String_Score_Combined&quot;: 297}"/>
  </edge>
  <edge label="823485 (pp) 831462" source="312" target="627">
    <att type="string" name="canonicalName" value="823485 (pp) 831462"/>
    <att type="string" name="interaction" value="pp"/>
    <att type="int" name="SCORE" value="225"/>
    <att type="string" name="support" value="{&quot;StringDB&quot;: &quot;physical&quot;, &quot;StringEvidence&quot;: &quot;experiments:0.193,coexpression:0.004&quot;, &quot;String_Score_Physical&quot;: 225, &quot;String_Score_Combined&quot;: 229}"/>
  </edge>
  <edge label="823485 (pp) 836548" source="312" target="840">
    <att type="string" name="canonicalName" value="823485 (pp) 836548"/>
    <att type="string" name="interaction" value="pp"/>
    <att type="int" name="SCORE" value="270"/>
    <att type="string" name="support" value="{&quot;StringDB&quot;: &quot;physical&quot;, &quot;StringEvidence&quot;: &quot;experiments:0.239,textmining:0.013&quot;, &quot;String_Score_Physical&quot;: 270, &quot;String_Score_Combined&quot;: 279}"/>
  </edge>
  <edge label="823485 (pp) 844055" source="312" target="1136">
    <att type="string" name="canonicalName" value="823485 (pp) 844055"/>
    <att type="string" name="interaction" value="pp"/>
    <att type="int" name="SCORE" value="270"/>
    <att type="string" name="support" value="{&quot;StringDB&quot;: &quot;physical&quot;, &quot;StringEvidence&quot;: &quot;experiments:0.239,textmining:0.005&quot;, &quot;String_Score_Physical&quot;: 270, &quot;String_Score_Combined&quot;: 273}"/>
  </edge>
  <edge label="823485 (pp) 844347" source="312" target="1151">
    <att type="string" name="canonicalName" value="823485 (pp) 844347"/>
    <att type="string" name="interaction" value="pp"/>
    <att type="int" name="SCORE" value="252"/>
    <att type="string" name="support" value="{&quot;StringDB&quot;: &quot;physical&quot;, &quot;StringEvidence&quot;: &quot;experiments:0.220&quot;, &quot;String_Score_Physical&quot;: 252, &quot;String_Score_Combined&quot;: 252}"/>
  </edge>
  <edge label="823491 (pp) 824816" source="313" target="361">
    <att type="string" name="canonicalName" value="823491 (pp) 824816"/>
    <att type="string" name="interaction" value="pp"/>
    <att type="int" name="SCORE" value="237"/>
    <att type="string" name="support" value="{&quot;StringDB&quot;: &quot;physical&quot;, &quot;StringEvidence&quot;: &quot;experiments:0.205&quot;, &quot;String_Score_Physical&quot;: 237, &quot;String_Score_Combined&quot;: 237}"/>
  </edge>
  <edge label="823491 (pp) 826765" source="313" target="412">
    <att type="string" name="canonicalName" value="823491 (pp) 826765"/>
    <att type="string" name="interaction" value="pp"/>
    <att type="int" name="SCORE" value="682"/>
    <att type="string" name="support" value="{&quot;StringDB&quot;: &quot;physical&quot;, &quot;StringEvidence&quot;: &quot;database:0.635,experiments:0.093,textmining:0.039&quot;, &quot;String_Score_Physical&quot;: 682, &quot;String_Score_Combined&quot;: 694}"/>
  </edge>
  <edge label="823531 (pp) 827367" source="314" target="432">
    <att type="string" name="canonicalName" value="823531 (pp) 827367"/>
    <att type="string" name="interaction" value="pp"/>
    <att type="int" name="SCORE" value="787"/>
    <att type="string" name="support" value="{&quot;StringDB&quot;: &quot;physical&quot;, &quot;StringEvidence&quot;: &quot;experiments:0.778,textmining:0.714,cooccurrence:0.258,coexpression:0.156,neighborhood:0.001&quot;, &quot;String_Score_Physical&quot;: 787, &quot;String_Score_Combined&quot;: 961}"/>
  </edge>
  <edge label="823531 (pp) 831020" source="314" target="605">
    <att type="string" name="canonicalName" value="823531 (pp) 831020"/>
    <att type="string" name="interaction" value="pp"/>
    <att type="int" name="SCORE" value="923"/>
    <att type="string" name="support" value="{&quot;StringDB&quot;: &quot;physical&quot;, &quot;StringEvidence&quot;: &quot;database:0.896,coexpression:0.509,cooccurrence:0.411,textmining:0.408,experiments:0.233,neighborhood:0.001&quot;, &quot;String_Score_Physical&quot;: 923, &quot;String_Score_Combined&quot;: 986}"/>
  </edge>
  <edge label="823531 (pp) 831569" source="314" target="633">
    <att type="string" name="canonicalName" value="823531 (pp) 831569"/>
    <att type="string" name="interaction" value="pp"/>
    <att type="int" name="SCORE" value="231"/>
    <att type="string" name="support" value="{&quot;StringDB&quot;: &quot;physical&quot;, &quot;StringEvidence&quot;: &quot;experiments:0.199,coexpression:0.007&quot;, &quot;String_Score_Physical&quot;: 231, &quot;String_Score_Combined&quot;: 237}"/>
  </edge>
  <edge label="823531 (pp) 831899" source="314" target="649">
    <att type="string" name="canonicalName" value="823531 (pp) 831899"/>
    <att type="string" name="interaction" value="pp"/>
    <att type="int" name="SCORE" value="383"/>
    <att type="string" name="support" value="{&quot;StringDB&quot;: &quot;physical&quot;, &quot;StringEvidence&quot;: &quot;experiments:0.357&quot;, &quot;BioGrid&quot;: &quot;physical&quot;, &quot;BioGrid_PubMed&quot;: &quot;23667124&quot;, &quot;BioGrid_Type&quot;: &quot;Affinity Capture-MS&quot;, &quot;String_Score_Physical&quot;: 383, &quot;String_Score_Combined&quot;: 383}"/>
  </edge>
  <edge label="823531 (pp) 832213" source="314" target="669">
    <att type="string" name="canonicalName" value="823531 (pp) 832213"/>
    <att type="string" name="interaction" value="pp"/>
    <att type="int" name="SCORE" value="546"/>
    <att type="string" name="support" value="{&quot;StringDB&quot;: &quot;physical&quot;, &quot;StringEvidence&quot;: &quot;experiments:0.527,coexpression:0.169,textmining:0.035,neighborhood:0.001&quot;, &quot;String_Score_Physical&quot;: 546, &quot;String_Score_Combined&quot;: 636}"/>
  </edge>
  <edge label="823531 (pp) 832950" source="314" target="702">
    <att type="string" name="canonicalName" value="823531 (pp) 832950"/>
    <att type="string" name="interaction" value="pp"/>
    <att type="int" name="SCORE" value="238"/>
    <att type="string" name="support" value="{&quot;StringDB&quot;: &quot;physical&quot;, &quot;StringEvidence&quot;: &quot;textmining:0.433,cooccurrence:0.407,coexpression:0.253,experiments:0.206,neighborhood:0.001&quot;, &quot;String_Score_Physical&quot;: 238, &quot;String_Score_Combined&quot;: 808}"/>
  </edge>
  <edge label="823531 (pp) 834207" source="314" target="719">
    <att type="string" name="canonicalName" value="823531 (pp) 834207"/>
    <att type="string" name="interaction" value="pp"/>
    <att type="int" name="SCORE" value="238"/>
    <att type="string" name="support" value="{&quot;StringDB&quot;: &quot;physical&quot;, &quot;StringEvidence&quot;: &quot;textmining:0.421,cooccurrence:0.407,coexpression:0.207,experiments:0.206,neighborhood:0.001&quot;, &quot;String_Score_Physical&quot;: 238, &quot;String_Score_Combined&quot;: 793}"/>
  </edge>
  <edge label="823531 (pp) 834577" source="314" target="733">
    <att type="string" name="canonicalName" value="823531 (pp) 834577"/>
    <att type="string" name="interaction" value="pp"/>
    <att type="int" name="SCORE" value="208"/>
    <att type="string" name="support" value="{&quot;BioGrid&quot;: &quot;physical&quot;, &quot;BioGrid_PubMed&quot;: &quot;32194606&quot;, &quot;BioGrid_Type&quot;: &quot;Affinity Capture-MS&quot;}"/>
  </edge>
  <edge label="823531 (pp) 835341" source="314" target="778">
    <att type="string" name="canonicalName" value="823531 (pp) 835341"/>
    <att type="string" name="interaction" value="pp"/>
    <att type="int" name="SCORE" value="929"/>
    <att type="string" name="support" value="{&quot;StringDB&quot;: &quot;physical&quot;, &quot;StringEvidence&quot;: &quot;database:0.896,coexpression:0.435,textmining:0.364,experiments:0.293&quot;, &quot;String_Score_Physical&quot;: 929, &quot;String_Score_Combined&quot;: 974}"/>
  </edge>
  <edge label="823531 (pp) 835699" source="314" target="797">
    <att type="string" name="canonicalName" value="823531 (pp) 835699"/>
    <att type="string" name="interaction" value="pp"/>
    <att type="int" name="SCORE" value="929"/>
    <att type="string" name="support" value="{&quot;StringDB&quot;: &quot;physical&quot;, &quot;StringEvidence&quot;: &quot;database:0.896,textmining:0.600,coexpression:0.347,experiments:0.293&quot;, &quot;String_Score_Physical&quot;: 929, &quot;String_Score_Combined&quot;: 981}"/>
  </edge>
  <edge label="823531 (pp) 837429" source="314" target="888">
    <att type="string" name="canonicalName" value="823531 (pp) 837429"/>
    <att type="string" name="interaction" value="pp"/>
    <att type="int" name="SCORE" value="238"/>
    <att type="string" name="support" value="{&quot;StringDB&quot;: &quot;physical&quot;, &quot;StringEvidence&quot;: &quot;textmining:0.421,cooccurrence:0.407,experiments:0.206,coexpression:0.098,neighborhood:0.001&quot;, &quot;String_Score_Physical&quot;: 238, &quot;String_Score_Combined&quot;: 764}"/>
  </edge>
  <edge label="823531 (pp) 838174" source="314" target="926">
    <att type="string" name="canonicalName" value="823531 (pp) 838174"/>
    <att type="string" name="interaction" value="pp"/>
    <att type="int" name="SCORE" value="923"/>
    <att type="string" name="support" value="{&quot;StringDB&quot;: &quot;physical&quot;, &quot;StringEvidence&quot;: &quot;database:0.896,textmining:0.425,cooccurrence:0.410,experiments:0.233,coexpression:0.098,neighborhood:0.001&quot;, &quot;String_Score_Physical&quot;: 923, &quot;String_Score_Combined&quot;: 976}"/>
  </edge>
  <edge label="823531 (pp) 838388" source="314" target="933">
    <att type="string" name="canonicalName" value="823531 (pp) 838388"/>
    <att type="string" name="interaction" value="pp"/>
    <att type="int" name="SCORE" value="208"/>
    <att type="string" name="support" value="{&quot;StringDB&quot;: &quot;functional&quot;, &quot;StringEvidence&quot;: &quot;coexpression:0.194,textmining:0.056&quot;, &quot;BioGrid&quot;: &quot;physical&quot;, &quot;BioGrid_PubMed&quot;: &quot;31606202&quot;, &quot;BioGrid_Type&quot;: &quot;Two-hybrid&quot;, &quot;String_Score_Combined&quot;: 270, &quot;String_Score_Physical&quot;: 208}"/>
  </edge>
  <edge label="823531 (pp) 843385" source="314" target="1099">
    <att type="string" name="canonicalName" value="823531 (pp) 843385"/>
    <att type="string" name="interaction" value="pp"/>
    <att type="int" name="SCORE" value="231"/>
    <att type="string" name="support" value="{&quot;StringDB&quot;: &quot;physical&quot;, &quot;StringEvidence&quot;: &quot;experiments:0.199,coexpression:0.054&quot;, &quot;String_Score_Physical&quot;: 231, &quot;String_Score_Combined&quot;: 273}"/>
  </edge>
  <edge label="823531 (pp) 844333" source="314" target="1150">
    <att type="string" name="canonicalName" value="823531 (pp) 844333"/>
    <att type="string" name="interaction" value="pp"/>
    <att type="int" name="SCORE" value="298"/>
    <att type="string" name="support" value="{&quot;StringDB&quot;: &quot;physical&quot;, &quot;StringEvidence&quot;: &quot;textmining:0.359,cooccurrence:0.353,experiments:0.268,coexpression:0.247,neighborhood:0.001&quot;, &quot;String_Score_Physical&quot;: 298, &quot;String_Score_Combined&quot;: 781}"/>
  </edge>
  <edge label="823588 (pp) 828733" source="315" target="484">
    <att type="string" name="canonicalName" value="823588 (pp) 828733"/>
    <att type="string" name="interaction" value="pp"/>
    <att type="int" name="SCORE" value="450"/>
    <att type="string" name="support" value="{&quot;StringDB&quot;: &quot;physical&quot;, &quot;StringEvidence&quot;: &quot;experiments:0.426,neighborhood:0.024&quot;, &quot;BioGrid&quot;: &quot;physical&quot;, &quot;BioGrid_PubMed&quot;: &quot;21798944&quot;, &quot;BioGrid_Type&quot;: &quot;Two-hybrid&quot;, &quot;String_Score_Physical&quot;: 450, &quot;String_Score_Combined&quot;: 463}"/>
  </edge>
  <edge label="823588 (pp) 830563" source="315" target="574">
    <att type="string" name="canonicalName" value="823588 (pp) 830563"/>
    <att type="string" name="interaction" value="pp"/>
    <att type="int" name="SCORE" value="268"/>
    <att type="string" name="support" value="{&quot;StringDB&quot;: &quot;physical&quot;, &quot;StringEvidence&quot;: &quot;experiments:0.237,textmining:0.004&quot;, &quot;String_Score_Physical&quot;: 268, &quot;String_Score_Combined&quot;: 271}"/>
  </edge>
  <edge label="823655 (pp) 826726" source="316" target="410">
    <att type="string" name="canonicalName" value="823655 (pp) 826726"/>
    <att type="string" name="interaction" value="pp"/>
    <att type="int" name="SCORE" value="263"/>
    <att type="string" name="support" value="{&quot;StringDB&quot;: &quot;physical&quot;, &quot;StringEvidence&quot;: &quot;experiments:0.231,textmining:0.032,coexpression:0.004&quot;, &quot;String_Score_Physical&quot;: 263, &quot;String_Score_Combined&quot;: 289}"/>
  </edge>
  <edge label="823655 (pp) 829213" source="316" target="502">
    <att type="string" name="canonicalName" value="823655 (pp) 829213"/>
    <att type="string" name="interaction" value="pp"/>
    <att type="int" name="SCORE" value="262"/>
    <att type="string" name="support" value="{&quot;StringDB&quot;: &quot;physical&quot;, &quot;StringEvidence&quot;: &quot;experiments:0.230,coexpression:0.086&quot;, &quot;String_Score_Physical&quot;: 262, &quot;String_Score_Combined&quot;: 325}"/>
  </edge>
  <edge label="823655 (pp) 837362" source="316" target="884">
    <att type="string" name="canonicalName" value="823655 (pp) 837362"/>
    <att type="string" name="interaction" value="pp"/>
    <att type="int" name="SCORE" value="542"/>
    <att type="string" name="support" value="{&quot;StringDB&quot;: &quot;physical&quot;, &quot;StringEvidence&quot;: &quot;experiments:0.522,textmining:0.074,coexpression:0.018&quot;, &quot;String_Score_Physical&quot;: 542, &quot;String_Score_Combined&quot;: 583}"/>
  </edge>
  <edge label="823655 (pp) 838780" source="316" target="952">
    <att type="string" name="canonicalName" value="823655 (pp) 838780"/>
    <att type="string" name="interaction" value="pp"/>
    <att type="int" name="SCORE" value="248"/>
    <att type="string" name="support" value="{&quot;StringDB&quot;: &quot;physical&quot;, &quot;StringEvidence&quot;: &quot;experiments:0.217&quot;, &quot;String_Score_Physical&quot;: 248, &quot;String_Score_Combined&quot;: 248}"/>
  </edge>
  <edge label="823655 (pp) 841891" source="316" target="1031">
    <att type="string" name="canonicalName" value="823655 (pp) 841891"/>
    <att type="string" name="interaction" value="pp"/>
    <att type="int" name="SCORE" value="260"/>
    <att type="string" name="support" value="{&quot;StringDB&quot;: &quot;physical&quot;, &quot;StringEvidence&quot;: &quot;experiments:0.228,coexpression:0.079&quot;, &quot;String_Score_Physical&quot;: 260, &quot;String_Score_Combined&quot;: 318}"/>
  </edge>
  <edge label="823655 (pp) 843900" source="316" target="1126">
    <att type="string" name="canonicalName" value="823655 (pp) 843900"/>
    <att type="string" name="interaction" value="pp"/>
    <att type="int" name="SCORE" value="260"/>
    <att type="string" name="support" value="{&quot;StringDB&quot;: &quot;physical&quot;, &quot;StringEvidence&quot;: &quot;experiments:0.228,coexpression:0.080&quot;, &quot;String_Score_Physical&quot;: 260, &quot;String_Score_Combined&quot;: 318}"/>
  </edge>
  <edge label="823660 (pp) 826898" source="317" target="418">
    <att type="string" name="canonicalName" value="823660 (pp) 826898"/>
    <att type="string" name="interaction" value="pp"/>
    <att type="int" name="SCORE" value="495"/>
    <att type="string" name="support" value="{&quot;StringDB&quot;: &quot;physical&quot;, &quot;StringEvidence&quot;: &quot;experiments:0.473,textmining:0.075&quot;, &quot;String_Score_Physical&quot;: 495, &quot;String_Score_Combined&quot;: 532}"/>
  </edge>
  <edge label="823660 (pp) 827481" source="317" target="437">
    <att type="string" name="canonicalName" value="823660 (pp) 827481"/>
    <att type="string" name="interaction" value="pp"/>
    <att type="int" name="SCORE" value="301"/>
    <att type="string" name="support" value="{&quot;StringDB&quot;: &quot;physical&quot;, &quot;StringEvidence&quot;: &quot;experiments:0.271,textmining:0.010&quot;, &quot;String_Score_Physical&quot;: 301, &quot;String_Score_Combined&quot;: 308}"/>
  </edge>
  <edge label="823660 (pp) 828151" source="317" target="462">
    <att type="string" name="canonicalName" value="823660 (pp) 828151"/>
    <att type="string" name="interaction" value="pp"/>
    <att type="int" name="SCORE" value="258"/>
    <att type="string" name="support" value="{&quot;StringDB&quot;: &quot;physical&quot;, &quot;StringEvidence&quot;: &quot;cooccurrence:0.375,experiments:0.227,textmining:0.105,coexpression:0.007&quot;, &quot;BioGrid&quot;: &quot;physical&quot;, &quot;BioGrid_PubMed&quot;: &quot;19095804&quot;, &quot;BioGrid_Type&quot;: &quot;Biochemical Activity&quot;, &quot;String_Score_Physical&quot;: 258, &quot;String_Score_Combined&quot;: 396}"/>
  </edge>
  <edge label="823660 (pp) 828753" source="317" target="485">
    <att type="string" name="canonicalName" value="823660 (pp) 828753"/>
    <att type="string" name="interaction" value="pp"/>
    <att type="int" name="SCORE" value="495"/>
    <att type="string" name="support" value="{&quot;StringDB&quot;: &quot;physical&quot;, &quot;StringEvidence&quot;: &quot;experiments:0.473,textmining:0.075&quot;, &quot;String_Score_Physical&quot;: 495, &quot;String_Score_Combined&quot;: 532}"/>
  </edge>
  <edge label="823660 (pp) 828764" source="317" target="486">
    <att type="string" name="canonicalName" value="823660 (pp) 828764"/>
    <att type="string" name="interaction" value="pp"/>
    <att type="int" name="SCORE" value="301"/>
    <att type="string" name="support" value="{&quot;StringDB&quot;: &quot;physical&quot;, &quot;StringEvidence&quot;: &quot;experiments:0.271,textmining:0.010&quot;, &quot;String_Score_Physical&quot;: 301, &quot;String_Score_Combined&quot;: 308}"/>
  </edge>
  <edge label="823660 (pp) 829541" source="317" target="522">
    <att type="string" name="canonicalName" value="823660 (pp) 829541"/>
    <att type="string" name="interaction" value="pp"/>
    <att type="int" name="SCORE" value="245"/>
    <att type="string" name="support" value="{&quot;StringDB&quot;: &quot;physical&quot;, &quot;StringEvidence&quot;: &quot;cooccurrence:0.396,textmining:0.238,experiments:0.214,coexpression:0.008&quot;, &quot;String_Score_Physical&quot;: 245, &quot;String_Score_Combined&quot;: 382}"/>
  </edge>
  <edge label="823660 (pp) 830556" source="317" target="572">
    <att type="string" name="canonicalName" value="823660 (pp) 830556"/>
    <att type="string" name="interaction" value="pp"/>
    <att type="int" name="SCORE" value="245"/>
    <att type="string" name="support" value="{&quot;StringDB&quot;: &quot;physical&quot;, &quot;StringEvidence&quot;: &quot;cooccurrence:0.407,experiments:0.214,textmining:0.188,coexpression:0.008&quot;, &quot;String_Score_Physical&quot;: 245, &quot;String_Score_Combined&quot;: 378}"/>
  </edge>
  <edge label="823660 (pp) 830598" source="317" target="577">
    <att type="string" name="canonicalName" value="823660 (pp) 830598"/>
    <att type="string" name="interaction" value="pp"/>
    <att type="int" name="SCORE" value="245"/>
    <att type="string" name="support" value="{&quot;StringDB&quot;: &quot;physical&quot;, &quot;StringEvidence&quot;: &quot;cooccurrence:0.411,experiments:0.214,textmining:0.188,coexpression:0.008&quot;, &quot;String_Score_Physical&quot;: 245, &quot;String_Score_Combined&quot;: 382}"/>
  </edge>
  <edge label="823660 (pp) 830841" source="317" target="593">
    <att type="string" name="canonicalName" value="823660 (pp) 830841"/>
    <att type="string" name="interaction" value="pp"/>
    <att type="int" name="SCORE" value="210"/>
    <att type="string" name="support" value="{&quot;StringDB&quot;: &quot;physical&quot;, &quot;StringEvidence&quot;: &quot;experiments:0.176,textmining:0.105&quot;, &quot;String_Score_Physical&quot;: 210, &quot;String_Score_Combined&quot;: 293}"/>
  </edge>
  <edge label="823660 (pp) 831462" source="317" target="627">
    <att type="string" name="canonicalName" value="823660 (pp) 831462"/>
    <att type="string" name="interaction" value="pp"/>
    <att type="int" name="SCORE" value="256"/>
    <att type="string" name="support" value="{&quot;StringDB&quot;: &quot;physical&quot;, &quot;StringEvidence&quot;: &quot;experiments:0.224,textmining:0.049&quot;, &quot;String_Score_Physical&quot;: 256, &quot;String_Score_Combined&quot;: 292}"/>
  </edge>
  <edge label="823660 (pp) 835717" source="317" target="798">
    <att type="string" name="canonicalName" value="823660 (pp) 835717"/>
    <att type="string" name="interaction" value="pp"/>
    <att type="int" name="SCORE" value="210"/>
    <att type="string" name="support" value="{&quot;StringDB&quot;: &quot;physical&quot;, &quot;StringEvidence&quot;: &quot;experiments:0.176,textmining:0.105&quot;, &quot;String_Score_Physical&quot;: 210, &quot;String_Score_Combined&quot;: 293}"/>
  </edge>
  <edge label="823660 (pp) 836485" source="317" target="834">
    <att type="string" name="canonicalName" value="823660 (pp) 836485"/>
    <att type="string" name="interaction" value="pp"/>
    <att type="int" name="SCORE" value="245"/>
    <att type="string" name="support" value="{&quot;StringDB&quot;: &quot;physical&quot;, &quot;StringEvidence&quot;: &quot;cooccurrence:0.398,experiments:0.214,textmining:0.188,coexpression:0.008&quot;, &quot;String_Score_Physical&quot;: 245, &quot;String_Score_Combined&quot;: 387}"/>
  </edge>
  <edge label="823660 (pp) 837785" source="317" target="908">
    <att type="string" name="canonicalName" value="823660 (pp) 837785"/>
    <att type="string" name="interaction" value="pp"/>
    <att type="int" name="SCORE" value="495"/>
    <att type="string" name="support" value="{&quot;StringDB&quot;: &quot;physical&quot;, &quot;StringEvidence&quot;: &quot;experiments:0.473,textmining:0.075&quot;, &quot;String_Score_Physical&quot;: 495, &quot;String_Score_Combined&quot;: 532}"/>
  </edge>
  <edge label="823660 (pp) 838434" source="317" target="937">
    <att type="string" name="canonicalName" value="823660 (pp) 838434"/>
    <att type="string" name="interaction" value="pp"/>
    <att type="int" name="SCORE" value="495"/>
    <att type="string" name="support" value="{&quot;StringDB&quot;: &quot;physical&quot;, &quot;StringEvidence&quot;: &quot;experiments:0.473,textmining:0.075&quot;, &quot;String_Score_Physical&quot;: 495, &quot;String_Score_Combined&quot;: 532}"/>
  </edge>
  <edge label="823660 (pp) 839453" source="317" target="974">
    <att type="string" name="canonicalName" value="823660 (pp) 839453"/>
    <att type="string" name="interaction" value="pp"/>
    <att type="int" name="SCORE" value="254"/>
    <att type="string" name="support" value="{&quot;StringDB&quot;: &quot;physical&quot;, &quot;StringEvidence&quot;: &quot;textmining:0.521,experiments:0.222&quot;, &quot;String_Score_Physical&quot;: 254, &quot;String_Score_Combined&quot;: 420}"/>
  </edge>
  <edge label="823660 (pp) 842385" source="317" target="1062">
    <att type="string" name="canonicalName" value="823660 (pp) 842385"/>
    <att type="string" name="interaction" value="pp"/>
    <att type="int" name="SCORE" value="245"/>
    <att type="string" name="support" value="{&quot;StringDB&quot;: &quot;physical&quot;, &quot;StringEvidence&quot;: &quot;cooccurrence:0.392,experiments:0.214,textmining:0.188,coexpression:0.008&quot;, &quot;String_Score_Physical&quot;: 245, &quot;String_Score_Combined&quot;: 386}"/>
  </edge>
  <edge label="823660 (pp) 843697" source="317" target="1116">
    <att type="string" name="canonicalName" value="823660 (pp) 843697"/>
    <att type="string" name="interaction" value="pp"/>
    <att type="int" name="SCORE" value="495"/>
    <att type="string" name="support" value="{&quot;StringDB&quot;: &quot;physical&quot;, &quot;StringEvidence&quot;: &quot;experiments:0.473,textmining:0.075&quot;, &quot;String_Score_Physical&quot;: 495, &quot;String_Score_Combined&quot;: 532}"/>
  </edge>
  <edge label="823726 (pp) 825847" source="318" target="396">
    <att type="string" name="canonicalName" value="823726 (pp) 825847"/>
    <att type="string" name="interaction" value="pp"/>
    <att type="int" name="SCORE" value="591"/>
    <att type="string" name="support" value="{&quot;StringDB&quot;: &quot;physical&quot;, &quot;StringEvidence&quot;: &quot;experiments:0.574&quot;, &quot;String_Score_Physical&quot;: 591, &quot;String_Score_Combined&quot;: 591}"/>
  </edge>
  <edge label="823726 (pp) 825880" source="318" target="397">
    <att type="string" name="canonicalName" value="823726 (pp) 825880"/>
    <att type="string" name="interaction" value="pp"/>
    <att type="int" name="SCORE" value="591"/>
    <att type="string" name="support" value="{&quot;StringDB&quot;: &quot;physical&quot;, &quot;StringEvidence&quot;: &quot;experiments:0.574&quot;, &quot;String_Score_Physical&quot;: 591, &quot;String_Score_Combined&quot;: 591}"/>
  </edge>
  <edge label="823726 (pp) 826414" source="318" target="404">
    <att type="string" name="canonicalName" value="823726 (pp) 826414"/>
    <att type="string" name="interaction" value="pp"/>
    <att type="int" name="SCORE" value="591"/>
    <att type="string" name="support" value="{&quot;StringDB&quot;: &quot;physical&quot;, &quot;StringEvidence&quot;: &quot;experiments:0.574&quot;, &quot;String_Score_Physical&quot;: 591, &quot;String_Score_Combined&quot;: 591}"/>
  </edge>
  <edge label="823726 (pp) 831899" source="318" target="649">
    <att type="string" name="canonicalName" value="823726 (pp) 831899"/>
    <att type="string" name="interaction" value="pp"/>
    <att type="int" name="SCORE" value="591"/>
    <att type="string" name="support" value="{&quot;StringDB&quot;: &quot;physical&quot;, &quot;StringEvidence&quot;: &quot;experiments:0.574&quot;, &quot;String_Score_Physical&quot;: 591, &quot;String_Score_Combined&quot;: 591}"/>
  </edge>
  <edge label="823726 (pp) 832184" source="318" target="666">
    <att type="string" name="canonicalName" value="823726 (pp) 832184"/>
    <att type="string" name="interaction" value="pp"/>
    <att type="int" name="SCORE" value="591"/>
    <att type="string" name="support" value="{&quot;StringDB&quot;: &quot;physical&quot;, &quot;StringEvidence&quot;: &quot;experiments:0.574&quot;, &quot;String_Score_Physical&quot;: 591, &quot;String_Score_Combined&quot;: 591}"/>
  </edge>
  <edge label="823726 (pp) 833835" source="318" target="712">
    <att type="string" name="canonicalName" value="823726 (pp) 833835"/>
    <att type="string" name="interaction" value="pp"/>
    <att type="int" name="SCORE" value="351"/>
    <att type="string" name="support" value="{&quot;StringDB&quot;: &quot;physical&quot;, &quot;StringEvidence&quot;: &quot;experiments:0.323&quot;, &quot;String_Score_Physical&quot;: 351, &quot;String_Score_Combined&quot;: 351}"/>
  </edge>
  <edge label="823726 (pp) 836899" source="318" target="859">
    <att type="string" name="canonicalName" value="823726 (pp) 836899"/>
    <att type="string" name="interaction" value="pp"/>
    <att type="int" name="SCORE" value="469"/>
    <att type="string" name="support" value="{&quot;StringDB&quot;: &quot;physical&quot;, &quot;StringEvidence&quot;: &quot;experiments:0.446,textmining:0.008&quot;, &quot;String_Score_Physical&quot;: 469, &quot;String_Score_Combined&quot;: 473}"/>
  </edge>
  <edge label="823726 (pp) 842845" source="318" target="1080">
    <att type="string" name="canonicalName" value="823726 (pp) 842845"/>
    <att type="string" name="interaction" value="pp"/>
    <att type="int" name="SCORE" value="591"/>
    <att type="string" name="support" value="{&quot;StringDB&quot;: &quot;physical&quot;, &quot;StringEvidence&quot;: &quot;experiments:0.574&quot;, &quot;String_Score_Physical&quot;: 591, &quot;String_Score_Combined&quot;: 591}"/>
  </edge>
  <edge label="823741 (pp) 825847" source="319" target="396">
    <att type="string" name="canonicalName" value="823741 (pp) 825847"/>
    <att type="string" name="interaction" value="pp"/>
    <att type="int" name="SCORE" value="315"/>
    <att type="string" name="support" value="{&quot;StringDB&quot;: &quot;physical&quot;, &quot;StringEvidence&quot;: &quot;experiments:0.286,textmining:0.019&quot;, &quot;String_Score_Physical&quot;: 315, &quot;String_Score_Combined&quot;: 327}"/>
  </edge>
  <edge label="823741 (pp) 825880" source="319" target="397">
    <att type="string" name="canonicalName" value="823741 (pp) 825880"/>
    <att type="string" name="interaction" value="pp"/>
    <att type="int" name="SCORE" value="315"/>
    <att type="string" name="support" value="{&quot;StringDB&quot;: &quot;physical&quot;, &quot;StringEvidence&quot;: &quot;experiments:0.286,textmining:0.083&quot;, &quot;String_Score_Physical&quot;: 315, &quot;String_Score_Combined&quot;: 372}"/>
  </edge>
  <edge label="823741 (pp) 826414" source="319" target="404">
    <att type="string" name="canonicalName" value="823741 (pp) 826414"/>
    <att type="string" name="interaction" value="pp"/>
    <att type="int" name="SCORE" value="315"/>
    <att type="string" name="support" value="{&quot;StringDB&quot;: &quot;physical&quot;, &quot;StringEvidence&quot;: &quot;experiments:0.286,textmining:0.019&quot;, &quot;String_Score_Physical&quot;: 315, &quot;String_Score_Combined&quot;: 327}"/>
  </edge>
  <edge label="823741 (pp) 827271" source="319" target="427">
    <att type="string" name="canonicalName" value="823741 (pp) 827271"/>
    <att type="string" name="interaction" value="pp"/>
    <att type="int" name="SCORE" value="900"/>
    <att type="string" name="support" value="{&quot;StringDB&quot;: &quot;physical&quot;, &quot;StringEvidence&quot;: &quot;database:0.896,coexpression:0.004&quot;, &quot;String_Score_Physical&quot;: 900, &quot;String_Score_Combined&quot;: 900}"/>
  </edge>
  <edge label="823741 (pp) 828831" source="319" target="487">
    <att type="string" name="canonicalName" value="823741 (pp) 828831"/>
    <att type="string" name="interaction" value="pp"/>
    <att type="int" name="SCORE" value="950"/>
    <att type="string" name="support" value="{&quot;StringDB&quot;: &quot;physical&quot;, &quot;StringEvidence&quot;: &quot;database:0.896,coexpression:0.631,textmining:0.512,experiments:0.504&quot;, &quot;String_Score_Physical&quot;: 950, &quot;String_Score_Combined&quot;: 991}"/>
  </edge>
  <edge label="823741 (pp) 829114" source="319" target="496">
    <att type="string" name="canonicalName" value="823741 (pp) 829114"/>
    <att type="string" name="interaction" value="pp"/>
    <att type="int" name="SCORE" value="243"/>
    <att type="string" name="support" value="{&quot;StringDB&quot;: &quot;physical&quot;, &quot;StringEvidence&quot;: &quot;experiments:0.212,textmining:0.093&quot;, &quot;String_Score_Physical&quot;: 243, &quot;String_Score_Combined&quot;: 314}"/>
  </edge>
  <edge label="823741 (pp) 829875" source="319" target="546">
    <att type="string" name="canonicalName" value="823741 (pp) 829875"/>
    <att type="string" name="interaction" value="pp"/>
    <att type="int" name="SCORE" value="627"/>
    <att type="string" name="support" value="{&quot;StringDB&quot;: &quot;physical&quot;, &quot;StringEvidence&quot;: &quot;experiments:0.611&quot;, &quot;String_Score_Physical&quot;: 627, &quot;String_Score_Combined&quot;: 627}"/>
  </edge>
  <edge label="823741 (pp) 830164" source="319" target="559">
    <att type="string" name="canonicalName" value="823741 (pp) 830164"/>
    <att type="string" name="interaction" value="pp"/>
    <att type="int" name="SCORE" value="467"/>
    <att type="string" name="support" value="{&quot;StringDB&quot;: &quot;physical&quot;, &quot;StringEvidence&quot;: &quot;textmining:0.910,experiments:0.444,coexpression:0.167&quot;, &quot;String_Score_Physical&quot;: 467, &quot;String_Score_Combined&quot;: 960}"/>
  </edge>
  <edge label="823741 (pp) 830165" source="319" target="560">
    <att type="string" name="canonicalName" value="823741 (pp) 830165"/>
    <att type="string" name="interaction" value="pp"/>
    <att type="int" name="SCORE" value="467"/>
    <att type="string" name="support" value="{&quot;StringDB&quot;: &quot;physical&quot;, &quot;StringEvidence&quot;: &quot;textmining:0.908,experiments:0.444,coexpression:0.101&quot;, &quot;String_Score_Physical&quot;: 467, &quot;String_Score_Combined&quot;: 956}"/>
  </edge>
  <edge label="823741 (pp) 830853" source="319" target="595">
    <att type="string" name="canonicalName" value="823741 (pp) 830853"/>
    <att type="string" name="interaction" value="pp"/>
    <att type="int" name="SCORE" value="900"/>
    <att type="string" name="support" value="{&quot;StringDB&quot;: &quot;physical&quot;, &quot;StringEvidence&quot;: &quot;database:0.896,textmining:0.182,experiments:0.006,coexpression:0.006&quot;, &quot;String_Score_Physical&quot;: 900, &quot;String_Score_Combined&quot;: 919}"/>
  </edge>
  <edge label="823741 (pp) 830904" source="319" target="599">
    <att type="string" name="canonicalName" value="823741 (pp) 830904"/>
    <att type="string" name="interaction" value="pp"/>
    <att type="int" name="SCORE" value="467"/>
    <att type="string" name="support" value="{&quot;StringDB&quot;: &quot;physical&quot;, &quot;StringEvidence&quot;: &quot;textmining:0.887,experiments:0.444,coexpression:0.248&quot;, &quot;String_Score_Physical&quot;: 467, &quot;String_Score_Combined&quot;: 954}"/>
  </edge>
  <edge label="823741 (pp) 831899" source="319" target="649">
    <att type="string" name="canonicalName" value="823741 (pp) 831899"/>
    <att type="string" name="interaction" value="pp"/>
    <att type="int" name="SCORE" value="315"/>
    <att type="string" name="support" value="{&quot;StringDB&quot;: &quot;physical&quot;, &quot;StringEvidence&quot;: &quot;experiments:0.286,textmining:0.019&quot;, &quot;String_Score_Physical&quot;: 315, &quot;String_Score_Combined&quot;: 327}"/>
  </edge>
  <edge label="823741 (pp) 832184" source="319" target="666">
    <att type="string" name="canonicalName" value="823741 (pp) 832184"/>
    <att type="string" name="interaction" value="pp"/>
    <att type="int" name="SCORE" value="315"/>
    <att type="string" name="support" value="{&quot;StringDB&quot;: &quot;physical&quot;, &quot;StringEvidence&quot;: &quot;experiments:0.286,textmining:0.019&quot;, &quot;String_Score_Physical&quot;: 315, &quot;String_Score_Combined&quot;: 327}"/>
  </edge>
  <edge label="823741 (pp) 832352" source="319" target="676">
    <att type="string" name="canonicalName" value="823741 (pp) 832352"/>
    <att type="string" name="interaction" value="pp"/>
    <att type="int" name="SCORE" value="900"/>
    <att type="string" name="support" value="{&quot;StringDB&quot;: &quot;physical&quot;, &quot;StringEvidence&quot;: &quot;database:0.896,textmining:0.401,coexpression:0.191&quot;, &quot;String_Score_Physical&quot;: 900, &quot;String_Score_Combined&quot;: 919}"/>
  </edge>
  <edge label="823741 (pp) 833791" source="319" target="711">
    <att type="string" name="canonicalName" value="823741 (pp) 833791"/>
    <att type="string" name="interaction" value="pp"/>
    <att type="int" name="SCORE" value="505"/>
    <att type="string" name="support" value="{&quot;StringDB&quot;: &quot;physical&quot;, &quot;StringEvidence&quot;: &quot;textmining:0.574,experiments:0.484,coexpression:0.004&quot;, &quot;String_Score_Physical&quot;: 505, &quot;String_Score_Combined&quot;: 789}"/>
  </edge>
  <edge label="823741 (pp) 833835" source="319" target="712">
    <att type="string" name="canonicalName" value="823741 (pp) 833835"/>
    <att type="string" name="interaction" value="pp"/>
    <att type="int" name="SCORE" value="243"/>
    <att type="string" name="support" value="{&quot;StringDB&quot;: &quot;physical&quot;, &quot;StringEvidence&quot;: &quot;experiments:0.212,textmining:0.095&quot;, &quot;String_Score_Physical&quot;: 243, &quot;String_Score_Combined&quot;: 316}"/>
  </edge>
  <edge label="823741 (pp) 834975" source="319" target="757">
    <att type="string" name="canonicalName" value="823741 (pp) 834975"/>
    <att type="string" name="interaction" value="pp"/>
    <att type="int" name="SCORE" value="914"/>
    <att type="string" name="support" value="{&quot;StringDB&quot;: &quot;physical&quot;, &quot;StringEvidence&quot;: &quot;database:0.896,textmining:0.538,experiments:0.141,coexpression:0.021&quot;, &quot;String_Score_Physical&quot;: 914, &quot;String_Score_Combined&quot;: 961}"/>
  </edge>
  <edge label="823741 (pp) 835269" source="319" target="773">
    <att type="string" name="canonicalName" value="823741 (pp) 835269"/>
    <att type="string" name="interaction" value="pp"/>
    <att type="int" name="SCORE" value="900"/>
    <att type="string" name="support" value="{&quot;StringDB&quot;: &quot;physical&quot;, &quot;StringEvidence&quot;: &quot;database:0.896,coexpression:0.062&quot;, &quot;String_Score_Physical&quot;: 900, &quot;String_Score_Combined&quot;: 906}"/>
  </edge>
  <edge label="823741 (pp) 835553" source="319" target="790">
    <att type="string" name="canonicalName" value="823741 (pp) 835553"/>
    <att type="string" name="interaction" value="pp"/>
    <att type="int" name="SCORE" value="982"/>
    <att type="string" name="support" value="{&quot;StringDB&quot;: &quot;physical&quot;, &quot;StringEvidence&quot;: &quot;database:0.896,experiments:0.821,textmining:0.604,coexpression:0.444&quot;, &quot;BioGrid&quot;: &quot;physical&quot;, &quot;BioGrid_PubMed&quot;: &quot;17662028&quot;, &quot;BioGrid_Type&quot;: &quot;Affinity Capture-Luminescence&quot;, &quot;String_Score_Physical&quot;: 982, &quot;String_Score_Combined&quot;: 996}"/>
  </edge>
  <edge label="823741 (pp) 835797" source="319" target="802">
    <att type="string" name="canonicalName" value="823741 (pp) 835797"/>
    <att type="string" name="interaction" value="pp"/>
    <att type="int" name="SCORE" value="384"/>
    <att type="string" name="support" value="{&quot;StringDB&quot;: &quot;physical&quot;, &quot;StringEvidence&quot;: &quot;textmining:0.693,experiments:0.359,coexpression:0.011&quot;, &quot;String_Score_Physical&quot;: 384, &quot;String_Score_Combined&quot;: 813}"/>
  </edge>
  <edge label="823741 (pp) 835990" source="319" target="811">
    <att type="string" name="canonicalName" value="823741 (pp) 835990"/>
    <att type="string" name="interaction" value="pp"/>
    <att type="int" name="SCORE" value="198"/>
    <att type="string" name="support" value="{&quot;StringDB&quot;: &quot;physical&quot;, &quot;StringEvidence&quot;: &quot;textmining:0.440,experiments:0.164&quot;, &quot;String_Score_Physical&quot;: 198, &quot;String_Score_Combined&quot;: 550}"/>
  </edge>
  <edge label="823741 (pp) 836163" source="319" target="822">
    <att type="string" name="canonicalName" value="823741 (pp) 836163"/>
    <att type="string" name="interaction" value="pp"/>
    <att type="int" name="SCORE" value="900"/>
    <att type="string" name="support" value="{&quot;StringDB&quot;: &quot;physical&quot;, &quot;StringEvidence&quot;: &quot;database:0.896,textmining:0.071,coexpression:0.004&quot;, &quot;String_Score_Physical&quot;: 900, &quot;String_Score_Combined&quot;: 907}"/>
  </edge>
  <edge label="823741 (pp) 836452" source="319" target="833">
    <att type="string" name="canonicalName" value="823741 (pp) 836452"/>
    <att type="string" name="interaction" value="pp"/>
    <att type="int" name="SCORE" value="223"/>
    <att type="string" name="support" value="{&quot;StringDB&quot;: &quot;physical&quot;, &quot;StringEvidence&quot;: &quot;experiments:0.190,textmining:0.031&quot;, &quot;String_Score_Physical&quot;: 223, &quot;String_Score_Combined&quot;: 247}"/>
  </edge>
  <edge label="823741 (pp) 836661" source="319" target="848">
    <att type="string" name="canonicalName" value="823741 (pp) 836661"/>
    <att type="string" name="interaction" value="pp"/>
    <att type="int" name="SCORE" value="467"/>
    <att type="string" name="support" value="{&quot;StringDB&quot;: &quot;physical&quot;, &quot;StringEvidence&quot;: &quot;textmining:0.916,experiments:0.444,coexpression:0.262&quot;, &quot;String_Score_Physical&quot;: 467, &quot;String_Score_Combined&quot;: 966}"/>
  </edge>
  <edge label="823741 (pp) 836899" source="319" target="859">
    <att type="string" name="canonicalName" value="823741 (pp) 836899"/>
    <att type="string" name="interaction" value="pp"/>
    <att type="int" name="SCORE" value="727"/>
    <att type="string" name="support" value="{&quot;StringDB&quot;: &quot;physical&quot;, &quot;StringEvidence&quot;: &quot;experiments:0.715,textmining:0.009&quot;, &quot;String_Score_Physical&quot;: 727, &quot;String_Score_Combined&quot;: 729}"/>
  </edge>
  <edge label="823741 (pp) 837279" source="319" target="876">
    <att type="string" name="canonicalName" value="823741 (pp) 837279"/>
    <att type="string" name="interaction" value="pp"/>
    <att type="int" name="SCORE" value="545"/>
    <att type="string" name="support" value="{&quot;StringDB&quot;: &quot;physical&quot;, &quot;StringEvidence&quot;: &quot;experiments:0.526,textmining:0.222,coexpression:0.100&quot;, &quot;String_Score_Physical&quot;: 545, &quot;String_Score_Combined&quot;: 681}"/>
  </edge>
  <edge label="823741 (pp) 837297" source="319" target="880">
    <att type="string" name="canonicalName" value="823741 (pp) 837297"/>
    <att type="string" name="interaction" value="pp"/>
    <att type="int" name="SCORE" value="545"/>
    <att type="string" name="support" value="{&quot;StringDB&quot;: &quot;physical&quot;, &quot;StringEvidence&quot;: &quot;experiments:0.526,textmining:0.222,coexpression:0.221&quot;, &quot;String_Score_Physical&quot;: 545, &quot;String_Score_Combined&quot;: 724}"/>
  </edge>
  <edge label="823741 (pp) 838589" source="319" target="941">
    <att type="string" name="canonicalName" value="823741 (pp) 838589"/>
    <att type="string" name="interaction" value="pp"/>
    <att type="int" name="SCORE" value="198"/>
    <att type="string" name="support" value="{&quot;StringDB&quot;: &quot;physical&quot;, &quot;StringEvidence&quot;: &quot;experiments:0.164&quot;, &quot;String_Score_Physical&quot;: 198, &quot;String_Score_Combined&quot;: 198}"/>
  </edge>
  <edge label="823741 (pp) 841707" source="319" target="1021">
    <att type="string" name="canonicalName" value="823741 (pp) 841707"/>
    <att type="string" name="interaction" value="pp"/>
    <att type="int" name="SCORE" value="968"/>
    <att type="string" name="support" value="{&quot;StringDB&quot;: &quot;physical&quot;, &quot;StringEvidence&quot;: &quot;database:0.896,experiments:0.681,textmining:0.468,coexpression:0.246&quot;, &quot;String_Score_Physical&quot;: 968, &quot;String_Score_Combined&quot;: 987}"/>
  </edge>
  <edge label="823741 (pp) 841910" source="319" target="1034">
    <att type="string" name="canonicalName" value="823741 (pp) 841910"/>
    <att type="string" name="interaction" value="pp"/>
    <att type="int" name="SCORE" value="950"/>
    <att type="string" name="support" value="{&quot;StringDB&quot;: &quot;physical&quot;, &quot;StringEvidence&quot;: &quot;database:0.896,coexpression:0.512,experiments:0.504,textmining:0.421&quot;, &quot;String_Score_Physical&quot;: 950, &quot;String_Score_Combined&quot;: 985}"/>
  </edge>
  <edge label="823741 (pp) 842728" source="319" target="1075">
    <att type="string" name="canonicalName" value="823741 (pp) 842728"/>
    <att type="string" name="interaction" value="pp"/>
    <att type="int" name="SCORE" value="191"/>
    <att type="string" name="support" value="{&quot;StringDB&quot;: &quot;physical&quot;, &quot;StringEvidence&quot;: &quot;experiments:0.156,textmining:0.006&quot;, &quot;String_Score_Physical&quot;: 191, &quot;String_Score_Combined&quot;: 196}"/>
  </edge>
  <edge label="823741 (pp) 842845" source="319" target="1080">
    <att type="string" name="canonicalName" value="823741 (pp) 842845"/>
    <att type="string" name="interaction" value="pp"/>
    <att type="int" name="SCORE" value="315"/>
    <att type="string" name="support" value="{&quot;StringDB&quot;: &quot;physical&quot;, &quot;StringEvidence&quot;: &quot;experiments:0.286,textmining:0.019&quot;, &quot;String_Score_Physical&quot;: 315, &quot;String_Score_Combined&quot;: 327}"/>
  </edge>
  <edge label="823741 (pp) 843733" source="319" target="1117">
    <att type="string" name="canonicalName" value="823741 (pp) 843733"/>
    <att type="string" name="interaction" value="pp"/>
    <att type="int" name="SCORE" value="243"/>
    <att type="string" name="support" value="{&quot;StringDB&quot;: &quot;physical&quot;, &quot;StringEvidence&quot;: &quot;experiments:0.212,textmining:0.101&quot;, &quot;String_Score_Physical&quot;: 243, &quot;String_Score_Combined&quot;: 320}"/>
  </edge>
  <edge label="823849 (pp) 823891" source="320" target="324">
    <att type="string" name="canonicalName" value="823849 (pp) 823891"/>
    <att type="string" name="interaction" value="pp"/>
    <att type="int" name="SCORE" value="701"/>
    <att type="string" name="support" value="{&quot;StringDB&quot;: &quot;physical&quot;, &quot;StringEvidence&quot;: &quot;experiments:0.688&quot;, &quot;String_Score_Physical&quot;: 701, &quot;String_Score_Combined&quot;: 701}"/>
  </edge>
  <edge label="823849 (pp) 824541" source="320" target="350">
    <att type="string" name="canonicalName" value="823849 (pp) 824541"/>
    <att type="string" name="interaction" value="pp"/>
    <att type="int" name="SCORE" value="504"/>
    <att type="string" name="support" value="{&quot;StringDB&quot;: &quot;physical&quot;, &quot;StringEvidence&quot;: &quot;experiments:0.483&quot;, &quot;String_Score_Physical&quot;: 504, &quot;String_Score_Combined&quot;: 504}"/>
  </edge>
  <edge label="823849 (pp) 826637" source="320" target="408">
    <att type="string" name="canonicalName" value="823849 (pp) 826637"/>
    <att type="string" name="interaction" value="pp"/>
    <att type="int" name="SCORE" value="504"/>
    <att type="string" name="support" value="{&quot;StringDB&quot;: &quot;physical&quot;, &quot;StringEvidence&quot;: &quot;experiments:0.483,coexpression:0.001&quot;, &quot;String_Score_Physical&quot;: 504, &quot;String_Score_Combined&quot;: 504}"/>
  </edge>
  <edge label="823849 (pp) 828154" source="320" target="463">
    <att type="string" name="canonicalName" value="823849 (pp) 828154"/>
    <att type="string" name="interaction" value="pp"/>
    <att type="int" name="SCORE" value="258"/>
    <att type="string" name="support" value="{&quot;StringDB&quot;: &quot;physical&quot;, &quot;StringEvidence&quot;: &quot;experiments:0.226&quot;, &quot;String_Score_Physical&quot;: 258, &quot;String_Score_Combined&quot;: 258}"/>
  </edge>
  <edge label="823849 (pp) 828729" source="320" target="483">
    <att type="string" name="canonicalName" value="823849 (pp) 828729"/>
    <att type="string" name="interaction" value="pp"/>
    <att type="int" name="SCORE" value="504"/>
    <att type="string" name="support" value="{&quot;StringDB&quot;: &quot;physical&quot;, &quot;StringEvidence&quot;: &quot;experiments:0.483,textmining:0.048&quot;, &quot;String_Score_Physical&quot;: 504, &quot;String_Score_Combined&quot;: 527}"/>
  </edge>
  <edge label="823849 (pp) 829770" source="320" target="541">
    <att type="string" name="canonicalName" value="823849 (pp) 829770"/>
    <att type="string" name="interaction" value="pp"/>
    <att type="int" name="SCORE" value="470"/>
    <att type="string" name="support" value="{&quot;StringDB&quot;: &quot;physical&quot;, &quot;StringEvidence&quot;: &quot;experiments:0.447&quot;, &quot;String_Score_Physical&quot;: 470, &quot;String_Score_Combined&quot;: 470}"/>
  </edge>
  <edge label="823849 (pp) 830337" source="320" target="562">
    <att type="string" name="canonicalName" value="823849 (pp) 830337"/>
    <att type="string" name="interaction" value="pp"/>
    <att type="int" name="SCORE" value="266"/>
    <att type="string" name="support" value="{&quot;StringDB&quot;: &quot;physical&quot;, &quot;StringEvidence&quot;: &quot;experiments:0.235,coexpression:0.125&quot;, &quot;String_Score_Physical&quot;: 266, &quot;String_Score_Combined&quot;: 357}"/>
  </edge>
  <edge label="823849 (pp) 830810" source="320" target="590">
    <att type="string" name="canonicalName" value="823849 (pp) 830810"/>
    <att type="string" name="interaction" value="pp"/>
    <att type="int" name="SCORE" value="478"/>
    <att type="string" name="support" value="{&quot;StringDB&quot;: &quot;physical&quot;, &quot;StringEvidence&quot;: &quot;experiments:0.456&quot;, &quot;String_Score_Physical&quot;: 478, &quot;String_Score_Combined&quot;: 478}"/>
  </edge>
  <edge label="823849 (pp) 830900" source="320" target="598">
    <att type="string" name="canonicalName" value="823849 (pp) 830900"/>
    <att type="string" name="interaction" value="pp"/>
    <att type="int" name="SCORE" value="611"/>
    <att type="string" name="support" value="{&quot;StringDB&quot;: &quot;physical&quot;, &quot;StringEvidence&quot;: &quot;experiments:0.594,coexpression:0.018&quot;, &quot;String_Score_Physical&quot;: 611, &quot;String_Score_Combined&quot;: 617}"/>
  </edge>
  <edge label="823849 (pp) 831405" source="320" target="624">
    <att type="string" name="canonicalName" value="823849 (pp) 831405"/>
    <att type="string" name="interaction" value="pp"/>
    <att type="int" name="SCORE" value="504"/>
    <att type="string" name="support" value="{&quot;StringDB&quot;: &quot;physical&quot;, &quot;StringEvidence&quot;: &quot;experiments:0.483,coexpression:0.016&quot;, &quot;String_Score_Physical&quot;: 504, &quot;String_Score_Combined&quot;: 511}"/>
  </edge>
  <edge label="823849 (pp) 831692" source="320" target="638">
    <att type="string" name="canonicalName" value="823849 (pp) 831692"/>
    <att type="string" name="interaction" value="pp"/>
    <att type="int" name="SCORE" value="504"/>
    <att type="string" name="support" value="{&quot;StringDB&quot;: &quot;physical&quot;, &quot;StringEvidence&quot;: &quot;experiments:0.483,textmining:0.032,coexpression:0.016&quot;, &quot;String_Score_Physical&quot;: 504, &quot;String_Score_Combined&quot;: 527}"/>
  </edge>
  <edge label="823849 (pp) 831724" source="320" target="639">
    <att type="string" name="canonicalName" value="823849 (pp) 831724"/>
    <att type="string" name="interaction" value="pp"/>
    <att type="int" name="SCORE" value="552"/>
    <att type="string" name="support" value="{&quot;StringDB&quot;: &quot;physical&quot;, &quot;StringEvidence&quot;: &quot;experiments:0.533,textmining:0.013,coexpression:0.008&quot;, &quot;String_Score_Physical&quot;: 552, &quot;String_Score_Combined&quot;: 561}"/>
  </edge>
  <edge label="823849 (pp) 831853" source="320" target="644">
    <att type="string" name="canonicalName" value="823849 (pp) 831853"/>
    <att type="string" name="interaction" value="pp"/>
    <att type="int" name="SCORE" value="428"/>
    <att type="string" name="support" value="{&quot;StringDB&quot;: &quot;physical&quot;, &quot;StringEvidence&quot;: &quot;experiments:0.404&quot;, &quot;String_Score_Physical&quot;: 428, &quot;String_Score_Combined&quot;: 428}"/>
  </edge>
  <edge label="823849 (pp) 831956" source="320" target="653">
    <att type="string" name="canonicalName" value="823849 (pp) 831956"/>
    <att type="string" name="interaction" value="pp"/>
    <att type="int" name="SCORE" value="504"/>
    <att type="string" name="support" value="{&quot;StringDB&quot;: &quot;physical&quot;, &quot;StringEvidence&quot;: &quot;experiments:0.483,textmining:0.004&quot;, &quot;String_Score_Physical&quot;: 504, &quot;String_Score_Combined&quot;: 506}"/>
  </edge>
  <edge label="823849 (pp) 832124" source="320" target="663">
    <att type="string" name="canonicalName" value="823849 (pp) 832124"/>
    <att type="string" name="interaction" value="pp"/>
    <att type="int" name="SCORE" value="272"/>
    <att type="string" name="support" value="{&quot;StringDB&quot;: &quot;physical&quot;, &quot;StringEvidence&quot;: &quot;experiments:0.241,textmining:0.109,coexpression:0.010&quot;, &quot;String_Score_Physical&quot;: 272, &quot;String_Score_Combined&quot;: 358}"/>
  </edge>
  <edge label="823849 (pp) 832703" source="320" target="689">
    <att type="string" name="canonicalName" value="823849 (pp) 832703"/>
    <att type="string" name="interaction" value="pp"/>
    <att type="int" name="SCORE" value="258"/>
    <att type="string" name="support" value="{&quot;StringDB&quot;: &quot;physical&quot;, &quot;StringEvidence&quot;: &quot;experiments:0.226&quot;, &quot;String_Score_Physical&quot;: 258, &quot;String_Score_Combined&quot;: 258}"/>
  </edge>
  <edge label="823849 (pp) 832832" source="320" target="695">
    <att type="string" name="canonicalName" value="823849 (pp) 832832"/>
    <att type="string" name="interaction" value="pp"/>
    <att type="int" name="SCORE" value="552"/>
    <att type="string" name="support" value="{&quot;StringDB&quot;: &quot;physical&quot;, &quot;StringEvidence&quot;: &quot;experiments:0.533&quot;, &quot;String_Score_Physical&quot;: 552, &quot;String_Score_Combined&quot;: 552}"/>
  </edge>
  <edge label="823849 (pp) 832848" source="320" target="697">
    <att type="string" name="canonicalName" value="823849 (pp) 832848"/>
    <att type="string" name="interaction" value="pp"/>
    <att type="int" name="SCORE" value="504"/>
    <att type="string" name="support" value="{&quot;StringDB&quot;: &quot;physical&quot;, &quot;StringEvidence&quot;: &quot;experiments:0.483,coexpression:0.007&quot;, &quot;String_Score_Physical&quot;: 504, &quot;String_Score_Combined&quot;: 507}"/>
  </edge>
  <edge label="823849 (pp) 833518" source="320" target="707">
    <att type="string" name="canonicalName" value="823849 (pp) 833518"/>
    <att type="string" name="interaction" value="pp"/>
    <att type="int" name="SCORE" value="730"/>
    <att type="string" name="support" value="{&quot;StringDB&quot;: &quot;physical&quot;, &quot;StringEvidence&quot;: &quot;experiments:0.718,coexpression:0.016&quot;, &quot;String_Score_Physical&quot;: 730, &quot;String_Score_Combined&quot;: 734}"/>
  </edge>
  <edge label="823849 (pp) 836042" source="320" target="814">
    <att type="string" name="canonicalName" value="823849 (pp) 836042"/>
    <att type="string" name="interaction" value="pp"/>
    <att type="int" name="SCORE" value="552"/>
    <att type="string" name="support" value="{&quot;StringDB&quot;: &quot;physical&quot;, &quot;StringEvidence&quot;: &quot;experiments:0.533,coexpression:0.042&quot;, &quot;String_Score_Physical&quot;: 552, &quot;String_Score_Combined&quot;: 570}"/>
  </edge>
  <edge label="823849 (pp) 837486" source="320" target="891">
    <att type="string" name="canonicalName" value="823849 (pp) 837486"/>
    <att type="string" name="interaction" value="pp"/>
    <att type="int" name="SCORE" value="470"/>
    <att type="string" name="support" value="{&quot;StringDB&quot;: &quot;physical&quot;, &quot;StringEvidence&quot;: &quot;experiments:0.447,coexpression:0.016&quot;, &quot;String_Score_Physical&quot;: 470, &quot;String_Score_Combined&quot;: 478}"/>
  </edge>
  <edge label="823849 (pp) 837993" source="320" target="916">
    <att type="string" name="canonicalName" value="823849 (pp) 837993"/>
    <att type="string" name="interaction" value="pp"/>
    <att type="int" name="SCORE" value="620"/>
    <att type="string" name="support" value="{&quot;StringDB&quot;: &quot;physical&quot;, &quot;StringEvidence&quot;: &quot;experiments:0.604,coexpression:0.007&quot;, &quot;String_Score_Physical&quot;: 620, &quot;String_Score_Combined&quot;: 622}"/>
  </edge>
  <edge label="823849 (pp) 838388" source="320" target="933">
    <att type="string" name="canonicalName" value="823849 (pp) 838388"/>
    <att type="string" name="interaction" value="pp"/>
    <att type="int" name="SCORE" value="696"/>
    <att type="string" name="support" value="{&quot;StringDB&quot;: &quot;physical&quot;, &quot;StringEvidence&quot;: &quot;experiments:0.683,coexpression:0.016&quot;, &quot;String_Score_Physical&quot;: 696, &quot;String_Score_Combined&quot;: 700}"/>
  </edge>
  <edge label="823849 (pp) 839109" source="320" target="961">
    <att type="string" name="canonicalName" value="823849 (pp) 839109"/>
    <att type="string" name="interaction" value="pp"/>
    <att type="int" name="SCORE" value="217"/>
    <att type="string" name="support" value="{&quot;StringDB&quot;: &quot;physical&quot;, &quot;StringEvidence&quot;: &quot;experiments:0.184,coexpression:0.042,textmining:0.031&quot;, &quot;String_Score_Physical&quot;: 217, &quot;String_Score_Combined&quot;: 273}"/>
  </edge>
  <edge label="823849 (pp) 839521" source="320" target="975">
    <att type="string" name="canonicalName" value="823849 (pp) 839521"/>
    <att type="string" name="interaction" value="pp"/>
    <att type="int" name="SCORE" value="947"/>
    <att type="string" name="support" value="{&quot;StringDB&quot;: &quot;physical&quot;, &quot;StringEvidence&quot;: &quot;database:0.896,textmining:0.657,experiments:0.475,coexpression:0.058&quot;, &quot;String_Score_Physical&quot;: 947, &quot;String_Score_Combined&quot;: 983}"/>
  </edge>
  <edge label="823849 (pp) 840211" source="320" target="997">
    <att type="string" name="canonicalName" value="823849 (pp) 840211"/>
    <att type="string" name="interaction" value="pp"/>
    <att type="int" name="SCORE" value="504"/>
    <att type="string" name="support" value="{&quot;StringDB&quot;: &quot;physical&quot;, &quot;StringEvidence&quot;: &quot;experiments:0.483,coexpression:0.001&quot;, &quot;String_Score_Physical&quot;: 504, &quot;String_Score_Combined&quot;: 504}"/>
  </edge>
  <edge label="823849 (pp) 841305" source="320" target="1009">
    <att type="string" name="canonicalName" value="823849 (pp) 841305"/>
    <att type="string" name="interaction" value="pp"/>
    <att type="int" name="SCORE" value="504"/>
    <att type="string" name="support" value="{&quot;StringDB&quot;: &quot;physical&quot;, &quot;StringEvidence&quot;: &quot;experiments:0.483,coexpression:0.001&quot;, &quot;String_Score_Physical&quot;: 504, &quot;String_Score_Combined&quot;: 504}"/>
  </edge>
  <edge label="823849 (pp) 841514" source="320" target="1015">
    <att type="string" name="canonicalName" value="823849 (pp) 841514"/>
    <att type="string" name="interaction" value="pp"/>
    <att type="int" name="SCORE" value="205"/>
    <att type="string" name="support" value="{&quot;StringDB&quot;: &quot;physical&quot;, &quot;StringEvidence&quot;: &quot;experiments:0.171,coexpression:0.162&quot;, &quot;String_Score_Physical&quot;: 205, &quot;String_Score_Combined&quot;: 333}"/>
  </edge>
  <edge label="823849 (pp) 841891" source="320" target="1031">
    <att type="string" name="canonicalName" value="823849 (pp) 841891"/>
    <att type="string" name="interaction" value="pp"/>
    <att type="int" name="SCORE" value="266"/>
    <att type="string" name="support" value="{&quot;StringDB&quot;: &quot;physical&quot;, &quot;StringEvidence&quot;: &quot;textmining:0.832,experiments:0.235,coexpression:0.062&quot;, &quot;String_Score_Physical&quot;: 266, &quot;String_Score_Combined&quot;: 883}"/>
  </edge>
  <edge label="823849 (pp) 841914" source="320" target="1035">
    <att type="string" name="canonicalName" value="823849 (pp) 841914"/>
    <att type="string" name="interaction" value="pp"/>
    <att type="int" name="SCORE" value="258"/>
    <att type="string" name="support" value="{&quot;StringDB&quot;: &quot;physical&quot;, &quot;StringEvidence&quot;: &quot;experiments:0.226&quot;, &quot;String_Score_Physical&quot;: 258, &quot;String_Score_Combined&quot;: 258}"/>
  </edge>
  <edge label="823849 (pp) 843298" source="320" target="1095">
    <att type="string" name="canonicalName" value="823849 (pp) 843298"/>
    <att type="string" name="interaction" value="pp"/>
    <att type="int" name="SCORE" value="504"/>
    <att type="string" name="support" value="{&quot;StringDB&quot;: &quot;physical&quot;, &quot;StringEvidence&quot;: &quot;experiments:0.483,textmining:0.131,coexpression:0.008&quot;, &quot;String_Score_Physical&quot;: 504, &quot;String_Score_Combined&quot;: 572}"/>
  </edge>
  <edge label="823849 (pp) 843892" source="320" target="1125">
    <att type="string" name="canonicalName" value="823849 (pp) 843892"/>
    <att type="string" name="interaction" value="pp"/>
    <att type="int" name="SCORE" value="211"/>
    <att type="string" name="support" value="{&quot;StringDB&quot;: &quot;physical&quot;, &quot;StringEvidence&quot;: &quot;textmining:0.301,experiments:0.177,coexpression:0.004&quot;, &quot;String_Score_Physical&quot;: 211, &quot;String_Score_Combined&quot;: 451}"/>
  </edge>
  <edge label="823849 (pp) 843900" source="320" target="1126">
    <att type="string" name="canonicalName" value="823849 (pp) 843900"/>
    <att type="string" name="interaction" value="pp"/>
    <att type="int" name="SCORE" value="266"/>
    <att type="string" name="support" value="{&quot;StringDB&quot;: &quot;physical&quot;, &quot;StringEvidence&quot;: &quot;textmining:0.785,experiments:0.235,coexpression:0.019&quot;, &quot;String_Score_Physical&quot;: 266, &quot;String_Score_Combined&quot;: 845}"/>
  </edge>
  <edge label="823849 (pp) 844055" source="320" target="1136">
    <att type="string" name="canonicalName" value="823849 (pp) 844055"/>
    <att type="string" name="interaction" value="pp"/>
    <att type="int" name="SCORE" value="260"/>
    <att type="string" name="support" value="{&quot;StringDB&quot;: &quot;physical&quot;, &quot;StringEvidence&quot;: &quot;experiments:0.229,coexpression:0.020&quot;, &quot;String_Score_Physical&quot;: 260, &quot;String_Score_Combined&quot;: 275}"/>
  </edge>
  <edge label="823849 (pp) 844129" source="320" target="1140">
    <att type="string" name="canonicalName" value="823849 (pp) 844129"/>
    <att type="string" name="interaction" value="pp"/>
    <att type="int" name="SCORE" value="552"/>
    <att type="string" name="support" value="{&quot;StringDB&quot;: &quot;physical&quot;, &quot;StringEvidence&quot;: &quot;experiments:0.533,textmining:0.032,coexpression:0.016&quot;, &quot;String_Score_Physical&quot;: 552, &quot;String_Score_Combined&quot;: 573}"/>
  </edge>
  <edge label="823849 (pp) 844765" source="320" target="1163">
    <att type="string" name="canonicalName" value="823849 (pp) 844765"/>
    <att type="string" name="interaction" value="pp"/>
    <att type="int" name="SCORE" value="504"/>
    <att type="string" name="support" value="{&quot;StringDB&quot;: &quot;physical&quot;, &quot;StringEvidence&quot;: &quot;experiments:0.483,coexpression:0.018&quot;, &quot;String_Score_Physical&quot;: 504, &quot;String_Score_Combined&quot;: 512}"/>
  </edge>
  <edge label="823853 (pp) 837730" source="321" target="903">
    <att type="string" name="canonicalName" value="823853 (pp) 837730"/>
    <att type="string" name="interaction" value="pp"/>
    <att type="int" name="SCORE" value="650"/>
    <att type="string" name="support" value="{&quot;StringDB&quot;: &quot;physical&quot;, &quot;StringEvidence&quot;: &quot;database:0.635&quot;, &quot;String_Score_Physical&quot;: 650, &quot;String_Score_Combined&quot;: 650}"/>
  </edge>
  <edge label="823853 (pp) 837777" source="321" target="907">
    <att type="string" name="canonicalName" value="823853 (pp) 837777"/>
    <att type="string" name="interaction" value="pp"/>
    <att type="int" name="SCORE" value="650"/>
    <att type="string" name="support" value="{&quot;StringDB&quot;: &quot;physical&quot;, &quot;StringEvidence&quot;: &quot;database:0.635,textmining:0.059&quot;, &quot;String_Score_Physical&quot;: 650, &quot;String_Score_Combined&quot;: 670}"/>
  </edge>
  <edge label="823853 (pp) 842563" source="321" target="1070">
    <att type="string" name="canonicalName" value="823853 (pp) 842563"/>
    <att type="string" name="interaction" value="pp"/>
    <att type="int" name="SCORE" value="650"/>
    <att type="string" name="support" value="{&quot;StringDB&quot;: &quot;physical&quot;, &quot;StringEvidence&quot;: &quot;database:0.635,textmining:0.051&quot;, &quot;String_Score_Physical&quot;: 650, &quot;String_Score_Combined&quot;: 667}"/>
  </edge>
  <edge label="823862 (pp) 836548" source="322" target="840">
    <att type="string" name="canonicalName" value="823862 (pp) 836548"/>
    <att type="string" name="interaction" value="pp"/>
    <att type="int" name="SCORE" value="270"/>
    <att type="string" name="support" value="{&quot;StringDB&quot;: &quot;physical&quot;, &quot;StringEvidence&quot;: &quot;experiments:0.239,textmining:0.013&quot;, &quot;String_Score_Physical&quot;: 270, &quot;String_Score_Combined&quot;: 279}"/>
  </edge>
  <edge label="823862 (pp) 841778" source="322" target="1026">
    <att type="string" name="canonicalName" value="823862 (pp) 841778"/>
    <att type="string" name="interaction" value="pp"/>
    <att type="int" name="SCORE" value="208"/>
    <att type="string" name="support" value="{&quot;BioGrid&quot;: &quot;physical&quot;, &quot;BioGrid_PubMed&quot;: &quot;29320478&quot;, &quot;BioGrid_Type&quot;: &quot;Reconstituted Complex&quot;}"/>
  </edge>
  <edge label="823862 (pp) 844055" source="322" target="1136">
    <att type="string" name="canonicalName" value="823862 (pp) 844055"/>
    <att type="string" name="interaction" value="pp"/>
    <att type="int" name="SCORE" value="270"/>
    <att type="string" name="support" value="{&quot;StringDB&quot;: &quot;physical&quot;, &quot;StringEvidence&quot;: &quot;experiments:0.239,textmining:0.005&quot;, &quot;String_Score_Physical&quot;: 270, &quot;String_Score_Combined&quot;: 273}"/>
  </edge>
  <edge label="823862 (pp) 844347" source="322" target="1151">
    <att type="string" name="canonicalName" value="823862 (pp) 844347"/>
    <att type="string" name="interaction" value="pp"/>
    <att type="int" name="SCORE" value="252"/>
    <att type="string" name="support" value="{&quot;StringDB&quot;: &quot;physical&quot;, &quot;StringEvidence&quot;: &quot;experiments:0.220&quot;, &quot;String_Score_Physical&quot;: 252, &quot;String_Score_Combined&quot;: 252}"/>
  </edge>
  <edge label="823888 (pp) 823970" source="323" target="327">
    <att type="string" name="canonicalName" value="823888 (pp) 823970"/>
    <att type="string" name="interaction" value="pp"/>
    <att type="int" name="SCORE" value="213"/>
    <att type="string" name="support" value="{&quot;StringDB&quot;: &quot;physical&quot;, &quot;StringEvidence&quot;: &quot;experiments:0.179,textmining:0.033,coexpression:0.007&quot;, &quot;String_Score_Physical&quot;: 213, &quot;String_Score_Combined&quot;: 244}"/>
  </edge>
  <edge label="823888 (pp) 824930" source="323" target="365">
    <att type="string" name="canonicalName" value="823888 (pp) 824930"/>
    <att type="string" name="interaction" value="pp"/>
    <att type="int" name="SCORE" value="900"/>
    <att type="string" name="support" value="{&quot;StringDB&quot;: &quot;physical&quot;, &quot;StringEvidence&quot;: &quot;database:0.896,textmining:0.223,neighborhood:0.114,coexpression:0.086&quot;, &quot;String_Score_Physical&quot;: 900, &quot;String_Score_Combined&quot;: 937}"/>
  </edge>
  <edge label="823888 (pp) 832075" source="323" target="660">
    <att type="string" name="canonicalName" value="823888 (pp) 832075"/>
    <att type="string" name="interaction" value="pp"/>
    <att type="int" name="SCORE" value="650"/>
    <att type="string" name="support" value="{&quot;StringDB&quot;: &quot;physical&quot;, &quot;StringEvidence&quot;: &quot;database:0.635,textmining:0.487,coexpression:0.042&quot;, &quot;String_Score_Physical&quot;: 650, &quot;String_Score_Combined&quot;: 827}"/>
  </edge>
  <edge label="823888 (pp) 835328" source="323" target="776">
    <att type="string" name="canonicalName" value="823888 (pp) 835328"/>
    <att type="string" name="interaction" value="pp"/>
    <att type="int" name="SCORE" value="590"/>
    <att type="string" name="support" value="{&quot;StringDB&quot;: &quot;physical&quot;, &quot;StringEvidence&quot;: &quot;experiments:0.572,textmining:0.113,coexpression:0.017&quot;, &quot;String_Score_Physical&quot;: 590, &quot;String_Score_Combined&quot;: 642}"/>
  </edge>
  <edge label="823888 (pp) 836215" source="323" target="825">
    <att type="string" name="canonicalName" value="823888 (pp) 836215"/>
    <att type="string" name="interaction" value="pp"/>
    <att type="int" name="SCORE" value="219"/>
    <att type="string" name="support" value="{&quot;StringDB&quot;: &quot;physical&quot;, &quot;StringEvidence&quot;: &quot;experiments:0.186&quot;, &quot;String_Score_Physical&quot;: 219, &quot;String_Score_Combined&quot;: 219}"/>
  </edge>
  <edge label="823888 (pp) 840312" source="323" target="998">
    <att type="string" name="canonicalName" value="823888 (pp) 840312"/>
    <att type="string" name="interaction" value="pp"/>
    <att type="int" name="SCORE" value="269"/>
    <att type="string" name="support" value="{&quot;StringDB&quot;: &quot;physical&quot;, &quot;StringEvidence&quot;: &quot;experiments:0.238,neighborhood:0.155,textmining:0.094,coexpression:0.004&quot;, &quot;String_Score_Physical&quot;: 269, &quot;String_Score_Combined&quot;: 442}"/>
  </edge>
  <edge label="823891 (pp) 824077" source="324" target="331">
    <att type="string" name="canonicalName" value="823891 (pp) 824077"/>
    <att type="string" name="interaction" value="pp"/>
    <att type="int" name="SCORE" value="242"/>
    <att type="string" name="support" value="{&quot;StringDB&quot;: &quot;physical&quot;, &quot;StringEvidence&quot;: &quot;experiments:0.211,coexpression:0.025,neighborhood:0.014&quot;, &quot;String_Score_Physical&quot;: 242, &quot;String_Score_Combined&quot;: 271}"/>
  </edge>
  <edge label="823891 (pp) 824290" source="324" target="337">
    <att type="string" name="canonicalName" value="823891 (pp) 824290"/>
    <att type="string" name="interaction" value="pp"/>
    <att type="int" name="SCORE" value="703"/>
    <att type="string" name="support" value="{&quot;StringDB&quot;: &quot;physical&quot;, &quot;StringEvidence&quot;: &quot;experiments:0.690,textmining:0.484,coexpression:0.027&quot;, &quot;String_Score_Physical&quot;: 703, &quot;String_Score_Combined&quot;: 850}"/>
  </edge>
  <edge label="823891 (pp) 824379" source="324" target="344">
    <att type="string" name="canonicalName" value="823891 (pp) 824379"/>
    <att type="string" name="interaction" value="pp"/>
    <att type="int" name="SCORE" value="307"/>
    <att type="string" name="support" value="{&quot;StringDB&quot;: &quot;physical&quot;, &quot;StringEvidence&quot;: &quot;experiments:0.278,textmining:0.019,coexpression:0.005&quot;, &quot;String_Score_Physical&quot;: 307, &quot;String_Score_Combined&quot;: 324}"/>
  </edge>
  <edge label="823891 (pp) 824541" source="324" target="350">
    <att type="string" name="canonicalName" value="823891 (pp) 824541"/>
    <att type="string" name="interaction" value="pp"/>
    <att type="int" name="SCORE" value="978"/>
    <att type="string" name="support" value="{&quot;StringDB&quot;: &quot;physical&quot;, &quot;StringEvidence&quot;: &quot;coexpression:0.960,database:0.896,experiments:0.787,textmining:0.655&quot;, &quot;String_Score_Physical&quot;: 978, &quot;String_Score_Combined&quot;: 999}"/>
  </edge>
  <edge label="823891 (pp) 824896" source="324" target="364">
    <att type="string" name="canonicalName" value="823891 (pp) 824896"/>
    <att type="string" name="interaction" value="pp"/>
    <att type="int" name="SCORE" value="983"/>
    <att type="string" name="support" value="{&quot;StringDB&quot;: &quot;physical&quot;, &quot;StringEvidence&quot;: &quot;database:0.896,experiments:0.830,coexpression:0.449&quot;, &quot;String_Score_Physical&quot;: 983, &quot;String_Score_Combined&quot;: 990}"/>
  </edge>
  <edge label="823891 (pp) 825194" source="324" target="373">
    <att type="string" name="canonicalName" value="823891 (pp) 825194"/>
    <att type="string" name="interaction" value="pp"/>
    <att type="int" name="SCORE" value="900"/>
    <att type="string" name="support" value="{&quot;StringDB&quot;: &quot;physical&quot;, &quot;StringEvidence&quot;: &quot;database:0.896,textmining:0.013,coexpression:0.001&quot;, &quot;String_Score_Physical&quot;: 900, &quot;String_Score_Combined&quot;: 901}"/>
  </edge>
  <edge label="823891 (pp) 825847" source="324" target="396">
    <att type="string" name="canonicalName" value="823891 (pp) 825847"/>
    <att type="string" name="interaction" value="pp"/>
    <att type="int" name="SCORE" value="436"/>
    <att type="string" name="support" value="{&quot;StringDB&quot;: &quot;physical&quot;, &quot;StringEvidence&quot;: &quot;experiments:0.412,coexpression:0.158,textmining:0.032&quot;, &quot;String_Score_Physical&quot;: 436, &quot;String_Score_Combined&quot;: 540}"/>
  </edge>
  <edge label="823891 (pp) 825880" source="324" target="397">
    <att type="string" name="canonicalName" value="823891 (pp) 825880"/>
    <att type="string" name="interaction" value="pp"/>
    <att type="int" name="SCORE" value="436"/>
    <att type="string" name="support" value="{&quot;StringDB&quot;: &quot;physical&quot;, &quot;StringEvidence&quot;: &quot;experiments:0.412,coexpression:0.158,textmining:0.032&quot;, &quot;String_Score_Physical&quot;: 436, &quot;String_Score_Combined&quot;: 540}"/>
  </edge>
  <edge label="823891 (pp) 826414" source="324" target="404">
    <att type="string" name="canonicalName" value="823891 (pp) 826414"/>
    <att type="string" name="interaction" value="pp"/>
    <att type="int" name="SCORE" value="436"/>
    <att type="string" name="support" value="{&quot;StringDB&quot;: &quot;physical&quot;, &quot;StringEvidence&quot;: &quot;experiments:0.412,coexpression:0.158,textmining:0.032&quot;, &quot;String_Score_Physical&quot;: 436, &quot;String_Score_Combined&quot;: 540}"/>
  </edge>
  <edge label="823891 (pp) 826637" source="324" target="408">
    <att type="string" name="canonicalName" value="823891 (pp) 826637"/>
    <att type="string" name="interaction" value="pp"/>
    <att type="int" name="SCORE" value="978"/>
    <att type="string" name="support" value="{&quot;StringDB&quot;: &quot;physical&quot;, &quot;StringEvidence&quot;: &quot;coexpression:0.971,database:0.896,experiments:0.787,textmining:0.687,neighborhood:0.150&quot;, &quot;String_Score_Physical&quot;: 978, &quot;String_Score_Combined&quot;: 999}"/>
  </edge>
  <edge label="823891 (pp) 826746" source="324" target="411">
    <att type="string" name="canonicalName" value="823891 (pp) 826746"/>
    <att type="string" name="interaction" value="pp"/>
    <att type="int" name="SCORE" value="970"/>
    <att type="string" name="support" value="{&quot;StringDB&quot;: &quot;physical&quot;, &quot;StringEvidence&quot;: &quot;database:0.896,experiments:0.702,textmining:0.532,coexpression:0.195&quot;, &quot;String_Score_Physical&quot;: 970, &quot;String_Score_Combined&quot;: 988}"/>
  </edge>
  <edge label="823891 (pp) 826877" source="324" target="416">
    <att type="string" name="canonicalName" value="823891 (pp) 826877"/>
    <att type="string" name="interaction" value="pp"/>
    <att type="int" name="SCORE" value="307"/>
    <att type="string" name="support" value="{&quot;StringDB&quot;: &quot;physical&quot;, &quot;StringEvidence&quot;: &quot;experiments:0.278,textmining:0.019,coexpression:0.005&quot;, &quot;String_Score_Physical&quot;: 307, &quot;String_Score_Combined&quot;: 324}"/>
  </edge>
  <edge label="823891 (pp) 828004" source="324" target="453">
    <att type="string" name="canonicalName" value="823891 (pp) 828004"/>
    <att type="string" name="interaction" value="pp"/>
    <att type="int" name="SCORE" value="975"/>
    <att type="string" name="support" value="{&quot;StringDB&quot;: &quot;physical&quot;, &quot;StringEvidence&quot;: &quot;coexpression:0.929,database:0.896,experiments:0.754,textmining:0.191&quot;, &quot;String_Score_Physical&quot;: 975, &quot;String_Score_Combined&quot;: 998}"/>
  </edge>
  <edge label="823891 (pp) 828134" source="324" target="459">
    <att type="string" name="canonicalName" value="823891 (pp) 828134"/>
    <att type="string" name="interaction" value="pp"/>
    <att type="int" name="SCORE" value="731"/>
    <att type="string" name="support" value="{&quot;StringDB&quot;: &quot;physical&quot;, &quot;StringEvidence&quot;: &quot;coexpression:0.831,experiments:0.719,textmining:0.301,neighborhood:0.155&quot;, &quot;String_Score_Physical&quot;: 731, &quot;String_Score_Combined&quot;: 973}"/>
  </edge>
  <edge label="823891 (pp) 828613" source="324" target="480">
    <att type="string" name="canonicalName" value="823891 (pp) 828613"/>
    <att type="string" name="interaction" value="pp"/>
    <att type="int" name="SCORE" value="267"/>
    <att type="string" name="support" value="{&quot;StringDB&quot;: &quot;physical&quot;, &quot;StringEvidence&quot;: &quot;experiments:0.236,coexpression:0.123,textmining:0.051&quot;, &quot;String_Score_Physical&quot;: 267, &quot;String_Score_Combined&quot;: 390}"/>
  </edge>
  <edge label="823891 (pp) 828729" source="324" target="483">
    <att type="string" name="canonicalName" value="823891 (pp) 828729"/>
    <att type="string" name="interaction" value="pp"/>
    <att type="int" name="SCORE" value="982"/>
    <att type="string" name="support" value="{&quot;StringDB&quot;: &quot;physical&quot;, &quot;StringEvidence&quot;: &quot;coexpression:0.952,database:0.896,experiments:0.827,textmining:0.453&quot;, &quot;String_Score_Physical&quot;: 982, &quot;String_Score_Combined&quot;: 999}"/>
  </edge>
  <edge label="823891 (pp) 828951" source="324" target="490">
    <att type="string" name="canonicalName" value="823891 (pp) 828951"/>
    <att type="string" name="interaction" value="pp"/>
    <att type="int" name="SCORE" value="595"/>
    <att type="string" name="support" value="{&quot;StringDB&quot;: &quot;physical&quot;, &quot;StringEvidence&quot;: &quot;coexpression:0.778,experiments:0.578,textmining:0.224,neighborhood:0.150&quot;, &quot;String_Score_Physical&quot;: 595, &quot;String_Score_Combined&quot;: 940}"/>
  </edge>
  <edge label="823891 (pp) 829022" source="324" target="492">
    <att type="string" name="canonicalName" value="823891 (pp) 829022"/>
    <att type="string" name="interaction" value="pp"/>
    <att type="int" name="SCORE" value="244"/>
    <att type="string" name="support" value="{&quot;StringDB&quot;: &quot;physical&quot;, &quot;StringEvidence&quot;: &quot;experiments:0.213,coexpression:0.003&quot;, &quot;String_Score_Physical&quot;: 244, &quot;String_Score_Combined&quot;: 247}"/>
  </edge>
  <edge label="823891 (pp) 829557" source="324" target="524">
    <att type="string" name="canonicalName" value="823891 (pp) 829557"/>
    <att type="string" name="interaction" value="pp"/>
    <att type="int" name="SCORE" value="900"/>
    <att type="string" name="support" value="{&quot;StringDB&quot;: &quot;physical&quot;, &quot;StringEvidence&quot;: &quot;database:0.896,coexpression:0.074&quot;, &quot;String_Score_Physical&quot;: 900, &quot;String_Score_Combined&quot;: 907}"/>
  </edge>
  <edge label="823891 (pp) 829770" source="324" target="541">
    <att type="string" name="canonicalName" value="823891 (pp) 829770"/>
    <att type="string" name="interaction" value="pp"/>
    <att type="int" name="SCORE" value="978"/>
    <att type="string" name="support" value="{&quot;StringDB&quot;: &quot;physical&quot;, &quot;StringEvidence&quot;: &quot;coexpression:0.918,database:0.896,experiments:0.784,textmining:0.192,neighborhood:0.140&quot;, &quot;String_Score_Physical&quot;: 978, &quot;String_Score_Combined&quot;: 998}"/>
  </edge>
  <edge label="823891 (pp) 830524" source="324" target="571">
    <att type="string" name="canonicalName" value="823891 (pp) 830524"/>
    <att type="string" name="interaction" value="pp"/>
    <att type="int" name="SCORE" value="702"/>
    <att type="string" name="support" value="{&quot;StringDB&quot;: &quot;physical&quot;, &quot;StringEvidence&quot;: &quot;coexpression:0.805,experiments:0.689,textmining:0.281&quot;, &quot;String_Score_Physical&quot;: 702, &quot;String_Score_Combined&quot;: 958}"/>
  </edge>
  <edge label="823891 (pp) 830810" source="324" target="590">
    <att type="string" name="canonicalName" value="823891 (pp) 830810"/>
    <att type="string" name="interaction" value="pp"/>
    <att type="int" name="SCORE" value="971"/>
    <att type="string" name="support" value="{&quot;StringDB&quot;: &quot;physical&quot;, &quot;StringEvidence&quot;: &quot;coexpression:0.922,database:0.896,experiments:0.719,textmining:0.345,neighborhood:0.140&quot;, &quot;String_Score_Physical&quot;: 971, &quot;String_Score_Combined&quot;: 998}"/>
  </edge>
  <edge label="823891 (pp) 830900" source="324" target="598">
    <att type="string" name="canonicalName" value="823891 (pp) 830900"/>
    <att type="string" name="interaction" value="pp"/>
    <att type="int" name="SCORE" value="981"/>
    <att type="string" name="support" value="{&quot;StringDB&quot;: &quot;physical&quot;, &quot;StringEvidence&quot;: &quot;coexpression:0.947,database:0.896,experiments:0.819,textmining:0.466&quot;, &quot;String_Score_Physical&quot;: 981, &quot;String_Score_Combined&quot;: 999}"/>
  </edge>
  <edge label="823891 (pp) 831201" source="324" target="614">
    <att type="string" name="canonicalName" value="823891 (pp) 831201"/>
    <att type="string" name="interaction" value="pp"/>
    <att type="int" name="SCORE" value="331"/>
    <att type="string" name="support" value="{&quot;StringDB&quot;: &quot;physical&quot;, &quot;StringEvidence&quot;: &quot;experiments:0.302,coexpression:0.016&quot;, &quot;String_Score_Physical&quot;: 331, &quot;String_Score_Combined&quot;: 341}"/>
  </edge>
  <edge label="823891 (pp) 831405" source="324" target="624">
    <att type="string" name="canonicalName" value="823891 (pp) 831405"/>
    <att type="string" name="interaction" value="pp"/>
    <att type="int" name="SCORE" value="978"/>
    <att type="string" name="support" value="{&quot;StringDB&quot;: &quot;physical&quot;, &quot;StringEvidence&quot;: &quot;coexpression:0.932,database:0.896,experiments:0.787,textmining:0.433&quot;, &quot;String_Score_Physical&quot;: 978, &quot;String_Score_Combined&quot;: 999}"/>
  </edge>
  <edge label="823891 (pp) 831692" source="324" target="638">
    <att type="string" name="canonicalName" value="823891 (pp) 831692"/>
    <att type="string" name="interaction" value="pp"/>
    <att type="int" name="SCORE" value="978"/>
    <att type="string" name="support" value="{&quot;StringDB&quot;: &quot;physical&quot;, &quot;StringEvidence&quot;: &quot;coexpression:0.981,database:0.896,experiments:0.787,textmining:0.469&quot;, &quot;String_Score_Physical&quot;: 978, &quot;String_Score_Combined&quot;: 999}"/>
  </edge>
  <edge label="823891 (pp) 831724" source="324" target="639">
    <att type="string" name="canonicalName" value="823891 (pp) 831724"/>
    <att type="string" name="interaction" value="pp"/>
    <att type="int" name="SCORE" value="981"/>
    <att type="string" name="support" value="{&quot;StringDB&quot;: &quot;physical&quot;, &quot;StringEvidence&quot;: &quot;coexpression:0.942,database:0.896,experiments:0.819,textmining:0.478,neighborhood:0.144&quot;, &quot;String_Score_Physical&quot;: 981, &quot;String_Score_Combined&quot;: 999}"/>
  </edge>
  <edge label="823891 (pp) 831853" source="324" target="644">
    <att type="string" name="canonicalName" value="823891 (pp) 831853"/>
    <att type="string" name="interaction" value="pp"/>
    <att type="int" name="SCORE" value="740"/>
    <att type="string" name="support" value="{&quot;StringDB&quot;: &quot;physical&quot;, &quot;StringEvidence&quot;: &quot;coexpression:0.966,experiments:0.729,textmining:0.238,neighborhood:0.150&quot;, &quot;String_Score_Physical&quot;: 740, &quot;String_Score_Combined&quot;: 994}"/>
  </edge>
  <edge label="823891 (pp) 831899" source="324" target="649">
    <att type="string" name="canonicalName" value="823891 (pp) 831899"/>
    <att type="string" name="interaction" value="pp"/>
    <att type="int" name="SCORE" value="573"/>
    <att type="string" name="support" value="{&quot;StringDB&quot;: &quot;physical&quot;, &quot;StringEvidence&quot;: &quot;experiments:0.555,coexpression:0.158,textmining:0.032&quot;, &quot;BioGrid&quot;: &quot;physical&quot;, &quot;BioGrid_PubMed&quot;: &quot;19429840&quot;, &quot;BioGrid_Type&quot;: &quot;Affinity Capture-MS&quot;, &quot;String_Score_Physical&quot;: 573, &quot;String_Score_Combined&quot;: 652}"/>
  </edge>
  <edge label="823891 (pp) 831956" source="324" target="653">
    <att type="string" name="canonicalName" value="823891 (pp) 831956"/>
    <att type="string" name="interaction" value="pp"/>
    <att type="int" name="SCORE" value="982"/>
    <att type="string" name="support" value="{&quot;StringDB&quot;: &quot;physical&quot;, &quot;StringEvidence&quot;: &quot;coexpression:0.927,database:0.896,experiments:0.823,textmining:0.440,neighborhood:0.144&quot;, &quot;String_Score_Physical&quot;: 982, &quot;String_Score_Combined&quot;: 999}"/>
  </edge>
  <edge label="823891 (pp) 832055" source="324" target="657">
    <att type="string" name="canonicalName" value="823891 (pp) 832055"/>
    <att type="string" name="interaction" value="pp"/>
    <att type="int" name="SCORE" value="307"/>
    <att type="string" name="support" value="{&quot;StringDB&quot;: &quot;physical&quot;, &quot;StringEvidence&quot;: &quot;experiments:0.278,textmining:0.019,coexpression:0.005&quot;, &quot;String_Score_Physical&quot;: 307, &quot;String_Score_Combined&quot;: 324}"/>
  </edge>
  <edge label="823891 (pp) 832060" source="324" target="658">
    <att type="string" name="canonicalName" value="823891 (pp) 832060"/>
    <att type="string" name="interaction" value="pp"/>
    <att type="int" name="SCORE" value="900"/>
    <att type="string" name="support" value="{&quot;StringDB&quot;: &quot;physical&quot;, &quot;StringEvidence&quot;: &quot;database:0.896&quot;, &quot;String_Score_Physical&quot;: 900, &quot;String_Score_Combined&quot;: 900}"/>
  </edge>
  <edge label="823891 (pp) 832184" source="324" target="666">
    <att type="string" name="canonicalName" value="823891 (pp) 832184"/>
    <att type="string" name="interaction" value="pp"/>
    <att type="int" name="SCORE" value="436"/>
    <att type="string" name="support" value="{&quot;StringDB&quot;: &quot;physical&quot;, &quot;StringEvidence&quot;: &quot;experiments:0.412,coexpression:0.158,textmining:0.032&quot;, &quot;String_Score_Physical&quot;: 436, &quot;String_Score_Combined&quot;: 540}"/>
  </edge>
  <edge label="823891 (pp) 832305" source="324" target="675">
    <att type="string" name="canonicalName" value="823891 (pp) 832305"/>
    <att type="string" name="interaction" value="pp"/>
    <att type="int" name="SCORE" value="978"/>
    <att type="string" name="support" value="{&quot;StringDB&quot;: &quot;physical&quot;, &quot;StringEvidence&quot;: &quot;coexpression:0.982,database:0.896,experiments:0.787,textmining:0.712,neighborhood:0.150&quot;, &quot;String_Score_Physical&quot;: 978, &quot;String_Score_Combined&quot;: 999}"/>
  </edge>
  <edge label="823891 (pp) 832647" source="324" target="686">
    <att type="string" name="canonicalName" value="823891 (pp) 832647"/>
    <att type="string" name="interaction" value="pp"/>
    <att type="int" name="SCORE" value="948"/>
    <att type="string" name="support" value="{&quot;StringDB&quot;: &quot;physical&quot;, &quot;StringEvidence&quot;: &quot;database:0.896,coexpression:0.654,experiments:0.483,textmining:0.034&quot;, &quot;String_Score_Physical&quot;: 948, &quot;String_Score_Combined&quot;: 982}"/>
  </edge>
  <edge label="823891 (pp) 832826" source="324" target="693">
    <att type="string" name="canonicalName" value="823891 (pp) 832826"/>
    <att type="string" name="interaction" value="pp"/>
    <att type="int" name="SCORE" value="948"/>
    <att type="string" name="support" value="{&quot;StringDB&quot;: &quot;physical&quot;, &quot;StringEvidence&quot;: &quot;database:0.896,coexpression:0.636,experiments:0.483,textmining:0.034&quot;, &quot;String_Score_Physical&quot;: 948, &quot;String_Score_Combined&quot;: 981}"/>
  </edge>
  <edge label="823891 (pp) 832832" source="324" target="695">
    <att type="string" name="canonicalName" value="823891 (pp) 832832"/>
    <att type="string" name="interaction" value="pp"/>
    <att type="int" name="SCORE" value="981"/>
    <att type="string" name="support" value="{&quot;StringDB&quot;: &quot;physical&quot;, &quot;StringEvidence&quot;: &quot;coexpression:0.926,database:0.896,experiments:0.819,textmining:0.389&quot;, &quot;String_Score_Physical&quot;: 981, &quot;String_Score_Combined&quot;: 999}"/>
  </edge>
  <edge label="823891 (pp) 832848" source="324" target="697">
    <att type="string" name="canonicalName" value="823891 (pp) 832848"/>
    <att type="string" name="interaction" value="pp"/>
    <att type="int" name="SCORE" value="978"/>
    <att type="string" name="support" value="{&quot;StringDB&quot;: &quot;physical&quot;, &quot;StringEvidence&quot;: &quot;coexpression:0.984,database:0.896,experiments:0.787,textmining:0.034&quot;, &quot;String_Score_Physical&quot;: 978, &quot;String_Score_Combined&quot;: 999}"/>
  </edge>
  <edge label="823891 (pp) 833518" source="324" target="707">
    <att type="string" name="canonicalName" value="823891 (pp) 833518"/>
    <att type="string" name="interaction" value="pp"/>
    <att type="int" name="SCORE" value="978"/>
    <att type="string" name="support" value="{&quot;StringDB&quot;: &quot;physical&quot;, &quot;StringEvidence&quot;: &quot;coexpression:0.942,database:0.896,experiments:0.787,textmining:0.493,neighborhood:0.150&quot;, &quot;String_Score_Physical&quot;: 978, &quot;String_Score_Combined&quot;: 999}"/>
  </edge>
  <edge label="823891 (pp) 833835" source="324" target="712">
    <att type="string" name="canonicalName" value="823891 (pp) 833835"/>
    <att type="string" name="interaction" value="pp"/>
    <att type="int" name="SCORE" value="275"/>
    <att type="string" name="support" value="{&quot;StringDB&quot;: &quot;physical&quot;, &quot;StringEvidence&quot;: &quot;experiments:0.244,coexpression:0.158&quot;, &quot;String_Score_Physical&quot;: 275, &quot;String_Score_Combined&quot;: 389}"/>
  </edge>
  <edge label="823891 (pp) 834819" source="324" target="744">
    <att type="string" name="canonicalName" value="823891 (pp) 834819"/>
    <att type="string" name="interaction" value="pp"/>
    <att type="int" name="SCORE" value="205"/>
    <att type="string" name="support" value="{&quot;StringDB&quot;: &quot;physical&quot;, &quot;StringEvidence&quot;: &quot;experiments:0.171,coexpression:0.110&quot;, &quot;String_Score_Physical&quot;: 205, &quot;String_Score_Combined&quot;: 292}"/>
  </edge>
  <edge label="823891 (pp) 835114" source="324" target="762">
    <att type="string" name="canonicalName" value="823891 (pp) 835114"/>
    <att type="string" name="interaction" value="pp"/>
    <att type="int" name="SCORE" value="796"/>
    <att type="string" name="support" value="{&quot;StringDB&quot;: &quot;physical&quot;, &quot;StringEvidence&quot;: &quot;experiments:0.787,coexpression:0.249&quot;, &quot;String_Score_Physical&quot;: 796, &quot;String_Score_Combined&quot;: 846}"/>
  </edge>
  <edge label="823891 (pp) 835269" source="324" target="773">
    <att type="string" name="canonicalName" value="823891 (pp) 835269"/>
    <att type="string" name="interaction" value="pp"/>
    <att type="int" name="SCORE" value="730"/>
    <att type="string" name="support" value="{&quot;StringDB&quot;: &quot;physical&quot;, &quot;StringEvidence&quot;: &quot;experiments:0.718,textmining:0.317,coexpression:0.081&quot;, &quot;String_Score_Physical&quot;: 730, &quot;String_Score_Combined&quot;: 830}"/>
  </edge>
  <edge label="823891 (pp) 835661" source="324" target="796">
    <att type="string" name="canonicalName" value="823891 (pp) 835661"/>
    <att type="string" name="interaction" value="pp"/>
    <att type="int" name="SCORE" value="307"/>
    <att type="string" name="support" value="{&quot;StringDB&quot;: &quot;physical&quot;, &quot;StringEvidence&quot;: &quot;experiments:0.278,textmining:0.019,coexpression:0.005&quot;, &quot;String_Score_Physical&quot;: 307, &quot;String_Score_Combined&quot;: 324}"/>
  </edge>
  <edge label="823891 (pp) 836042" source="324" target="814">
    <att type="string" name="canonicalName" value="823891 (pp) 836042"/>
    <att type="string" name="interaction" value="pp"/>
    <att type="int" name="SCORE" value="983"/>
    <att type="string" name="support" value="{&quot;StringDB&quot;: &quot;physical&quot;, &quot;StringEvidence&quot;: &quot;coexpression:0.912,database:0.896,experiments:0.830,textmining:0.344&quot;, &quot;BioGrid&quot;: &quot;physical&quot;, &quot;BioGrid_PubMed&quot;: &quot;32191846&quot;, &quot;BioGrid_Type&quot;: &quot;Co-fractionation&quot;, &quot;BioGrid_Score&quot;: &quot;0.534015485&quot;, &quot;String_Score_Physical&quot;: 983, &quot;String_Score_Combined&quot;: 999}"/>
  </edge>
  <edge label="823891 (pp) 836161" source="324" target="821">
    <att type="string" name="canonicalName" value="823891 (pp) 836161"/>
    <att type="string" name="interaction" value="pp"/>
    <att type="int" name="SCORE" value="739"/>
    <att type="string" name="support" value="{&quot;StringDB&quot;: &quot;physical&quot;, &quot;StringEvidence&quot;: &quot;experiments:0.728,coexpression:0.726,neighborhood:0.144,textmining:0.068&quot;, &quot;String_Score_Physical&quot;: 739, &quot;String_Score_Combined&quot;: 942}"/>
  </edge>
  <edge label="823891 (pp) 837307" source="324" target="881">
    <att type="string" name="canonicalName" value="823891 (pp) 837307"/>
    <att type="string" name="interaction" value="pp"/>
    <att type="int" name="SCORE" value="739"/>
    <att type="string" name="support" value="{&quot;StringDB&quot;: &quot;physical&quot;, &quot;StringEvidence&quot;: &quot;experiments:0.728,coexpression:0.683,neighborhood:0.144,textmining:0.068&quot;, &quot;String_Score_Physical&quot;: 739, &quot;String_Score_Combined&quot;: 933}"/>
  </edge>
  <edge label="823891 (pp) 837309" source="324" target="882">
    <att type="string" name="canonicalName" value="823891 (pp) 837309"/>
    <att type="string" name="interaction" value="pp"/>
    <att type="int" name="SCORE" value="739"/>
    <att type="string" name="support" value="{&quot;StringDB&quot;: &quot;physical&quot;, &quot;StringEvidence&quot;: &quot;experiments:0.728,coexpression:0.703,neighborhood:0.144,textmining:0.068&quot;, &quot;String_Score_Physical&quot;: 739, &quot;String_Score_Combined&quot;: 938}"/>
  </edge>
  <edge label="823891 (pp) 837486" source="324" target="891">
    <att type="string" name="canonicalName" value="823891 (pp) 837486"/>
    <att type="string" name="interaction" value="pp"/>
    <att type="int" name="SCORE" value="764"/>
    <att type="string" name="support" value="{&quot;StringDB&quot;: &quot;physical&quot;, &quot;StringEvidence&quot;: &quot;coexpression:0.978,experiments:0.754,textmining:0.164&quot;, &quot;String_Score_Physical&quot;: 764, &quot;String_Score_Combined&quot;: 995}"/>
  </edge>
  <edge label="823891 (pp) 837560" source="324" target="893">
    <att type="string" name="canonicalName" value="823891 (pp) 837560"/>
    <att type="string" name="interaction" value="pp"/>
    <att type="int" name="SCORE" value="900"/>
    <att type="string" name="support" value="{&quot;StringDB&quot;: &quot;physical&quot;, &quot;StringEvidence&quot;: &quot;database:0.896,coexpression:0.181&quot;, &quot;String_Score_Physical&quot;: 900, &quot;String_Score_Combined&quot;: 918}"/>
  </edge>
  <edge label="823891 (pp) 837627" source="324" target="900">
    <att type="string" name="canonicalName" value="823891 (pp) 837627"/>
    <att type="string" name="interaction" value="pp"/>
    <att type="int" name="SCORE" value="979"/>
    <att type="string" name="support" value="{&quot;StringDB&quot;: &quot;physical&quot;, &quot;StringEvidence&quot;: &quot;database:0.896,experiments:0.798,coexpression:0.368&quot;, &quot;String_Score_Physical&quot;: 979, &quot;String_Score_Combined&quot;: 987}"/>
  </edge>
  <edge label="823891 (pp) 837993" source="324" target="916">
    <att type="string" name="canonicalName" value="823891 (pp) 837993"/>
    <att type="string" name="interaction" value="pp"/>
    <att type="int" name="SCORE" value="978"/>
    <att type="string" name="support" value="{&quot;StringDB&quot;: &quot;physical&quot;, &quot;StringEvidence&quot;: &quot;coexpression:0.944,database:0.896,experiments:0.787,textmining:0.147,neighborhood:0.138&quot;, &quot;String_Score_Physical&quot;: 978, &quot;String_Score_Combined&quot;: 999}"/>
  </edge>
  <edge label="823891 (pp) 838388" source="324" target="933">
    <att type="string" name="canonicalName" value="823891 (pp) 838388"/>
    <att type="string" name="interaction" value="pp"/>
    <att type="int" name="SCORE" value="940"/>
    <att type="string" name="support" value="{&quot;StringDB&quot;: &quot;physical&quot;, &quot;StringEvidence&quot;: &quot;coexpression:0.942,experiments:0.787,database:0.708,textmining:0.394&quot;, &quot;String_Score_Physical&quot;: 940, &quot;String_Score_Combined&quot;: 997}"/>
  </edge>
  <edge label="823891 (pp) 839109" source="324" target="961">
    <att type="string" name="canonicalName" value="823891 (pp) 839109"/>
    <att type="string" name="interaction" value="pp"/>
    <att type="int" name="SCORE" value="547"/>
    <att type="string" name="support" value="{&quot;StringDB&quot;: &quot;physical&quot;, &quot;StringEvidence&quot;: &quot;coexpression:0.833,experiments:0.528,textmining:0.202,neighborhood:0.147&quot;, &quot;String_Score_Physical&quot;: 547, &quot;String_Score_Combined&quot;: 948}"/>
  </edge>
  <edge label="823891 (pp) 839872" source="324" target="984">
    <att type="string" name="canonicalName" value="823891 (pp) 839872"/>
    <att type="string" name="interaction" value="pp"/>
    <att type="int" name="SCORE" value="511"/>
    <att type="string" name="support" value="{&quot;StringDB&quot;: &quot;physical&quot;, &quot;StringEvidence&quot;: &quot;experiments:0.490,coexpression:0.428,textmining:0.202,neighborhood:0.147&quot;, &quot;String_Score_Physical&quot;: 511, &quot;String_Score_Combined&quot;: 809}"/>
  </edge>
  <edge label="823891 (pp) 840211" source="324" target="997">
    <att type="string" name="canonicalName" value="823891 (pp) 840211"/>
    <att type="string" name="interaction" value="pp"/>
    <att type="int" name="SCORE" value="796"/>
    <att type="string" name="support" value="{&quot;StringDB&quot;: &quot;physical&quot;, &quot;StringEvidence&quot;: &quot;coexpression:0.932,experiments:0.787,textmining:0.224,neighborhood:0.150&quot;, &quot;String_Score_Physical&quot;: 796, &quot;String_Score_Combined&quot;: 990}"/>
  </edge>
  <edge label="823891 (pp) 841305" source="324" target="1009">
    <att type="string" name="canonicalName" value="823891 (pp) 841305"/>
    <att type="string" name="interaction" value="pp"/>
    <att type="int" name="SCORE" value="978"/>
    <att type="string" name="support" value="{&quot;StringDB&quot;: &quot;physical&quot;, &quot;StringEvidence&quot;: &quot;coexpression:0.972,database:0.896,experiments:0.787,textmining:0.072&quot;, &quot;String_Score_Physical&quot;: 978, &quot;String_Score_Combined&quot;: 999}"/>
  </edge>
  <edge label="823891 (pp) 841870" source="324" target="1029">
    <att type="string" name="canonicalName" value="823891 (pp) 841870"/>
    <att type="string" name="interaction" value="pp"/>
    <att type="int" name="SCORE" value="764"/>
    <att type="string" name="support" value="{&quot;StringDB&quot;: &quot;physical&quot;, &quot;StringEvidence&quot;: &quot;experiments:0.754,coexpression:0.054,textmining:0.051&quot;, &quot;String_Score_Physical&quot;: 764, &quot;String_Score_Combined&quot;: 788}"/>
  </edge>
  <edge label="823891 (pp) 842768" source="324" target="1077">
    <att type="string" name="canonicalName" value="823891 (pp) 842768"/>
    <att type="string" name="interaction" value="pp"/>
    <att type="int" name="SCORE" value="300"/>
    <att type="string" name="support" value="{&quot;StringDB&quot;: &quot;physical&quot;, &quot;StringEvidence&quot;: &quot;experiments:0.270,coexpression:0.034&quot;, &quot;String_Score_Physical&quot;: 300, &quot;String_Score_Combined&quot;: 323}"/>
  </edge>
  <edge label="823891 (pp) 842845" source="324" target="1080">
    <att type="string" name="canonicalName" value="823891 (pp) 842845"/>
    <att type="string" name="interaction" value="pp"/>
    <att type="int" name="SCORE" value="436"/>
    <att type="string" name="support" value="{&quot;StringDB&quot;: &quot;physical&quot;, &quot;StringEvidence&quot;: &quot;experiments:0.412,coexpression:0.158,textmining:0.032&quot;, &quot;String_Score_Physical&quot;: 436, &quot;String_Score_Combined&quot;: 540}"/>
  </edge>
  <edge label="823891 (pp) 843298" source="324" target="1095">
    <att type="string" name="canonicalName" value="823891 (pp) 843298"/>
    <att type="string" name="interaction" value="pp"/>
    <att type="int" name="SCORE" value="978"/>
    <att type="string" name="support" value="{&quot;StringDB&quot;: &quot;physical&quot;, &quot;StringEvidence&quot;: &quot;coexpression:0.965,database:0.896,experiments:0.787,textmining:0.237&quot;, &quot;String_Score_Physical&quot;: 978, &quot;String_Score_Combined&quot;: 999}"/>
  </edge>
  <edge label="823891 (pp) 844015" source="324" target="1133">
    <att type="string" name="canonicalName" value="823891 (pp) 844015"/>
    <att type="string" name="interaction" value="pp"/>
    <att type="int" name="SCORE" value="971"/>
    <att type="string" name="support" value="{&quot;StringDB&quot;: &quot;physical&quot;, &quot;StringEvidence&quot;: &quot;database:0.896,experiments:0.719,textmining:0.146,coexpression:0.096&quot;, &quot;String_Score_Physical&quot;: 971, &quot;String_Score_Combined&quot;: 978}"/>
  </edge>
  <edge label="823891 (pp) 844129" source="324" target="1140">
    <att type="string" name="canonicalName" value="823891 (pp) 844129"/>
    <att type="string" name="interaction" value="pp"/>
    <att type="int" name="SCORE" value="975"/>
    <att type="string" name="support" value="{&quot;StringDB&quot;: &quot;physical&quot;, &quot;StringEvidence&quot;: &quot;coexpression:0.978,database:0.896,experiments:0.754,textmining:0.453,neighborhood:0.151&quot;, &quot;String_Score_Physical&quot;: 975, &quot;String_Score_Combined&quot;: 999}"/>
  </edge>
  <edge label="823891 (pp) 844736" source="324" target="1158">
    <att type="string" name="canonicalName" value="823891 (pp) 844736"/>
    <att type="string" name="interaction" value="pp"/>
    <att type="int" name="SCORE" value="869"/>
    <att type="string" name="support" value="{&quot;StringDB&quot;: &quot;physical&quot;, &quot;StringEvidence&quot;: &quot;experiments:0.715,database:0.520,coexpression:0.293,textmining:0.113&quot;, &quot;String_Score_Physical&quot;: 869, &quot;String_Score_Combined&quot;: 917}"/>
  </edge>
  <edge label="823891 (pp) 844765" source="324" target="1163">
    <att type="string" name="canonicalName" value="823891 (pp) 844765"/>
    <att type="string" name="interaction" value="pp"/>
    <att type="int" name="SCORE" value="796"/>
    <att type="string" name="support" value="{&quot;StringDB&quot;: &quot;physical&quot;, &quot;StringEvidence&quot;: &quot;coexpression:0.894,experiments:0.787,textmining:0.238,neighborhood:0.154&quot;, &quot;String_Score_Physical&quot;: 796, &quot;String_Score_Combined&quot;: 986}"/>
  </edge>
  <edge label="823891 (pp) 844785" source="324" target="1167">
    <att type="string" name="canonicalName" value="823891 (pp) 844785"/>
    <att type="string" name="interaction" value="pp"/>
    <att type="int" name="SCORE" value="472"/>
    <att type="string" name="support" value="{&quot;StringDB&quot;: &quot;physical&quot;, &quot;StringEvidence&quot;: &quot;experiments:0.449,textmining:0.188,neighborhood:0.144,coexpression:0.140&quot;, &quot;String_Score_Physical&quot;: 472, &quot;String_Score_Combined&quot;: 684}"/>
  </edge>
  <edge label="823950 (pp) 831462" source="325" target="627">
    <att type="string" name="canonicalName" value="823950 (pp) 831462"/>
    <att type="string" name="interaction" value="pp"/>
    <att type="int" name="SCORE" value="608"/>
    <att type="string" name="support" value="{&quot;StringDB&quot;: &quot;physical&quot;, &quot;StringEvidence&quot;: &quot;experiments:0.591,textmining:0.031&quot;, &quot;String_Score_Physical&quot;: 608, &quot;String_Score_Combined&quot;: 620}"/>
  </edge>
  <edge label="823950 (pp) 831899" source="325" target="649">
    <att type="string" name="canonicalName" value="823950 (pp) 831899"/>
    <att type="string" name="interaction" value="pp"/>
    <att type="int" name="SCORE" value="383"/>
    <att type="string" name="support" value="{&quot;StringDB&quot;: &quot;physical&quot;, &quot;StringEvidence&quot;: &quot;experiments:0.357,textmining:0.006&quot;, &quot;BioGrid&quot;: &quot;physical&quot;, &quot;BioGrid_PubMed&quot;: &quot;23667124&quot;, &quot;BioGrid_Type&quot;: &quot;Affinity Capture-MS&quot;, &quot;String_Score_Physical&quot;: 383, &quot;String_Score_Combined&quot;: 387}"/>
  </edge>
  <edge label="823950 (pp) 838138" source="325" target="923">
    <att type="string" name="canonicalName" value="823950 (pp) 838138"/>
    <att type="string" name="interaction" value="pp"/>
    <att type="int" name="SCORE" value="650"/>
    <att type="string" name="support" value="{&quot;StringDB&quot;: &quot;physical&quot;, &quot;StringEvidence&quot;: &quot;database:0.635,textmining:0.120,coexpression:0.004&quot;, &quot;String_Score_Physical&quot;: 650, &quot;String_Score_Combined&quot;: 693}"/>
  </edge>
  <edge label="823950 (pp) 839579" source="325" target="976">
    <att type="string" name="canonicalName" value="823950 (pp) 839579"/>
    <att type="string" name="interaction" value="pp"/>
    <att type="int" name="SCORE" value="650"/>
    <att type="string" name="support" value="{&quot;StringDB&quot;: &quot;physical&quot;, &quot;StringEvidence&quot;: &quot;database:0.635,textmining:0.031,coexpression:0.007&quot;, &quot;String_Score_Physical&quot;: 650, &quot;String_Score_Combined&quot;: 663}"/>
  </edge>
  <edge label="823955 (pp) 829093" source="326" target="494">
    <att type="string" name="canonicalName" value="823955 (pp) 829093"/>
    <att type="string" name="interaction" value="pp"/>
    <att type="int" name="SCORE" value="652"/>
    <att type="string" name="support" value="{&quot;StringDB&quot;: &quot;physical&quot;, &quot;StringEvidence&quot;: &quot;database:0.635,experiments:0.007&quot;, &quot;String_Score_Physical&quot;: 652, &quot;String_Score_Combined&quot;: 652}"/>
  </edge>
  <edge label="823955 (pp) 829444" source="326" target="515">
    <att type="string" name="canonicalName" value="823955 (pp) 829444"/>
    <att type="string" name="interaction" value="pp"/>
    <att type="int" name="SCORE" value="680"/>
    <att type="string" name="support" value="{&quot;StringDB&quot;: &quot;physical&quot;, &quot;StringEvidence&quot;: &quot;database:0.635,textmining:0.291,experiments:0.088,coexpression:0.003&quot;, &quot;String_Score_Physical&quot;: 680, &quot;String_Score_Combined&quot;: 774}"/>
  </edge>
  <edge label="823955 (pp) 830120" source="326" target="558">
    <att type="string" name="canonicalName" value="823955 (pp) 830120"/>
    <att type="string" name="interaction" value="pp"/>
    <att type="int" name="SCORE" value="691"/>
    <att type="string" name="support" value="{&quot;StringDB&quot;: &quot;physical&quot;, &quot;StringEvidence&quot;: &quot;database:0.635,experiments:0.118,textmining:0.112,neighborhood:0.105,coexpression:0.097&quot;, &quot;String_Score_Physical&quot;: 691, &quot;String_Score_Combined&quot;: 778}"/>
  </edge>
  <edge label="823955 (pp) 831414" source="326" target="625">
    <att type="string" name="canonicalName" value="823955 (pp) 831414"/>
    <att type="string" name="interaction" value="pp"/>
    <att type="int" name="SCORE" value="680"/>
    <att type="string" name="support" value="{&quot;StringDB&quot;: &quot;physical&quot;, &quot;StringEvidence&quot;: &quot;database:0.635,textmining:0.168,experiments:0.088,coexpression:0.003&quot;, &quot;String_Score_Physical&quot;: 680, &quot;String_Score_Combined&quot;: 735}"/>
  </edge>
  <edge label="823955 (pp) 831899" source="326" target="649">
    <att type="string" name="canonicalName" value="823955 (pp) 831899"/>
    <att type="string" name="interaction" value="pp"/>
    <att type="int" name="SCORE" value="393"/>
    <att type="string" name="support" value="{&quot;StringDB&quot;: &quot;physical&quot;, &quot;StringEvidence&quot;: &quot;experiments:0.367&quot;, &quot;BioGrid&quot;: &quot;physical&quot;, &quot;BioGrid_PubMed&quot;: &quot;23667124&quot;, &quot;BioGrid_Type&quot;: &quot;Affinity Capture-MS&quot;, &quot;String_Score_Physical&quot;: 393, &quot;String_Score_Combined&quot;: 393}"/>
  </edge>
  <edge label="823955 (pp) 833655" source="326" target="709">
    <att type="string" name="canonicalName" value="823955 (pp) 833655"/>
    <att type="string" name="interaction" value="pp"/>
    <att type="int" name="SCORE" value="904"/>
    <att type="string" name="support" value="{&quot;StringDB&quot;: &quot;physical&quot;, &quot;StringEvidence&quot;: &quot;database:0.896,textmining:0.626,coexpression:0.137,experiments:0.047,neighborhood:0.045&quot;, &quot;String_Score_Physical&quot;: 904, &quot;String_Score_Combined&quot;: 970}"/>
  </edge>
  <edge label="823955 (pp) 834411" source="326" target="728">
    <att type="string" name="canonicalName" value="823955 (pp) 834411"/>
    <att type="string" name="interaction" value="pp"/>
    <att type="int" name="SCORE" value="650"/>
    <att type="string" name="support" value="{&quot;StringDB&quot;: &quot;physical&quot;, &quot;StringEvidence&quot;: &quot;database:0.635,textmining:0.014&quot;, &quot;String_Score_Physical&quot;: 650, &quot;String_Score_Combined&quot;: 654}"/>
  </edge>
  <edge label="823955 (pp) 834417" source="326" target="729">
    <att type="string" name="canonicalName" value="823955 (pp) 834417"/>
    <att type="string" name="interaction" value="pp"/>
    <att type="int" name="SCORE" value="677"/>
    <att type="string" name="support" value="{&quot;StringDB&quot;: &quot;physical&quot;, &quot;StringEvidence&quot;: &quot;database:0.635,textmining:0.386,experiments:0.077,coexpression:0.054,neighborhood:0.032&quot;, &quot;String_Score_Physical&quot;: 677, &quot;String_Score_Combined&quot;: 818}"/>
  </edge>
  <edge label="823955 (pp) 834942" source="326" target="755">
    <att type="string" name="canonicalName" value="823955 (pp) 834942"/>
    <att type="string" name="interaction" value="pp"/>
    <att type="int" name="SCORE" value="900"/>
    <att type="string" name="support" value="{&quot;StringDB&quot;: &quot;physical&quot;, &quot;StringEvidence&quot;: &quot;database:0.896,textmining:0.190&quot;, &quot;String_Score_Physical&quot;: 900, &quot;String_Score_Combined&quot;: 918}"/>
  </edge>
  <edge label="823955 (pp) 835427" source="326" target="784">
    <att type="string" name="canonicalName" value="823955 (pp) 835427"/>
    <att type="string" name="interaction" value="pp"/>
    <att type="int" name="SCORE" value="800"/>
    <att type="string" name="support" value="{&quot;StringDB&quot;: &quot;physical&quot;, &quot;StringEvidence&quot;: &quot;database:0.791,textmining:0.077,neighborhood:0.019&quot;, &quot;String_Score_Physical&quot;: 800, &quot;String_Score_Combined&quot;: 818}"/>
  </edge>
  <edge label="823955 (pp) 838741" source="326" target="949">
    <att type="string" name="canonicalName" value="823955 (pp) 838741"/>
    <att type="string" name="interaction" value="pp"/>
    <att type="int" name="SCORE" value="650"/>
    <att type="string" name="support" value="{&quot;StringDB&quot;: &quot;physical&quot;, &quot;StringEvidence&quot;: &quot;database:0.635,textmining:0.014&quot;, &quot;String_Score_Physical&quot;: 650, &quot;String_Score_Combined&quot;: 654}"/>
  </edge>
  <edge label="823955 (pp) 844047" source="326" target="1135">
    <att type="string" name="canonicalName" value="823955 (pp) 844047"/>
    <att type="string" name="interaction" value="pp"/>
    <att type="int" name="SCORE" value="677"/>
    <att type="string" name="support" value="{&quot;StringDB&quot;: &quot;physical&quot;, &quot;StringEvidence&quot;: &quot;database:0.635,textmining:0.559,experiments:0.077,neighborhood:0.032,coexpression:0.007&quot;, &quot;String_Score_Physical&quot;: 677, &quot;String_Score_Combined&quot;: 863}"/>
  </edge>
  <edge label="823970 (pp) 824650" source="327" target="359">
    <att type="string" name="canonicalName" value="823970 (pp) 824650"/>
    <att type="string" name="interaction" value="pp"/>
    <att type="int" name="SCORE" value="762"/>
    <att type="string" name="support" value="{&quot;StringDB&quot;: &quot;physical&quot;, &quot;StringEvidence&quot;: &quot;experiments:0.752&quot;, &quot;BioGrid&quot;: &quot;physical&quot;, &quot;BioGrid_PubMed&quot;: &quot;21798944&quot;, &quot;BioGrid_Type&quot;: &quot;Two-hybrid&quot;, &quot;String_Score_Physical&quot;: 762, &quot;String_Score_Combined&quot;: 762}"/>
  </edge>
  <edge label="823970 (pp) 829019" source="327" target="491">
    <att type="string" name="canonicalName" value="823970 (pp) 829019"/>
    <att type="string" name="interaction" value="pp"/>
    <att type="int" name="SCORE" value="347"/>
    <att type="string" name="support" value="{&quot;StringDB&quot;: &quot;physical&quot;, &quot;StringEvidence&quot;: &quot;textmining:0.485,experiments:0.319,coexpression:0.011&quot;, &quot;String_Score_Physical&quot;: 347, &quot;String_Score_Combined&quot;: 667}"/>
  </edge>
  <edge label="823970 (pp) 829364" source="327" target="507">
    <att type="string" name="canonicalName" value="823970 (pp) 829364"/>
    <att type="string" name="interaction" value="pp"/>
    <att type="int" name="SCORE" value="208"/>
    <att type="string" name="support" value="{&quot;BioGrid&quot;: &quot;physical&quot;, &quot;BioGrid_PubMed&quot;: &quot;21798944&quot;, &quot;BioGrid_Type&quot;: &quot;Two-hybrid&quot;}"/>
  </edge>
  <edge label="823970 (pp) 829392" source="327" target="512">
    <att type="string" name="canonicalName" value="823970 (pp) 829392"/>
    <att type="string" name="interaction" value="pp"/>
    <att type="int" name="SCORE" value="208"/>
    <att type="string" name="support" value="{&quot;BioGrid&quot;: &quot;physical&quot;, &quot;BioGrid_PubMed&quot;: &quot;32612234&quot;, &quot;BioGrid_Type&quot;: &quot;Two-hybrid&quot;}"/>
  </edge>
  <edge label="823970 (pp) 829462" source="327" target="518">
    <att type="string" name="canonicalName" value="823970 (pp) 829462"/>
    <att type="string" name="interaction" value="pp"/>
    <att type="int" name="SCORE" value="923"/>
    <att type="string" name="support" value="{&quot;StringDB&quot;: &quot;physical&quot;, &quot;StringEvidence&quot;: &quot;database:0.896,textmining:0.776,experiments:0.238,coexpression:0.067&quot;, &quot;String_Score_Physical&quot;: 923, &quot;String_Score_Combined&quot;: 984}"/>
  </edge>
  <edge label="823970 (pp) 829584" source="327" target="526">
    <att type="string" name="canonicalName" value="823970 (pp) 829584"/>
    <att type="string" name="interaction" value="pp"/>
    <att type="int" name="SCORE" value="808"/>
    <att type="string" name="support" value="{&quot;StringDB&quot;: &quot;physical&quot;, &quot;StringEvidence&quot;: &quot;experiments:0.800,coexpression:0.003&quot;, &quot;String_Score_Physical&quot;: 808, &quot;String_Score_Combined&quot;: 808}"/>
  </edge>
  <edge label="823970 (pp) 829626" source="327" target="532">
    <att type="string" name="canonicalName" value="823970 (pp) 829626"/>
    <att type="string" name="interaction" value="pp"/>
    <att type="int" name="SCORE" value="208"/>
    <att type="string" name="support" value="{&quot;BioGrid&quot;: &quot;physical&quot;, &quot;BioGrid_PubMed&quot;: &quot;21798944&quot;, &quot;BioGrid_Type&quot;: &quot;Two-hybrid&quot;}"/>
  </edge>
  <edge label="823970 (pp) 829901" source="327" target="547">
    <att type="string" name="canonicalName" value="823970 (pp) 829901"/>
    <att type="string" name="interaction" value="pp"/>
    <att type="int" name="SCORE" value="210"/>
    <att type="string" name="support" value="{&quot;StringDB&quot;: &quot;physical&quot;, &quot;StringEvidence&quot;: &quot;experiments:0.176,textmining:0.035&quot;, &quot;String_Score_Physical&quot;: 210, &quot;String_Score_Combined&quot;: 238}"/>
  </edge>
  <edge label="823970 (pp) 830463" source="327" target="569">
    <att type="string" name="canonicalName" value="823970 (pp) 830463"/>
    <att type="string" name="interaction" value="pp"/>
    <att type="int" name="SCORE" value="900"/>
    <att type="string" name="support" value="{&quot;StringDB&quot;: &quot;physical&quot;, &quot;StringEvidence&quot;: &quot;database:0.896,coexpression:0.004&quot;, &quot;String_Score_Physical&quot;: 900, &quot;String_Score_Combined&quot;: 900}"/>
  </edge>
  <edge label="823970 (pp) 835426" source="327" target="783">
    <att type="string" name="canonicalName" value="823970 (pp) 835426"/>
    <att type="string" name="interaction" value="pp"/>
    <att type="int" name="SCORE" value="347"/>
    <att type="string" name="support" value="{&quot;StringDB&quot;: &quot;physical&quot;, &quot;StringEvidence&quot;: &quot;textmining:0.417,experiments:0.319,coexpression:0.011&quot;, &quot;String_Score_Physical&quot;: 347, &quot;String_Score_Combined&quot;: 623}"/>
  </edge>
  <edge label="823970 (pp) 835797" source="327" target="802">
    <att type="string" name="canonicalName" value="823970 (pp) 835797"/>
    <att type="string" name="interaction" value="pp"/>
    <att type="int" name="SCORE" value="626"/>
    <att type="string" name="support" value="{&quot;StringDB&quot;: &quot;physical&quot;, &quot;StringEvidence&quot;: &quot;experiments:0.610,coexpression:0.045&quot;, &quot;String_Score_Physical&quot;: 626, &quot;String_Score_Combined&quot;: 642}"/>
  </edge>
  <edge label="823970 (pp) 835941" source="327" target="805">
    <att type="string" name="canonicalName" value="823970 (pp) 835941"/>
    <att type="string" name="interaction" value="pp"/>
    <att type="int" name="SCORE" value="900"/>
    <att type="string" name="support" value="{&quot;StringDB&quot;: &quot;physical&quot;, &quot;StringEvidence&quot;: &quot;database:0.896,coexpression:0.004&quot;, &quot;String_Score_Physical&quot;: 900, &quot;String_Score_Combined&quot;: 900}"/>
  </edge>
  <edge label="823970 (pp) 836867" source="327" target="858">
    <att type="string" name="canonicalName" value="823970 (pp) 836867"/>
    <att type="string" name="interaction" value="pp"/>
    <att type="int" name="SCORE" value="269"/>
    <att type="string" name="support" value="{&quot;StringDB&quot;: &quot;physical&quot;, &quot;StringEvidence&quot;: &quot;experiments:0.238,textmining:0.083&quot;, &quot;String_Score_Physical&quot;: 269, &quot;String_Score_Combined&quot;: 329}"/>
  </edge>
  <edge label="823970 (pp) 837170" source="327" target="869">
    <att type="string" name="canonicalName" value="823970 (pp) 837170"/>
    <att type="string" name="interaction" value="pp"/>
    <att type="int" name="SCORE" value="999"/>
    <att type="string" name="support" value="{&quot;StringDB&quot;: &quot;physical&quot;, &quot;StringEvidence&quot;: &quot;experiments:0.999,textmining:0.992,coexpression:0.571,database:0.333&quot;, &quot;BioGrid&quot;: &quot;physical&quot;, &quot;BioGrid_PubMed&quot;: &quot;20706207&quot;, &quot;BioGrid_Type&quot;: &quot;Affinity Capture-MS&quot;, &quot;String_Score_Physical&quot;: 999, &quot;String_Score_Combined&quot;: 999}"/>
  </edge>
  <edge label="823970 (pp) 837863" source="327" target="914">
    <att type="string" name="canonicalName" value="823970 (pp) 837863"/>
    <att type="string" name="interaction" value="pp"/>
    <att type="int" name="SCORE" value="900"/>
    <att type="string" name="support" value="{&quot;StringDB&quot;: &quot;physical&quot;, &quot;StringEvidence&quot;: &quot;database:0.896&quot;, &quot;String_Score_Physical&quot;: 900, &quot;String_Score_Combined&quot;: 900}"/>
  </edge>
  <edge label="823970 (pp) 838609" source="327" target="943">
    <att type="string" name="canonicalName" value="823970 (pp) 838609"/>
    <att type="string" name="interaction" value="pp"/>
    <att type="int" name="SCORE" value="900"/>
    <att type="string" name="support" value="{&quot;StringDB&quot;: &quot;physical&quot;, &quot;StringEvidence&quot;: &quot;database:0.896,coexpression:0.083&quot;, &quot;String_Score_Physical&quot;: 900, &quot;String_Score_Combined&quot;: 908}"/>
  </edge>
  <edge label="823970 (pp) 838869" source="327" target="954">
    <att type="string" name="canonicalName" value="823970 (pp) 838869"/>
    <att type="string" name="interaction" value="pp"/>
    <att type="int" name="SCORE" value="208"/>
    <att type="string" name="support" value="{&quot;BioGrid&quot;: &quot;physical&quot;, &quot;BioGrid_PubMed&quot;: &quot;21798944&quot;, &quot;BioGrid_Type&quot;: &quot;Two-hybrid&quot;}"/>
  </edge>
  <edge label="823970 (pp) 839409" source="327" target="971">
    <att type="string" name="canonicalName" value="823970 (pp) 839409"/>
    <att type="string" name="interaction" value="pp"/>
    <att type="int" name="SCORE" value="900"/>
    <att type="string" name="support" value="{&quot;StringDB&quot;: &quot;physical&quot;, &quot;StringEvidence&quot;: &quot;database:0.896,coexpression:0.063,textmining:0.051&quot;, &quot;String_Score_Physical&quot;: 900, &quot;String_Score_Combined&quot;: 911}"/>
  </edge>
  <edge label="823991 (pp) 835823" source="328" target="803">
    <att type="string" name="canonicalName" value="823991 (pp) 835823"/>
    <att type="string" name="interaction" value="pp"/>
    <att type="int" name="SCORE" value="302"/>
    <att type="string" name="support" value="{&quot;StringDB&quot;: &quot;physical&quot;, &quot;StringEvidence&quot;: &quot;experiments:0.272,coexpression:0.007&quot;, &quot;String_Score_Physical&quot;: 302, &quot;String_Score_Combined&quot;: 307}"/>
  </edge>
  <edge label="823991 (pp) 836363" source="328" target="829">
    <att type="string" name="canonicalName" value="823991 (pp) 836363"/>
    <att type="string" name="interaction" value="pp"/>
    <att type="int" name="SCORE" value="203"/>
    <att type="string" name="support" value="{&quot;StringDB&quot;: &quot;physical&quot;, &quot;StringEvidence&quot;: &quot;experiments:0.169&quot;, &quot;String_Score_Physical&quot;: 203, &quot;String_Score_Combined&quot;: 203}"/>
  </edge>
  <edge label="824015 (pp) 824077" source="329" target="331">
    <att type="string" name="canonicalName" value="824015 (pp) 824077"/>
    <att type="string" name="interaction" value="pp"/>
    <att type="int" name="SCORE" value="602"/>
    <att type="string" name="support" value="{&quot;StringDB&quot;: &quot;physical&quot;, &quot;StringEvidence&quot;: &quot;database:0.583,textmining:0.291,neighborhood:0.019,experiments:0.007,coexpression:0.004&quot;, &quot;String_Score_Physical&quot;: 602, &quot;String_Score_Combined&quot;: 724}"/>
  </edge>
  <edge label="824015 (pp) 827996" source="329" target="452">
    <att type="string" name="canonicalName" value="824015 (pp) 827996"/>
    <att type="string" name="interaction" value="pp"/>
    <att type="int" name="SCORE" value="234"/>
    <att type="string" name="support" value="{&quot;StringDB&quot;: &quot;physical&quot;, &quot;StringEvidence&quot;: &quot;experiments:0.201,textmining:0.051,coexpression:0.018&quot;, &quot;String_Score_Physical&quot;: 234, &quot;String_Score_Combined&quot;: 286}"/>
  </edge>
  <edge label="824015 (pp) 828222" source="329" target="465">
    <att type="string" name="canonicalName" value="824015 (pp) 828222"/>
    <att type="string" name="interaction" value="pp"/>
    <att type="int" name="SCORE" value="800"/>
    <att type="string" name="support" value="{&quot;StringDB&quot;: &quot;physical&quot;, &quot;StringEvidence&quot;: &quot;database:0.791,textmining:0.274,coexpression:0.045,neighborhood:0.023&quot;, &quot;String_Score_Physical&quot;: 800, &quot;String_Score_Combined&quot;: 864}"/>
  </edge>
  <edge label="824015 (pp) 831899" source="329" target="649">
    <att type="string" name="canonicalName" value="824015 (pp) 831899"/>
    <att type="string" name="interaction" value="pp"/>
    <att type="int" name="SCORE" value="379"/>
    <att type="string" name="support" value="{&quot;StringDB&quot;: &quot;physical&quot;, &quot;StringEvidence&quot;: &quot;experiments:0.352&quot;, &quot;BioGrid&quot;: &quot;physical&quot;, &quot;BioGrid_PubMed&quot;: &quot;23667124&quot;, &quot;BioGrid_Type&quot;: &quot;Affinity Capture-MS&quot;, &quot;String_Score_Physical&quot;: 379, &quot;String_Score_Combined&quot;: 379}"/>
  </edge>
  <edge label="824015 (pp) 832800" source="329" target="692">
    <att type="string" name="canonicalName" value="824015 (pp) 832800"/>
    <att type="string" name="interaction" value="pp"/>
    <att type="int" name="SCORE" value="410"/>
    <att type="string" name="support" value="{&quot;StringDB&quot;: &quot;physical&quot;, &quot;StringEvidence&quot;: &quot;textmining:0.423,experiments:0.385,neighborhood:0.152,coexpression:0.123&quot;, &quot;String_Score_Physical&quot;: 410, &quot;String_Score_Combined&quot;: 747}"/>
  </edge>
  <edge label="824015 (pp) 842284" source="329" target="1054">
    <att type="string" name="canonicalName" value="824015 (pp) 842284"/>
    <att type="string" name="interaction" value="pp"/>
    <att type="int" name="SCORE" value="600"/>
    <att type="string" name="support" value="{&quot;StringDB&quot;: &quot;physical&quot;, &quot;StringEvidence&quot;: &quot;database:0.583,textmining:0.243,coexpression:0.010&quot;, &quot;String_Score_Physical&quot;: 600, &quot;String_Score_Combined&quot;: 700}"/>
  </edge>
  <edge label="824021 (pp) 827730" source="330" target="446">
    <att type="string" name="canonicalName" value="824021 (pp) 827730"/>
    <att type="string" name="interaction" value="pp"/>
    <att type="int" name="SCORE" value="650"/>
    <att type="string" name="support" value="{&quot;StringDB&quot;: &quot;physical&quot;, &quot;StringEvidence&quot;: &quot;database:0.635&quot;, &quot;String_Score_Physical&quot;: 650, &quot;String_Score_Combined&quot;: 650}"/>
  </edge>
  <edge label="824021 (pp) 830686" source="330" target="582">
    <att type="string" name="canonicalName" value="824021 (pp) 830686"/>
    <att type="string" name="interaction" value="pp"/>
    <att type="int" name="SCORE" value="650"/>
    <att type="string" name="support" value="{&quot;StringDB&quot;: &quot;physical&quot;, &quot;StringEvidence&quot;: &quot;database:0.635,textmining:0.118&quot;, &quot;String_Score_Physical&quot;: 650, &quot;String_Score_Combined&quot;: 691}"/>
  </edge>
  <edge label="824021 (pp) 837234" source="330" target="874">
    <att type="string" name="canonicalName" value="824021 (pp) 837234"/>
    <att type="string" name="interaction" value="pp"/>
    <att type="int" name="SCORE" value="650"/>
    <att type="string" name="support" value="{&quot;StringDB&quot;: &quot;physical&quot;, &quot;StringEvidence&quot;: &quot;textmining:0.950,database:0.635,cooccurrence:0.423&quot;, &quot;String_Score_Physical&quot;: 650, &quot;String_Score_Combined&quot;: 670}"/>
  </edge>
  <edge label="824021 (pp) 841689" source="330" target="1020">
    <att type="string" name="canonicalName" value="824021 (pp) 841689"/>
    <att type="string" name="interaction" value="pp"/>
    <att type="int" name="SCORE" value="650"/>
    <att type="string" name="support" value="{&quot;StringDB&quot;: &quot;physical&quot;, &quot;StringEvidence&quot;: &quot;database:0.635,textmining:0.573&quot;, &quot;String_Score_Physical&quot;: 650, &quot;String_Score_Combined&quot;: 850}"/>
  </edge>
  <edge label="824077 (pp) 826515" source="331" target="405">
    <att type="string" name="canonicalName" value="824077 (pp) 826515"/>
    <att type="string" name="interaction" value="pp"/>
    <att type="int" name="SCORE" value="650"/>
    <att type="string" name="support" value="{&quot;StringDB&quot;: &quot;physical&quot;, &quot;StringEvidence&quot;: &quot;database:0.635,textmining:0.033,coexpression:0.007&quot;, &quot;String_Score_Physical&quot;: 650, &quot;String_Score_Combined&quot;: 664}"/>
  </edge>
  <edge label="824077 (pp) 826637" source="331" target="408">
    <att type="string" name="canonicalName" value="824077 (pp) 826637"/>
    <att type="string" name="interaction" value="pp"/>
    <att type="int" name="SCORE" value="319"/>
    <att type="string" name="support" value="{&quot;StringDB&quot;: &quot;physical&quot;, &quot;StringEvidence&quot;: &quot;experiments:0.290,neighborhood:0.084,coexpression:0.013&quot;, &quot;String_Score_Physical&quot;: 319, &quot;String_Score_Combined&quot;: 384}"/>
  </edge>
  <edge label="824077 (pp) 828222" source="331" target="465">
    <att type="string" name="canonicalName" value="824077 (pp) 828222"/>
    <att type="string" name="interaction" value="pp"/>
    <att type="int" name="SCORE" value="669"/>
    <att type="string" name="support" value="{&quot;StringDB&quot;: &quot;physical&quot;, &quot;StringEvidence&quot;: &quot;textmining:0.649,database:0.635,neighborhood:0.060,experiments:0.056,coexpression:0.008&quot;, &quot;String_Score_Physical&quot;: 669, &quot;String_Score_Combined&quot;: 892}"/>
  </edge>
  <edge label="824077 (pp) 828729" source="331" target="483">
    <att type="string" name="canonicalName" value="824077 (pp) 828729"/>
    <att type="string" name="interaction" value="pp"/>
    <att type="int" name="SCORE" value="402"/>
    <att type="string" name="support" value="{&quot;StringDB&quot;: &quot;physical&quot;, &quot;StringEvidence&quot;: &quot;experiments:0.376,coexpression:0.004&quot;, &quot;String_Score_Physical&quot;: 402, &quot;String_Score_Combined&quot;: 404}"/>
  </edge>
  <edge label="824077 (pp) 828951" source="331" target="490">
    <att type="string" name="canonicalName" value="824077 (pp) 828951"/>
    <att type="string" name="interaction" value="pp"/>
    <att type="int" name="SCORE" value="319"/>
    <att type="string" name="support" value="{&quot;StringDB&quot;: &quot;physical&quot;, &quot;StringEvidence&quot;: &quot;experiments:0.290,neighborhood:0.084,coexpression:0.019&quot;, &quot;String_Score_Physical&quot;: 319, &quot;String_Score_Combined&quot;: 388}"/>
  </edge>
  <edge label="824077 (pp) 829444" source="331" target="515">
    <att type="string" name="canonicalName" value="824077 (pp) 829444"/>
    <att type="string" name="interaction" value="pp"/>
    <att type="int" name="SCORE" value="650"/>
    <att type="string" name="support" value="{&quot;StringDB&quot;: &quot;physical&quot;, &quot;StringEvidence&quot;: &quot;database:0.635,coexpression:0.123,textmining:0.110&quot;, &quot;String_Score_Physical&quot;: 650, &quot;String_Score_Combined&quot;: 726}"/>
  </edge>
  <edge label="824077 (pp) 829770" source="331" target="541">
    <att type="string" name="canonicalName" value="824077 (pp) 829770"/>
    <att type="string" name="interaction" value="pp"/>
    <att type="int" name="SCORE" value="274"/>
    <att type="string" name="support" value="{&quot;StringDB&quot;: &quot;physical&quot;, &quot;StringEvidence&quot;: &quot;experiments:0.243,coexpression:0.042,neighborhood:0.038,textmining:0.007&quot;, &quot;String_Score_Physical&quot;: 274, &quot;String_Score_Combined&quot;: 335}"/>
  </edge>
  <edge label="824077 (pp) 829943" source="331" target="551">
    <att type="string" name="canonicalName" value="824077 (pp) 829943"/>
    <att type="string" name="interaction" value="pp"/>
    <att type="int" name="SCORE" value="650"/>
    <att type="string" name="support" value="{&quot;StringDB&quot;: &quot;physical&quot;, &quot;StringEvidence&quot;: &quot;textmining:0.676,database:0.635,neighborhood:0.019,coexpression:0.007&quot;, &quot;String_Score_Physical&quot;: 650, &quot;String_Score_Combined&quot;: 889}"/>
  </edge>
  <edge label="824077 (pp) 830052" source="331" target="555">
    <att type="string" name="canonicalName" value="824077 (pp) 830052"/>
    <att type="string" name="interaction" value="pp"/>
    <att type="int" name="SCORE" value="614"/>
    <att type="string" name="support" value="{&quot;StringDB&quot;: &quot;physical&quot;, &quot;StringEvidence&quot;: &quot;database:0.583,textmining:0.560,coexpression:0.120,neighborhood:0.039,experiments:0.035&quot;, &quot;String_Score_Physical&quot;: 614, &quot;String_Score_Combined&quot;: 856}"/>
  </edge>
  <edge label="824077 (pp) 830524" source="331" target="571">
    <att type="string" name="canonicalName" value="824077 (pp) 830524"/>
    <att type="string" name="interaction" value="pp"/>
    <att type="int" name="SCORE" value="256"/>
    <att type="string" name="support" value="{&quot;StringDB&quot;: &quot;physical&quot;, &quot;StringEvidence&quot;: &quot;experiments:0.225,coexpression:0.004&quot;, &quot;String_Score_Physical&quot;: 256, &quot;String_Score_Combined&quot;: 260}"/>
  </edge>
  <edge label="824077 (pp) 830810" source="331" target="590">
    <att type="string" name="canonicalName" value="824077 (pp) 830810"/>
    <att type="string" name="interaction" value="pp"/>
    <att type="int" name="SCORE" value="190"/>
    <att type="string" name="support" value="{&quot;StringDB&quot;: &quot;physical&quot;, &quot;StringEvidence&quot;: &quot;experiments:0.155,coexpression:0.042,neighborhood:0.038&quot;, &quot;String_Score_Physical&quot;: 190, &quot;String_Score_Combined&quot;: 252}"/>
  </edge>
  <edge label="824077 (pp) 830853" source="331" target="595">
    <att type="string" name="canonicalName" value="824077 (pp) 830853"/>
    <att type="string" name="interaction" value="pp"/>
    <att type="int" name="SCORE" value="650"/>
    <att type="string" name="support" value="{&quot;StringDB&quot;: &quot;physical&quot;, &quot;StringEvidence&quot;: &quot;database:0.635,textmining:0.005&quot;, &quot;String_Score_Physical&quot;: 650, &quot;String_Score_Combined&quot;: 651}"/>
  </edge>
  <edge label="824077 (pp) 830900" source="331" target="598">
    <att type="string" name="canonicalName" value="824077 (pp) 830900"/>
    <att type="string" name="interaction" value="pp"/>
    <att type="int" name="SCORE" value="267"/>
    <att type="string" name="support" value="{&quot;StringDB&quot;: &quot;physical&quot;, &quot;StringEvidence&quot;: &quot;experiments:0.236,coexpression:0.096&quot;, &quot;String_Score_Physical&quot;: 267, &quot;String_Score_Combined&quot;: 337}"/>
  </edge>
  <edge label="824077 (pp) 831405" source="331" target="624">
    <att type="string" name="canonicalName" value="824077 (pp) 831405"/>
    <att type="string" name="interaction" value="pp"/>
    <att type="int" name="SCORE" value="256"/>
    <att type="string" name="support" value="{&quot;StringDB&quot;: &quot;physical&quot;, &quot;StringEvidence&quot;: &quot;experiments:0.225,coexpression:0.001&quot;, &quot;String_Score_Physical&quot;: 256, &quot;String_Score_Combined&quot;: 257}"/>
  </edge>
  <edge label="824077 (pp) 831414" source="331" target="625">
    <att type="string" name="canonicalName" value="824077 (pp) 831414"/>
    <att type="string" name="interaction" value="pp"/>
    <att type="int" name="SCORE" value="650"/>
    <att type="string" name="support" value="{&quot;StringDB&quot;: &quot;physical&quot;, &quot;StringEvidence&quot;: &quot;database:0.635,textmining:0.131,coexpression:0.123&quot;, &quot;String_Score_Physical&quot;: 650, &quot;String_Score_Combined&quot;: 733}"/>
  </edge>
  <edge label="824077 (pp) 831692" source="331" target="638">
    <att type="string" name="canonicalName" value="824077 (pp) 831692"/>
    <att type="string" name="interaction" value="pp"/>
    <att type="int" name="SCORE" value="256"/>
    <att type="string" name="support" value="{&quot;StringDB&quot;: &quot;physical&quot;, &quot;StringEvidence&quot;: &quot;experiments:0.225&quot;, &quot;String_Score_Physical&quot;: 256, &quot;String_Score_Combined&quot;: 256}"/>
  </edge>
  <edge label="824077 (pp) 831724" source="331" target="639">
    <att type="string" name="canonicalName" value="824077 (pp) 831724"/>
    <att type="string" name="interaction" value="pp"/>
    <att type="int" name="SCORE" value="206"/>
    <att type="string" name="support" value="{&quot;StringDB&quot;: &quot;physical&quot;, &quot;StringEvidence&quot;: &quot;experiments:0.172,coexpression:0.007&quot;, &quot;String_Score_Physical&quot;: 206, &quot;String_Score_Combined&quot;: 211}"/>
  </edge>
  <edge label="824077 (pp) 831853" source="331" target="644">
    <att type="string" name="canonicalName" value="824077 (pp) 831853"/>
    <att type="string" name="interaction" value="pp"/>
    <att type="int" name="SCORE" value="319"/>
    <att type="string" name="support" value="{&quot;StringDB&quot;: &quot;physical&quot;, &quot;StringEvidence&quot;: &quot;experiments:0.290,neighborhood:0.084,textmining:0.005,coexpression:0.003&quot;, &quot;String_Score_Physical&quot;: 319, &quot;String_Score_Combined&quot;: 381}"/>
  </edge>
  <edge label="824077 (pp) 831946" source="331" target="652">
    <att type="string" name="canonicalName" value="824077 (pp) 831946"/>
    <att type="string" name="interaction" value="pp"/>
    <att type="int" name="SCORE" value="650"/>
    <att type="string" name="support" value="{&quot;StringDB&quot;: &quot;physical&quot;, &quot;StringEvidence&quot;: &quot;database:0.635&quot;, &quot;String_Score_Physical&quot;: 650, &quot;String_Score_Combined&quot;: 650}"/>
  </edge>
  <edge label="824077 (pp) 831956" source="331" target="653">
    <att type="string" name="canonicalName" value="824077 (pp) 831956"/>
    <att type="string" name="interaction" value="pp"/>
    <att type="int" name="SCORE" value="206"/>
    <att type="string" name="support" value="{&quot;StringDB&quot;: &quot;physical&quot;, &quot;StringEvidence&quot;: &quot;experiments:0.172,coexpression:0.045,neighborhood:0.002&quot;, &quot;String_Score_Physical&quot;: 206, &quot;String_Score_Combined&quot;: 243}"/>
  </edge>
  <edge label="824077 (pp) 832305" source="331" target="675">
    <att type="string" name="canonicalName" value="824077 (pp) 832305"/>
    <att type="string" name="interaction" value="pp"/>
    <att type="int" name="SCORE" value="227"/>
    <att type="string" name="support" value="{&quot;StringDB&quot;: &quot;physical&quot;, &quot;StringEvidence&quot;: &quot;experiments:0.195,coexpression:0.052,textmining:0.004&quot;, &quot;String_Score_Physical&quot;: 227, &quot;String_Score_Combined&quot;: 271}"/>
  </edge>
  <edge label="824077 (pp) 832848" source="331" target="697">
    <att type="string" name="canonicalName" value="824077 (pp) 832848"/>
    <att type="string" name="interaction" value="pp"/>
    <att type="int" name="SCORE" value="402"/>
    <att type="string" name="support" value="{&quot;StringDB&quot;: &quot;physical&quot;, &quot;StringEvidence&quot;: &quot;experiments:0.376,textmining:0.077,coexpression:0.006&quot;, &quot;String_Score_Physical&quot;: 402, &quot;String_Score_Combined&quot;: 451}"/>
  </edge>
  <edge label="824077 (pp) 833518" source="331" target="707">
    <att type="string" name="canonicalName" value="824077 (pp) 833518"/>
    <att type="string" name="interaction" value="pp"/>
    <att type="int" name="SCORE" value="227"/>
    <att type="string" name="support" value="{&quot;StringDB&quot;: &quot;physical&quot;, &quot;StringEvidence&quot;: &quot;experiments:0.195,coexpression:0.161,neighborhood:0.084,textmining:0.005&quot;, &quot;String_Score_Physical&quot;: 227, &quot;String_Score_Combined&quot;: 409}"/>
  </edge>
  <edge label="824077 (pp) 834835" source="331" target="748">
    <att type="string" name="canonicalName" value="824077 (pp) 834835"/>
    <att type="string" name="interaction" value="pp"/>
    <att type="int" name="SCORE" value="650"/>
    <att type="string" name="support" value="{&quot;StringDB&quot;: &quot;physical&quot;, &quot;StringEvidence&quot;: &quot;database:0.635,textmining:0.051,coexpression:0.007&quot;, &quot;String_Score_Physical&quot;: 650, &quot;String_Score_Combined&quot;: 670}"/>
  </edge>
  <edge label="824077 (pp) 835269" source="331" target="773">
    <att type="string" name="canonicalName" value="824077 (pp) 835269"/>
    <att type="string" name="interaction" value="pp"/>
    <att type="int" name="SCORE" value="650"/>
    <att type="string" name="support" value="{&quot;StringDB&quot;: &quot;physical&quot;, &quot;StringEvidence&quot;: &quot;database:0.635,textmining:0.188,neighborhood:0.138,coexpression:0.004&quot;, &quot;String_Score_Physical&quot;: 650, &quot;String_Score_Combined&quot;: 755}"/>
  </edge>
  <edge label="824077 (pp) 836042" source="331" target="814">
    <att type="string" name="canonicalName" value="824077 (pp) 836042"/>
    <att type="string" name="interaction" value="pp"/>
    <att type="int" name="SCORE" value="256"/>
    <att type="string" name="support" value="{&quot;StringDB&quot;: &quot;physical&quot;, &quot;StringEvidence&quot;: &quot;experiments:0.225,coexpression:0.015&quot;, &quot;String_Score_Physical&quot;: 256, &quot;String_Score_Combined&quot;: 267}"/>
  </edge>
  <edge label="824077 (pp) 836517" source="331" target="838">
    <att type="string" name="canonicalName" value="824077 (pp) 836517"/>
    <att type="string" name="interaction" value="pp"/>
    <att type="int" name="SCORE" value="650"/>
    <att type="string" name="support" value="{&quot;StringDB&quot;: &quot;physical&quot;, &quot;StringEvidence&quot;: &quot;database:0.635,coexpression:0.007&quot;, &quot;String_Score_Physical&quot;: 650, &quot;String_Score_Combined&quot;: 652}"/>
  </edge>
  <edge label="824077 (pp) 837486" source="331" target="891">
    <att type="string" name="canonicalName" value="824077 (pp) 837486"/>
    <att type="string" name="interaction" value="pp"/>
    <att type="int" name="SCORE" value="333"/>
    <att type="string" name="support" value="{&quot;StringDB&quot;: &quot;physical&quot;, &quot;StringEvidence&quot;: &quot;experiments:0.304,coexpression:0.007&quot;, &quot;String_Score_Physical&quot;: 333, &quot;String_Score_Combined&quot;: 337}"/>
  </edge>
  <edge label="824077 (pp) 837993" source="331" target="916">
    <att type="string" name="canonicalName" value="824077 (pp) 837993"/>
    <att type="string" name="interaction" value="pp"/>
    <att type="int" name="SCORE" value="272"/>
    <att type="string" name="support" value="{&quot;StringDB&quot;: &quot;physical&quot;, &quot;StringEvidence&quot;: &quot;experiments:0.241,coexpression:0.053&quot;, &quot;String_Score_Physical&quot;: 272, &quot;String_Score_Combined&quot;: 310}"/>
  </edge>
  <edge label="824077 (pp) 839109" source="331" target="961">
    <att type="string" name="canonicalName" value="824077 (pp) 839109"/>
    <att type="string" name="interaction" value="pp"/>
    <att type="int" name="SCORE" value="309"/>
    <att type="string" name="support" value="{&quot;StringDB&quot;: &quot;physical&quot;, &quot;StringEvidence&quot;: &quot;experiments:0.281,coexpression:0.074&quot;, &quot;String_Score_Physical&quot;: 309, &quot;String_Score_Combined&quot;: 361}"/>
  </edge>
  <edge label="824077 (pp) 839872" source="331" target="984">
    <att type="string" name="canonicalName" value="824077 (pp) 839872"/>
    <att type="string" name="interaction" value="pp"/>
    <att type="int" name="SCORE" value="650"/>
    <att type="string" name="support" value="{&quot;StringDB&quot;: &quot;physical&quot;, &quot;StringEvidence&quot;: &quot;database:0.635,textmining:0.104,neighborhood:0.056,coexpression:0.007&quot;, &quot;String_Score_Physical&quot;: 650, &quot;String_Score_Combined&quot;: 706}"/>
  </edge>
  <edge label="824077 (pp) 840211" source="331" target="997">
    <att type="string" name="canonicalName" value="824077 (pp) 840211"/>
    <att type="string" name="interaction" value="pp"/>
    <att type="int" name="SCORE" value="319"/>
    <att type="string" name="support" value="{&quot;StringDB&quot;: &quot;physical&quot;, &quot;StringEvidence&quot;: &quot;experiments:0.290,neighborhood:0.084,coexpression:0.013&quot;, &quot;String_Score_Physical&quot;: 319, &quot;String_Score_Combined&quot;: 384}"/>
  </edge>
  <edge label="824077 (pp) 842284" source="331" target="1054">
    <att type="string" name="canonicalName" value="824077 (pp) 842284"/>
    <att type="string" name="interaction" value="pp"/>
    <att type="int" name="SCORE" value="650"/>
    <att type="string" name="support" value="{&quot;StringDB&quot;: &quot;physical&quot;, &quot;StringEvidence&quot;: &quot;database:0.635,textmining:0.191,coexpression:0.039&quot;, &quot;String_Score_Physical&quot;: 650, &quot;String_Score_Combined&quot;: 727}"/>
  </edge>
  <edge label="824077 (pp) 843206" source="331" target="1093">
    <att type="string" name="canonicalName" value="824077 (pp) 843206"/>
    <att type="string" name="interaction" value="pp"/>
    <att type="int" name="SCORE" value="650"/>
    <att type="string" name="support" value="{&quot;StringDB&quot;: &quot;physical&quot;, &quot;StringEvidence&quot;: &quot;database:0.635,textmining:0.163,coexpression:0.002&quot;, &quot;String_Score_Physical&quot;: 650, &quot;String_Score_Combined&quot;: 707}"/>
  </edge>
  <edge label="824077 (pp) 843298" source="331" target="1095">
    <att type="string" name="canonicalName" value="824077 (pp) 843298"/>
    <att type="string" name="interaction" value="pp"/>
    <att type="int" name="SCORE" value="256"/>
    <att type="string" name="support" value="{&quot;StringDB&quot;: &quot;physical&quot;, &quot;StringEvidence&quot;: &quot;experiments:0.225,neighborhood:0.067,coexpression:0.003&quot;, &quot;String_Score_Physical&quot;: 256, &quot;String_Score_Combined&quot;: 308}"/>
  </edge>
  <edge label="824077 (pp) 843741" source="331" target="1118">
    <att type="string" name="canonicalName" value="824077 (pp) 843741"/>
    <att type="string" name="interaction" value="pp"/>
    <att type="int" name="SCORE" value="667"/>
    <att type="string" name="support" value="{&quot;StringDB&quot;: &quot;physical&quot;, &quot;StringEvidence&quot;: &quot;coexpression:0.696,textmining:0.677,database:0.635,neighborhood:0.137,experiments:0.051&quot;, &quot;String_Score_Physical&quot;: 667, &quot;String_Score_Combined&quot;: 971}"/>
  </edge>
  <edge label="824077 (pp) 844129" source="331" target="1140">
    <att type="string" name="canonicalName" value="824077 (pp) 844129"/>
    <att type="string" name="interaction" value="pp"/>
    <att type="int" name="SCORE" value="242"/>
    <att type="string" name="support" value="{&quot;StringDB&quot;: &quot;physical&quot;, &quot;StringEvidence&quot;: &quot;experiments:0.211,coexpression:0.007&quot;, &quot;String_Score_Physical&quot;: 242, &quot;String_Score_Combined&quot;: 248}"/>
  </edge>
  <edge label="824077 (pp) 844765" source="331" target="1163">
    <att type="string" name="canonicalName" value="824077 (pp) 844765"/>
    <att type="string" name="interaction" value="pp"/>
    <att type="int" name="SCORE" value="242"/>
    <att type="string" name="support" value="{&quot;StringDB&quot;: &quot;physical&quot;, &quot;StringEvidence&quot;: &quot;experiments:0.211,neighborhood:0.015,coexpression:0.008&quot;, &quot;String_Score_Physical&quot;: 242, &quot;String_Score_Combined&quot;: 260}"/>
  </edge>
  <edge label="824077 (pp) 844785" source="331" target="1167">
    <att type="string" name="canonicalName" value="824077 (pp) 844785"/>
    <att type="string" name="interaction" value="pp"/>
    <att type="int" name="SCORE" value="650"/>
    <att type="string" name="support" value="{&quot;StringDB&quot;: &quot;physical&quot;, &quot;StringEvidence&quot;: &quot;database:0.635,textmining:0.065,neighborhood:0.045,coexpression:0.005&quot;, &quot;String_Score_Physical&quot;: 650, &quot;String_Score_Combined&quot;: 688}"/>
  </edge>
  <edge label="824104 (pp) 832421" source="332" target="681">
    <att type="string" name="canonicalName" value="824104 (pp) 832421"/>
    <att type="string" name="interaction" value="pp"/>
    <att type="int" name="SCORE" value="302"/>
    <att type="string" name="support" value="{&quot;StringDB&quot;: &quot;physical&quot;, &quot;StringEvidence&quot;: &quot;experiments:0.272,textmining:0.051,coexpression:0.004&quot;, &quot;String_Score_Physical&quot;: 302, &quot;String_Score_Combined&quot;: 340}"/>
  </edge>
  <edge label="824105 (pp) 824376" source="333" target="343">
    <att type="string" name="canonicalName" value="824105 (pp) 824376"/>
    <att type="string" name="interaction" value="pp"/>
    <att type="int" name="SCORE" value="900"/>
    <att type="string" name="support" value="{&quot;StringDB&quot;: &quot;physical&quot;, &quot;StringEvidence&quot;: &quot;database:0.896,textmining:0.321&quot;, &quot;String_Score_Physical&quot;: 900, &quot;String_Score_Combined&quot;: 932}"/>
  </edge>
  <edge label="824105 (pp) 824379" source="333" target="344">
    <att type="string" name="canonicalName" value="824105 (pp) 824379"/>
    <att type="string" name="interaction" value="pp"/>
    <att type="int" name="SCORE" value="188"/>
    <att type="string" name="support" value="{&quot;StringDB&quot;: &quot;physical&quot;, &quot;StringEvidence&quot;: &quot;experiments:0.153,textmining:0.066&quot;, &quot;String_Score_Physical&quot;: 188, &quot;String_Score_Combined&quot;: 241}"/>
  </edge>
  <edge label="824105 (pp) 824525" source="333" target="349">
    <att type="string" name="canonicalName" value="824105 (pp) 824525"/>
    <att type="string" name="interaction" value="pp"/>
    <att type="int" name="SCORE" value="269"/>
    <att type="string" name="support" value="{&quot;StringDB&quot;: &quot;physical&quot;, &quot;StringEvidence&quot;: &quot;experiments:0.238,textmining:0.238,coexpression:0.004&quot;, &quot;String_Score_Physical&quot;: 269, &quot;String_Score_Combined&quot;: 445}"/>
  </edge>
  <edge label="824105 (pp) 825026" source="333" target="369">
    <att type="string" name="canonicalName" value="824105 (pp) 825026"/>
    <att type="string" name="interaction" value="pp"/>
    <att type="int" name="SCORE" value="228"/>
    <att type="string" name="support" value="{&quot;StringDB&quot;: &quot;physical&quot;, &quot;StringEvidence&quot;: &quot;experiments:0.196,neighborhood:0.014,textmining:0.008&quot;, &quot;String_Score_Physical&quot;: 228, &quot;String_Score_Combined&quot;: 245}"/>
  </edge>
  <edge label="824105 (pp) 825150" source="333" target="371">
    <att type="string" name="canonicalName" value="824105 (pp) 825150"/>
    <att type="string" name="interaction" value="pp"/>
    <att type="int" name="SCORE" value="301"/>
    <att type="string" name="support" value="{&quot;StringDB&quot;: &quot;physical&quot;, &quot;StringEvidence&quot;: &quot;experiments:0.271,textmining:0.019,coexpression:0.015&quot;, &quot;String_Score_Physical&quot;: 301, &quot;String_Score_Combined&quot;: 324}"/>
  </edge>
  <edge label="824105 (pp) 825827" source="333" target="394">
    <att type="string" name="canonicalName" value="824105 (pp) 825827"/>
    <att type="string" name="interaction" value="pp"/>
    <att type="int" name="SCORE" value="920"/>
    <att type="string" name="support" value="{&quot;StringDB&quot;: &quot;physical&quot;, &quot;StringEvidence&quot;: &quot;database:0.896,experiments:0.206,textmining:0.082&quot;, &quot;String_Score_Physical&quot;: 920, &quot;String_Score_Combined&quot;: 927}"/>
  </edge>
  <edge label="824105 (pp) 826877" source="333" target="416">
    <att type="string" name="canonicalName" value="824105 (pp) 826877"/>
    <att type="string" name="interaction" value="pp"/>
    <att type="int" name="SCORE" value="188"/>
    <att type="string" name="support" value="{&quot;StringDB&quot;: &quot;physical&quot;, &quot;StringEvidence&quot;: &quot;experiments:0.153,textmining:0.066&quot;, &quot;String_Score_Physical&quot;: 188, &quot;String_Score_Combined&quot;: 209}"/>
  </edge>
  <edge label="824105 (pp) 827702" source="333" target="444">
    <att type="string" name="canonicalName" value="824105 (pp) 827702"/>
    <att type="string" name="interaction" value="pp"/>
    <att type="int" name="SCORE" value="200"/>
    <att type="string" name="support" value="{&quot;StringDB&quot;: &quot;physical&quot;, &quot;StringEvidence&quot;: &quot;experiments:0.166&quot;, &quot;String_Score_Physical&quot;: 200, &quot;String_Score_Combined&quot;: 200}"/>
  </edge>
  <edge label="824105 (pp) 828660" source="333" target="482">
    <att type="string" name="canonicalName" value="824105 (pp) 828660"/>
    <att type="string" name="interaction" value="pp"/>
    <att type="int" name="SCORE" value="907"/>
    <att type="string" name="support" value="{&quot;StringDB&quot;: &quot;physical&quot;, &quot;StringEvidence&quot;: &quot;database:0.896,coexpression:0.164,experiments:0.074,textmining:0.051&quot;, &quot;String_Score_Physical&quot;: 907, &quot;String_Score_Combined&quot;: 926}"/>
  </edge>
  <edge label="824105 (pp) 829285" source="333" target="504">
    <att type="string" name="canonicalName" value="824105 (pp) 829285"/>
    <att type="string" name="interaction" value="pp"/>
    <att type="int" name="SCORE" value="927"/>
    <att type="string" name="support" value="{&quot;StringDB&quot;: &quot;physical&quot;, &quot;StringEvidence&quot;: &quot;database:0.896,textmining:0.744,cooccurrence:0.346,coexpression:0.321,experiments:0.274&quot;, &quot;String_Score_Physical&quot;: 927, &quot;String_Score_Combined&quot;: 965}"/>
  </edge>
  <edge label="824105 (pp) 829639" source="333" target="533">
    <att type="string" name="canonicalName" value="824105 (pp) 829639"/>
    <att type="string" name="interaction" value="pp"/>
    <att type="int" name="SCORE" value="907"/>
    <att type="string" name="support" value="{&quot;StringDB&quot;: &quot;physical&quot;, &quot;StringEvidence&quot;: &quot;database:0.896,experiments:0.072&quot;, &quot;String_Score_Physical&quot;: 907, &quot;String_Score_Combined&quot;: 907}"/>
  </edge>
  <edge label="824105 (pp) 829758" source="333" target="540">
    <att type="string" name="canonicalName" value="824105 (pp) 829758"/>
    <att type="string" name="interaction" value="pp"/>
    <att type="int" name="SCORE" value="905"/>
    <att type="string" name="support" value="{&quot;StringDB&quot;: &quot;physical&quot;, &quot;StringEvidence&quot;: &quot;database:0.896,neighborhood:0.136,coexpression:0.076,experiments:0.050,textmining:0.005&quot;, &quot;String_Score_Physical&quot;: 905, &quot;String_Score_Combined&quot;: 924}"/>
  </edge>
  <edge label="824105 (pp) 830853" source="333" target="595">
    <att type="string" name="canonicalName" value="824105 (pp) 830853"/>
    <att type="string" name="interaction" value="pp"/>
    <att type="int" name="SCORE" value="910"/>
    <att type="string" name="support" value="{&quot;StringDB&quot;: &quot;physical&quot;, &quot;StringEvidence&quot;: &quot;database:0.896,experiments:0.101,textmining:0.077,coexpression:0.054&quot;, &quot;String_Score_Physical&quot;: 910, &quot;String_Score_Combined&quot;: 921}"/>
  </edge>
  <edge label="824105 (pp) 831020" source="333" target="605">
    <att type="string" name="canonicalName" value="824105 (pp) 831020"/>
    <att type="string" name="interaction" value="pp"/>
    <att type="int" name="SCORE" value="900"/>
    <att type="string" name="support" value="{&quot;StringDB&quot;: &quot;physical&quot;, &quot;StringEvidence&quot;: &quot;database:0.896,experiments:0.007,textmining:0.002,coexpression:0.001&quot;, &quot;String_Score_Physical&quot;: 900, &quot;String_Score_Combined&quot;: 901}"/>
  </edge>
  <edge label="824105 (pp) 831092" source="333" target="609">
    <att type="string" name="canonicalName" value="824105 (pp) 831092"/>
    <att type="string" name="interaction" value="pp"/>
    <att type="int" name="SCORE" value="904"/>
    <att type="string" name="support" value="{&quot;StringDB&quot;: &quot;physical&quot;, &quot;StringEvidence&quot;: &quot;database:0.896,coexpression:0.096,experiments:0.046&quot;, &quot;String_Score_Physical&quot;: 904, &quot;String_Score_Combined&quot;: 913}"/>
  </edge>
  <edge label="824105 (pp) 831899" source="333" target="649">
    <att type="string" name="canonicalName" value="824105 (pp) 831899"/>
    <att type="string" name="interaction" value="pp"/>
    <att type="int" name="SCORE" value="383"/>
    <att type="string" name="support" value="{&quot;StringDB&quot;: &quot;physical&quot;, &quot;StringEvidence&quot;: &quot;experiments:0.357&quot;, &quot;BioGrid&quot;: &quot;physical&quot;, &quot;BioGrid_PubMed&quot;: &quot;23667124&quot;, &quot;BioGrid_Type&quot;: &quot;Affinity Capture-MS&quot;, &quot;String_Score_Physical&quot;: 383, &quot;String_Score_Combined&quot;: 383}"/>
  </edge>
  <edge label="824105 (pp) 832055" source="333" target="657">
    <att type="string" name="canonicalName" value="824105 (pp) 832055"/>
    <att type="string" name="interaction" value="pp"/>
    <att type="int" name="SCORE" value="188"/>
    <att type="string" name="support" value="{&quot;StringDB&quot;: &quot;physical&quot;, &quot;StringEvidence&quot;: &quot;experiments:0.153,textmining:0.066&quot;, &quot;String_Score_Physical&quot;: 188, &quot;String_Score_Combined&quot;: 241}"/>
  </edge>
  <edge label="824105 (pp) 834293" source="333" target="723">
    <att type="string" name="canonicalName" value="824105 (pp) 834293"/>
    <att type="string" name="interaction" value="pp"/>
    <att type="int" name="SCORE" value="922"/>
    <att type="string" name="support" value="{&quot;StringDB&quot;: &quot;physical&quot;, &quot;StringEvidence&quot;: &quot;database:0.896,textmining:0.246,experiments:0.223,coexpression:0.137&quot;, &quot;String_Score_Physical&quot;: 922, &quot;String_Score_Combined&quot;: 949}"/>
  </edge>
  <edge label="824105 (pp) 835269" source="333" target="773">
    <att type="string" name="canonicalName" value="824105 (pp) 835269"/>
    <att type="string" name="interaction" value="pp"/>
    <att type="int" name="SCORE" value="900"/>
    <att type="string" name="support" value="{&quot;StringDB&quot;: &quot;physical&quot;, &quot;StringEvidence&quot;: &quot;database:0.896,coexpression:0.050,textmining:0.007&quot;, &quot;String_Score_Physical&quot;: 900, &quot;String_Score_Combined&quot;: 905}"/>
  </edge>
  <edge label="824105 (pp) 835279" source="333" target="775">
    <att type="string" name="canonicalName" value="824105 (pp) 835279"/>
    <att type="string" name="interaction" value="pp"/>
    <att type="int" name="SCORE" value="319"/>
    <att type="string" name="support" value="{&quot;StringDB&quot;: &quot;physical&quot;, &quot;StringEvidence&quot;: &quot;textmining:0.717,experiments:0.290,coexpression:0.214&quot;, &quot;String_Score_Physical&quot;: 319, &quot;String_Score_Combined&quot;: 606}"/>
  </edge>
  <edge label="824105 (pp) 835661" source="333" target="796">
    <att type="string" name="canonicalName" value="824105 (pp) 835661"/>
    <att type="string" name="interaction" value="pp"/>
    <att type="int" name="SCORE" value="188"/>
    <att type="string" name="support" value="{&quot;StringDB&quot;: &quot;physical&quot;, &quot;StringEvidence&quot;: &quot;experiments:0.153,textmining:0.066,coexpression:0.017&quot;, &quot;String_Score_Physical&quot;: 188, &quot;String_Score_Combined&quot;: 254}"/>
  </edge>
  <edge label="824105 (pp) 836117" source="333" target="820">
    <att type="string" name="canonicalName" value="824105 (pp) 836117"/>
    <att type="string" name="interaction" value="pp"/>
    <att type="int" name="SCORE" value="329"/>
    <att type="string" name="support" value="{&quot;StringDB&quot;: &quot;physical&quot;, &quot;StringEvidence&quot;: &quot;experiments:0.300,cooccurrence:0.259,coexpression:0.126,textmining:0.038&quot;, &quot;String_Score_Physical&quot;: 329, &quot;String_Score_Combined&quot;: 581}"/>
  </edge>
  <edge label="824105 (pp) 836215" source="333" target="825">
    <att type="string" name="canonicalName" value="824105 (pp) 836215"/>
    <att type="string" name="interaction" value="pp"/>
    <att type="int" name="SCORE" value="922"/>
    <att type="string" name="support" value="{&quot;StringDB&quot;: &quot;physical&quot;, &quot;StringEvidence&quot;: &quot;database:0.896,experiments:0.228,textmining:0.107,coexpression:0.004&quot;, &quot;String_Score_Physical&quot;: 922, &quot;String_Score_Combined&quot;: 931}"/>
  </edge>
  <edge label="824105 (pp) 836541" source="333" target="839">
    <att type="string" name="canonicalName" value="824105 (pp) 836541"/>
    <att type="string" name="interaction" value="pp"/>
    <att type="int" name="SCORE" value="923"/>
    <att type="string" name="support" value="{&quot;StringDB&quot;: &quot;physical&quot;, &quot;StringEvidence&quot;: &quot;database:0.896,textmining:0.826,coexpression:0.379,experiments:0.235,cooccurrence:0.170&quot;, &quot;String_Score_Physical&quot;: 923, &quot;String_Score_Combined&quot;: 993}"/>
  </edge>
  <edge label="824105 (pp) 836548" source="333" target="840">
    <att type="string" name="canonicalName" value="824105 (pp) 836548"/>
    <att type="string" name="interaction" value="pp"/>
    <att type="int" name="SCORE" value="903"/>
    <att type="string" name="support" value="{&quot;StringDB&quot;: &quot;physical&quot;, &quot;StringEvidence&quot;: &quot;database:0.896,textmining:0.601,coexpression:0.092,experiments:0.040&quot;, &quot;String_Score_Physical&quot;: 903, &quot;String_Score_Combined&quot;: 965}"/>
  </edge>
  <edge label="824105 (pp) 837182" source="333" target="870">
    <att type="string" name="canonicalName" value="824105 (pp) 837182"/>
    <att type="string" name="interaction" value="pp"/>
    <att type="int" name="SCORE" value="227"/>
    <att type="string" name="support" value="{&quot;StringDB&quot;: &quot;physical&quot;, &quot;StringEvidence&quot;: &quot;experiments:0.195,coexpression:0.167&quot;, &quot;String_Score_Physical&quot;: 227, &quot;String_Score_Combined&quot;: 357}"/>
  </edge>
  <edge label="824105 (pp) 837560" source="333" target="893">
    <att type="string" name="canonicalName" value="824105 (pp) 837560"/>
    <att type="string" name="interaction" value="pp"/>
    <att type="int" name="SCORE" value="957"/>
    <att type="string" name="support" value="{&quot;StringDB&quot;: &quot;physical&quot;, &quot;StringEvidence&quot;: &quot;database:0.896,experiments:0.576,coexpression:0.123,textmining:0.051&quot;, &quot;String_Score_Physical&quot;: 957, &quot;String_Score_Combined&quot;: 964}"/>
  </edge>
  <edge label="824105 (pp) 838174" source="333" target="926">
    <att type="string" name="canonicalName" value="824105 (pp) 838174"/>
    <att type="string" name="interaction" value="pp"/>
    <att type="int" name="SCORE" value="900"/>
    <att type="string" name="support" value="{&quot;StringDB&quot;: &quot;physical&quot;, &quot;StringEvidence&quot;: &quot;database:0.896,experiments:0.007,textmining:0.002,coexpression:0.001&quot;, &quot;String_Score_Physical&quot;: 900, &quot;String_Score_Combined&quot;: 901}"/>
  </edge>
  <edge label="824105 (pp) 838685" source="333" target="947">
    <att type="string" name="canonicalName" value="824105 (pp) 838685"/>
    <att type="string" name="interaction" value="pp"/>
    <att type="int" name="SCORE" value="909"/>
    <att type="string" name="support" value="{&quot;StringDB&quot;: &quot;physical&quot;, &quot;StringEvidence&quot;: &quot;database:0.896,textmining:0.101,experiments:0.096,coexpression:0.035,neighborhood:0.014&quot;, &quot;String_Score_Physical&quot;: 909, &quot;String_Score_Combined&quot;: 922}"/>
  </edge>
  <edge label="824105 (pp) 838690" source="333" target="948">
    <att type="string" name="canonicalName" value="824105 (pp) 838690"/>
    <att type="string" name="interaction" value="pp"/>
    <att type="int" name="SCORE" value="900"/>
    <att type="string" name="support" value="{&quot;StringDB&quot;: &quot;physical&quot;, &quot;StringEvidence&quot;: &quot;database:0.896,coexpression:0.038,textmining:0.034,experiments:0.009&quot;, &quot;String_Score_Physical&quot;: 900, &quot;String_Score_Combined&quot;: 908}"/>
  </edge>
  <edge label="824105 (pp) 839925" source="333" target="986">
    <att type="string" name="canonicalName" value="824105 (pp) 839925"/>
    <att type="string" name="interaction" value="pp"/>
    <att type="int" name="SCORE" value="321"/>
    <att type="string" name="support" value="{&quot;StringDB&quot;: &quot;physical&quot;, &quot;StringEvidence&quot;: &quot;experiments:0.292,textmining:0.215,coexpression:0.054&quot;, &quot;String_Score_Physical&quot;: 321, &quot;String_Score_Combined&quot;: 495}"/>
  </edge>
  <edge label="824105 (pp) 840918" source="333" target="1000">
    <att type="string" name="canonicalName" value="824105 (pp) 840918"/>
    <att type="string" name="interaction" value="pp"/>
    <att type="int" name="SCORE" value="904"/>
    <att type="string" name="support" value="{&quot;StringDB&quot;: &quot;physical&quot;, &quot;StringEvidence&quot;: &quot;database:0.896,textmining:0.600,coexpression:0.096,experiments:0.046&quot;, &quot;String_Score_Physical&quot;: 904, &quot;String_Score_Combined&quot;: 965}"/>
  </edge>
  <edge label="824105 (pp) 841057" source="333" target="1003">
    <att type="string" name="canonicalName" value="824105 (pp) 841057"/>
    <att type="string" name="interaction" value="pp"/>
    <att type="int" name="SCORE" value="301"/>
    <att type="string" name="support" value="{&quot;StringDB&quot;: &quot;physical&quot;, &quot;StringEvidence&quot;: &quot;experiments:0.271,textmining:0.101,coexpression:0.018&quot;, &quot;String_Score_Physical&quot;: 301, &quot;String_Score_Combined&quot;: 382}"/>
  </edge>
  <edge label="824105 (pp) 841810" source="333" target="1027">
    <att type="string" name="canonicalName" value="824105 (pp) 841810"/>
    <att type="string" name="interaction" value="pp"/>
    <att type="int" name="SCORE" value="907"/>
    <att type="string" name="support" value="{&quot;StringDB&quot;: &quot;physical&quot;, &quot;StringEvidence&quot;: &quot;database:0.896,textmining:0.532,experiments:0.072,coexpression:0.007&quot;, &quot;String_Score_Physical&quot;: 907, &quot;String_Score_Combined&quot;: 956}"/>
  </edge>
  <edge label="824105 (pp) 841958" source="333" target="1037">
    <att type="string" name="canonicalName" value="824105 (pp) 841958"/>
    <att type="string" name="interaction" value="pp"/>
    <att type="int" name="SCORE" value="909"/>
    <att type="string" name="support" value="{&quot;StringDB&quot;: &quot;physical&quot;, &quot;StringEvidence&quot;: &quot;database:0.896,experiments:0.096,coexpression:0.079,neighborhood:0.014,textmining:0.008&quot;, &quot;String_Score_Physical&quot;: 909, &quot;String_Score_Combined&quot;: 918}"/>
  </edge>
  <edge label="824105 (pp) 843079" source="333" target="1089">
    <att type="string" name="canonicalName" value="824105 (pp) 843079"/>
    <att type="string" name="interaction" value="pp"/>
    <att type="int" name="SCORE" value="459"/>
    <att type="string" name="support" value="{&quot;StringDB&quot;: &quot;physical&quot;, &quot;StringEvidence&quot;: &quot;experiments:0.437,coexpression:0.002&quot;, &quot;BioGrid&quot;: &quot;physical&quot;, &quot;BioGrid_PubMed&quot;: &quot;20706207&quot;, &quot;BioGrid_Type&quot;: &quot;Affinity Capture-MS&quot;, &quot;String_Score_Physical&quot;: 459, &quot;String_Score_Combined&quot;: 461}"/>
  </edge>
  <edge label="824105 (pp) 843766" source="333" target="1119">
    <att type="string" name="canonicalName" value="824105 (pp) 843766"/>
    <att type="string" name="interaction" value="pp"/>
    <att type="int" name="SCORE" value="227"/>
    <att type="string" name="support" value="{&quot;StringDB&quot;: &quot;physical&quot;, &quot;StringEvidence&quot;: &quot;experiments:0.195,coexpression:0.033&quot;, &quot;String_Score_Physical&quot;: 227, &quot;String_Score_Combined&quot;: 253}"/>
  </edge>
  <edge label="824105 (pp) 844055" source="333" target="1136">
    <att type="string" name="canonicalName" value="824105 (pp) 844055"/>
    <att type="string" name="interaction" value="pp"/>
    <att type="int" name="SCORE" value="907"/>
    <att type="string" name="support" value="{&quot;StringDB&quot;: &quot;physical&quot;, &quot;StringEvidence&quot;: &quot;database:0.896,textmining:0.320,experiments:0.077,coexpression:0.013&quot;, &quot;String_Score_Physical&quot;: 907, &quot;String_Score_Combined&quot;: 938}"/>
  </edge>
  <edge label="824105 (pp) 844347" source="333" target="1151">
    <att type="string" name="canonicalName" value="824105 (pp) 844347"/>
    <att type="string" name="interaction" value="pp"/>
    <att type="int" name="SCORE" value="912"/>
    <att type="string" name="support" value="{&quot;StringDB&quot;: &quot;physical&quot;, &quot;StringEvidence&quot;: &quot;database:0.896,experiments:0.122,textmining:0.068,coexpression:0.040&quot;, &quot;String_Score_Physical&quot;: 912, &quot;String_Score_Combined&quot;: 921}"/>
  </edge>
  <edge label="824129 (pp) 834618" source="334" target="734">
    <att type="string" name="canonicalName" value="824129 (pp) 834618"/>
    <att type="string" name="interaction" value="pp"/>
    <att type="int" name="SCORE" value="208"/>
    <att type="string" name="support" value="{&quot;BioGrid&quot;: &quot;physical&quot;, &quot;BioGrid_PubMed&quot;: &quot;29320478&quot;, &quot;BioGrid_Type&quot;: &quot;Reconstituted Complex&quot;}"/>
  </edge>
  <edge label="824129 (pp) 836548" source="334" target="840">
    <att type="string" name="canonicalName" value="824129 (pp) 836548"/>
    <att type="string" name="interaction" value="pp"/>
    <att type="int" name="SCORE" value="270"/>
    <att type="string" name="support" value="{&quot;StringDB&quot;: &quot;physical&quot;, &quot;StringEvidence&quot;: &quot;experiments:0.239,textmining:0.013&quot;, &quot;String_Score_Physical&quot;: 270, &quot;String_Score_Combined&quot;: 279}"/>
  </edge>
  <edge label="824129 (pp) 837077" source="334" target="863">
    <att type="string" name="canonicalName" value="824129 (pp) 837077"/>
    <att type="string" name="interaction" value="pp"/>
    <att type="int" name="SCORE" value="208"/>
    <att type="string" name="support" value="{&quot;BioGrid&quot;: &quot;physical&quot;, &quot;BioGrid_PubMed&quot;: &quot;29320478&quot;, &quot;BioGrid_Type&quot;: &quot;Reconstituted Complex&quot;}"/>
  </edge>
  <edge label="824129 (pp) 841333" source="334" target="1010">
    <att type="string" name="canonicalName" value="824129 (pp) 841333"/>
    <att type="string" name="interaction" value="pp"/>
    <att type="int" name="SCORE" value="339"/>
    <att type="string" name="support" value="{&quot;StringDB&quot;: &quot;physical&quot;, &quot;StringEvidence&quot;: &quot;experiments:0.311&quot;, &quot;String_Score_Physical&quot;: 339, &quot;String_Score_Combined&quot;: 339}"/>
  </edge>
  <edge label="824129 (pp) 843915" source="334" target="1127">
    <att type="string" name="canonicalName" value="824129 (pp) 843915"/>
    <att type="string" name="interaction" value="pp"/>
    <att type="int" name="SCORE" value="752"/>
    <att type="string" name="support" value="{&quot;StringDB&quot;: &quot;physical&quot;, &quot;StringEvidence&quot;: &quot;experiments:0.741,textmining:0.503,coexpression:0.148&quot;, &quot;BioGrid&quot;: &quot;physical&quot;, &quot;BioGrid_PubMed&quot;: &quot;29320478,20626648&quot;, &quot;BioGrid_Type&quot;: &quot;Reconstituted Complex,Affinity Capture-Western&quot;, &quot;String_Score_Physical&quot;: 752, &quot;String_Score_Combined&quot;: 794}"/>
  </edge>
  <edge label="824129 (pp) 844055" source="334" target="1136">
    <att type="string" name="canonicalName" value="824129 (pp) 844055"/>
    <att type="string" name="interaction" value="pp"/>
    <att type="int" name="SCORE" value="270"/>
    <att type="string" name="support" value="{&quot;StringDB&quot;: &quot;physical&quot;, &quot;StringEvidence&quot;: &quot;experiments:0.239,textmining:0.005&quot;, &quot;String_Score_Physical&quot;: 270, &quot;String_Score_Combined&quot;: 273}"/>
  </edge>
  <edge label="824129 (pp) 844347" source="334" target="1151">
    <att type="string" name="canonicalName" value="824129 (pp) 844347"/>
    <att type="string" name="interaction" value="pp"/>
    <att type="int" name="SCORE" value="252"/>
    <att type="string" name="support" value="{&quot;StringDB&quot;: &quot;physical&quot;, &quot;StringEvidence&quot;: &quot;experiments:0.220&quot;, &quot;String_Score_Physical&quot;: 252, &quot;String_Score_Combined&quot;: 252}"/>
  </edge>
  <edge label="824238 (pp) 827322" source="335" target="430">
    <att type="string" name="canonicalName" value="824238 (pp) 827322"/>
    <att type="string" name="interaction" value="pp"/>
    <att type="int" name="SCORE" value="650"/>
    <att type="string" name="support" value="{&quot;StringDB&quot;: &quot;physical&quot;, &quot;StringEvidence&quot;: &quot;database:0.635&quot;, &quot;String_Score_Physical&quot;: 650, &quot;String_Score_Combined&quot;: 650}"/>
  </edge>
  <edge label="824238 (pp) 829907" source="335" target="549">
    <att type="string" name="canonicalName" value="824238 (pp) 829907"/>
    <att type="string" name="interaction" value="pp"/>
    <att type="int" name="SCORE" value="650"/>
    <att type="string" name="support" value="{&quot;StringDB&quot;: &quot;physical&quot;, &quot;StringEvidence&quot;: &quot;database:0.635&quot;, &quot;String_Score_Physical&quot;: 650, &quot;String_Score_Combined&quot;: 650}"/>
  </edge>
  <edge label="824238 (pp) 829954" source="335" target="552">
    <att type="string" name="canonicalName" value="824238 (pp) 829954"/>
    <att type="string" name="interaction" value="pp"/>
    <att type="int" name="SCORE" value="650"/>
    <att type="string" name="support" value="{&quot;StringDB&quot;: &quot;physical&quot;, &quot;StringEvidence&quot;: &quot;database:0.635,textmining:0.229&quot;, &quot;String_Score_Physical&quot;: 650, &quot;String_Score_Combined&quot;: 730}"/>
  </edge>
  <edge label="824238 (pp) 830088" source="335" target="557">
    <att type="string" name="canonicalName" value="824238 (pp) 830088"/>
    <att type="string" name="interaction" value="pp"/>
    <att type="int" name="SCORE" value="650"/>
    <att type="string" name="support" value="{&quot;StringDB&quot;: &quot;physical&quot;, &quot;StringEvidence&quot;: &quot;database:0.635&quot;, &quot;String_Score_Physical&quot;: 650, &quot;String_Score_Combined&quot;: 650}"/>
  </edge>
  <edge label="824238 (pp) 830416" source="335" target="564">
    <att type="string" name="canonicalName" value="824238 (pp) 830416"/>
    <att type="string" name="interaction" value="pp"/>
    <att type="int" name="SCORE" value="650"/>
    <att type="string" name="support" value="{&quot;StringDB&quot;: &quot;physical&quot;, &quot;StringEvidence&quot;: &quot;database:0.635&quot;, &quot;String_Score_Physical&quot;: 650, &quot;String_Score_Combined&quot;: 650}"/>
  </edge>
  <edge label="824238 (pp) 834223" source="335" target="720">
    <att type="string" name="canonicalName" value="824238 (pp) 834223"/>
    <att type="string" name="interaction" value="pp"/>
    <att type="int" name="SCORE" value="650"/>
    <att type="string" name="support" value="{&quot;StringDB&quot;: &quot;physical&quot;, &quot;StringEvidence&quot;: &quot;database:0.635,textmining:0.042&quot;, &quot;String_Score_Physical&quot;: 650, &quot;String_Score_Combined&quot;: 664}"/>
  </edge>
  <edge label="824238 (pp) 835504" source="335" target="787">
    <att type="string" name="canonicalName" value="824238 (pp) 835504"/>
    <att type="string" name="interaction" value="pp"/>
    <att type="int" name="SCORE" value="900"/>
    <att type="string" name="support" value="{&quot;StringDB&quot;: &quot;physical&quot;, &quot;StringEvidence&quot;: &quot;database:0.896&quot;, &quot;String_Score_Physical&quot;: 900, &quot;String_Score_Combined&quot;: 900}"/>
  </edge>
  <edge label="824238 (pp) 835952" source="335" target="806">
    <att type="string" name="canonicalName" value="824238 (pp) 835952"/>
    <att type="string" name="interaction" value="pp"/>
    <att type="int" name="SCORE" value="650"/>
    <att type="string" name="support" value="{&quot;StringDB&quot;: &quot;physical&quot;, &quot;StringEvidence&quot;: &quot;database:0.635&quot;, &quot;String_Score_Physical&quot;: 650, &quot;String_Score_Combined&quot;: 650}"/>
  </edge>
  <edge label="824238 (pp) 837028" source="335" target="860">
    <att type="string" name="canonicalName" value="824238 (pp) 837028"/>
    <att type="string" name="interaction" value="pp"/>
    <att type="int" name="SCORE" value="650"/>
    <att type="string" name="support" value="{&quot;StringDB&quot;: &quot;physical&quot;, &quot;StringEvidence&quot;: &quot;database:0.635,textmining:0.187&quot;, &quot;String_Score_Physical&quot;: 650, &quot;String_Score_Combined&quot;: 715}"/>
  </edge>
  <edge label="824238 (pp) 843498" source="335" target="1106">
    <att type="string" name="canonicalName" value="824238 (pp) 843498"/>
    <att type="string" name="interaction" value="pp"/>
    <att type="int" name="SCORE" value="650"/>
    <att type="string" name="support" value="{&quot;StringDB&quot;: &quot;physical&quot;, &quot;StringEvidence&quot;: &quot;database:0.635&quot;, &quot;String_Score_Physical&quot;: 650, &quot;String_Score_Combined&quot;: 650}"/>
  </edge>
  <edge label="824238 (pp) 843600" source="335" target="1109">
    <att type="string" name="canonicalName" value="824238 (pp) 843600"/>
    <att type="string" name="interaction" value="pp"/>
    <att type="int" name="SCORE" value="650"/>
    <att type="string" name="support" value="{&quot;StringDB&quot;: &quot;physical&quot;, &quot;StringEvidence&quot;: &quot;database:0.635,textmining:0.016&quot;, &quot;String_Score_Physical&quot;: 650, &quot;String_Score_Combined&quot;: 655}"/>
  </edge>
  <edge label="824287 (pp) 831241" source="336" target="618">
    <att type="string" name="canonicalName" value="824287 (pp) 831241"/>
    <att type="string" name="interaction" value="pp"/>
    <att type="int" name="SCORE" value="558"/>
    <att type="string" name="support" value="{&quot;StringDB&quot;: &quot;physical&quot;, &quot;StringEvidence&quot;: &quot;textmining:0.969,coexpression:0.857,experiments:0.539&quot;, &quot;String_Score_Physical&quot;: 558, &quot;String_Score_Combined&quot;: 998}"/>
  </edge>
  <edge label="824290 (pp) 825847" source="337" target="396">
    <att type="string" name="canonicalName" value="824290 (pp) 825847"/>
    <att type="string" name="interaction" value="pp"/>
    <att type="int" name="SCORE" value="272"/>
    <att type="string" name="support" value="{&quot;StringDB&quot;: &quot;physical&quot;, &quot;StringEvidence&quot;: &quot;experiments:0.241,textmining:0.029&quot;, &quot;String_Score_Physical&quot;: 272, &quot;String_Score_Combined&quot;: 293}"/>
  </edge>
  <edge label="824290 (pp) 825880" source="337" target="397">
    <att type="string" name="canonicalName" value="824290 (pp) 825880"/>
    <att type="string" name="interaction" value="pp"/>
    <att type="int" name="SCORE" value="272"/>
    <att type="string" name="support" value="{&quot;StringDB&quot;: &quot;physical&quot;, &quot;StringEvidence&quot;: &quot;experiments:0.241,textmining:0.029&quot;, &quot;String_Score_Physical&quot;: 272, &quot;String_Score_Combined&quot;: 293}"/>
  </edge>
  <edge label="824290 (pp) 826414" source="337" target="404">
    <att type="string" name="canonicalName" value="824290 (pp) 826414"/>
    <att type="string" name="interaction" value="pp"/>
    <att type="int" name="SCORE" value="272"/>
    <att type="string" name="support" value="{&quot;StringDB&quot;: &quot;physical&quot;, &quot;StringEvidence&quot;: &quot;experiments:0.241,textmining:0.029&quot;, &quot;String_Score_Physical&quot;: 272, &quot;String_Score_Combined&quot;: 293}"/>
  </edge>
  <edge label="824290 (pp) 826746" source="337" target="411">
    <att type="string" name="canonicalName" value="824290 (pp) 826746"/>
    <att type="string" name="interaction" value="pp"/>
    <att type="int" name="SCORE" value="325"/>
    <att type="string" name="support" value="{&quot;StringDB&quot;: &quot;physical&quot;, &quot;StringEvidence&quot;: &quot;experiments:0.296,coexpression:0.140&quot;, &quot;String_Score_Physical&quot;: 325, &quot;String_Score_Combined&quot;: 419}"/>
  </edge>
  <edge label="824290 (pp) 829462" source="337" target="518">
    <att type="string" name="canonicalName" value="824290 (pp) 829462"/>
    <att type="string" name="interaction" value="pp"/>
    <att type="int" name="SCORE" value="270"/>
    <att type="string" name="support" value="{&quot;StringDB&quot;: &quot;physical&quot;, &quot;StringEvidence&quot;: &quot;experiments:0.239,coexpression:0.053,textmining:0.013&quot;, &quot;String_Score_Physical&quot;: 270, &quot;String_Score_Combined&quot;: 317}"/>
  </edge>
  <edge label="824290 (pp) 830524" source="337" target="571">
    <att type="string" name="canonicalName" value="824290 (pp) 830524"/>
    <att type="string" name="interaction" value="pp"/>
    <att type="int" name="SCORE" value="768"/>
    <att type="string" name="support" value="{&quot;StringDB&quot;: &quot;physical&quot;, &quot;StringEvidence&quot;: &quot;coexpression:0.912,experiments:0.758,textmining:0.124&quot;, &quot;String_Score_Physical&quot;: 768, &quot;String_Score_Combined&quot;: 982}"/>
  </edge>
  <edge label="824290 (pp) 830810" source="337" target="590">
    <att type="string" name="canonicalName" value="824290 (pp) 830810"/>
    <att type="string" name="interaction" value="pp"/>
    <att type="int" name="SCORE" value="810"/>
    <att type="string" name="support" value="{&quot;StringDB&quot;: &quot;physical&quot;, &quot;StringEvidence&quot;: &quot;experiments:0.802,textmining:0.521,coexpression:0.051&quot;, &quot;String_Score_Physical&quot;: 810, &quot;String_Score_Combined&quot;: 913}"/>
  </edge>
  <edge label="824290 (pp) 830900" source="337" target="598">
    <att type="string" name="canonicalName" value="824290 (pp) 830900"/>
    <att type="string" name="interaction" value="pp"/>
    <att type="int" name="SCORE" value="839"/>
    <att type="string" name="support" value="{&quot;StringDB&quot;: &quot;physical&quot;, &quot;StringEvidence&quot;: &quot;experiments:0.832,coexpression:0.101,textmining:0.006&quot;, &quot;String_Score_Physical&quot;: 839, &quot;String_Score_Combined&quot;: 856}"/>
  </edge>
  <edge label="824290 (pp) 831405" source="337" target="624">
    <att type="string" name="canonicalName" value="824290 (pp) 831405"/>
    <att type="string" name="interaction" value="pp"/>
    <att type="int" name="SCORE" value="834"/>
    <att type="string" name="support" value="{&quot;StringDB&quot;: &quot;physical&quot;, &quot;StringEvidence&quot;: &quot;experiments:0.827,textmining:0.567,coexpression:0.043&quot;, &quot;String_Score_Physical&quot;: 834, &quot;String_Score_Combined&quot;: 931}"/>
  </edge>
  <edge label="824290 (pp) 831692" source="337" target="638">
    <att type="string" name="canonicalName" value="824290 (pp) 831692"/>
    <att type="string" name="interaction" value="pp"/>
    <att type="int" name="SCORE" value="837"/>
    <att type="string" name="support" value="{&quot;StringDB&quot;: &quot;physical&quot;, &quot;StringEvidence&quot;: &quot;experiments:0.830,coexpression:0.069,textmining:0.065&quot;, &quot;String_Score_Physical&quot;: 837, &quot;String_Score_Combined&quot;: 858}"/>
  </edge>
  <edge label="824290 (pp) 831724" source="337" target="639">
    <att type="string" name="canonicalName" value="824290 (pp) 831724"/>
    <att type="string" name="interaction" value="pp"/>
    <att type="int" name="SCORE" value="839"/>
    <att type="string" name="support" value="{&quot;StringDB&quot;: &quot;physical&quot;, &quot;StringEvidence&quot;: &quot;experiments:0.832,coexpression:0.053,textmining:0.032&quot;, &quot;String_Score_Physical&quot;: 839, &quot;String_Score_Combined&quot;: 852}"/>
  </edge>
  <edge label="824290 (pp) 831899" source="337" target="649">
    <att type="string" name="canonicalName" value="824290 (pp) 831899"/>
    <att type="string" name="interaction" value="pp"/>
    <att type="int" name="SCORE" value="272"/>
    <att type="string" name="support" value="{&quot;StringDB&quot;: &quot;physical&quot;, &quot;StringEvidence&quot;: &quot;experiments:0.241,textmining:0.029&quot;, &quot;String_Score_Physical&quot;: 272, &quot;String_Score_Combined&quot;: 293}"/>
  </edge>
  <edge label="824290 (pp) 831956" source="337" target="653">
    <att type="string" name="canonicalName" value="824290 (pp) 831956"/>
    <att type="string" name="interaction" value="pp"/>
    <att type="int" name="SCORE" value="834"/>
    <att type="string" name="support" value="{&quot;StringDB&quot;: &quot;physical&quot;, &quot;StringEvidence&quot;: &quot;experiments:0.827,coexpression:0.052,textmining:0.005&quot;, &quot;String_Score_Physical&quot;: 834, &quot;String_Score_Combined&quot;: 843}"/>
  </edge>
  <edge label="824290 (pp) 832124" source="337" target="663">
    <att type="string" name="canonicalName" value="824290 (pp) 832124"/>
    <att type="string" name="interaction" value="pp"/>
    <att type="int" name="SCORE" value="749"/>
    <att type="string" name="support" value="{&quot;StringDB&quot;: &quot;physical&quot;, &quot;StringEvidence&quot;: &quot;experiments:0.738,coexpression:0.077&quot;, &quot;String_Score_Physical&quot;: 749, &quot;String_Score_Combined&quot;: 768}"/>
  </edge>
  <edge label="824290 (pp) 832184" source="337" target="666">
    <att type="string" name="canonicalName" value="824290 (pp) 832184"/>
    <att type="string" name="interaction" value="pp"/>
    <att type="int" name="SCORE" value="272"/>
    <att type="string" name="support" value="{&quot;StringDB&quot;: &quot;physical&quot;, &quot;StringEvidence&quot;: &quot;experiments:0.241,textmining:0.029&quot;, &quot;String_Score_Physical&quot;: 272, &quot;String_Score_Combined&quot;: 293}"/>
  </edge>
  <edge label="824290 (pp) 832647" source="337" target="686">
    <att type="string" name="canonicalName" value="824290 (pp) 832647"/>
    <att type="string" name="interaction" value="pp"/>
    <att type="int" name="SCORE" value="420"/>
    <att type="string" name="support" value="{&quot;StringDB&quot;: &quot;physical&quot;, &quot;StringEvidence&quot;: &quot;coexpression:0.882,experiments:0.395&quot;, &quot;String_Score_Physical&quot;: 420, &quot;String_Score_Combined&quot;: 931}"/>
  </edge>
  <edge label="824290 (pp) 832826" source="337" target="693">
    <att type="string" name="canonicalName" value="824290 (pp) 832826"/>
    <att type="string" name="interaction" value="pp"/>
    <att type="int" name="SCORE" value="420"/>
    <att type="string" name="support" value="{&quot;StringDB&quot;: &quot;physical&quot;, &quot;StringEvidence&quot;: &quot;coexpression:0.879,experiments:0.395&quot;, &quot;String_Score_Physical&quot;: 420, &quot;String_Score_Combined&quot;: 929}"/>
  </edge>
  <edge label="824290 (pp) 832832" source="337" target="695">
    <att type="string" name="canonicalName" value="824290 (pp) 832832"/>
    <att type="string" name="interaction" value="pp"/>
    <att type="int" name="SCORE" value="846"/>
    <att type="string" name="support" value="{&quot;StringDB&quot;: &quot;physical&quot;, &quot;StringEvidence&quot;: &quot;experiments:0.839,coexpression:0.057&quot;, &quot;String_Score_Physical&quot;: 846, &quot;String_Score_Combined&quot;: 854}"/>
  </edge>
  <edge label="824290 (pp) 833518" source="337" target="707">
    <att type="string" name="canonicalName" value="824290 (pp) 833518"/>
    <att type="string" name="interaction" value="pp"/>
    <att type="int" name="SCORE" value="828"/>
    <att type="string" name="support" value="{&quot;StringDB&quot;: &quot;physical&quot;, &quot;StringEvidence&quot;: &quot;experiments:0.821,textmining:0.616,coexpression:0.110&quot;, &quot;String_Score_Physical&quot;: 828, &quot;String_Score_Combined&quot;: 941}"/>
  </edge>
  <edge label="824290 (pp) 833835" source="337" target="712">
    <att type="string" name="canonicalName" value="824290 (pp) 833835"/>
    <att type="string" name="interaction" value="pp"/>
    <att type="int" name="SCORE" value="272"/>
    <att type="string" name="support" value="{&quot;StringDB&quot;: &quot;physical&quot;, &quot;StringEvidence&quot;: &quot;experiments:0.241,coexpression:0.017&quot;, &quot;String_Score_Physical&quot;: 272, &quot;String_Score_Combined&quot;: 284}"/>
  </edge>
  <edge label="824290 (pp) 835960" source="337" target="808">
    <att type="string" name="canonicalName" value="824290 (pp) 835960"/>
    <att type="string" name="interaction" value="pp"/>
    <att type="int" name="SCORE" value="190"/>
    <att type="string" name="support" value="{&quot;StringDB&quot;: &quot;physical&quot;, &quot;StringEvidence&quot;: &quot;experiments:0.155&quot;, &quot;String_Score_Physical&quot;: 190, &quot;String_Score_Combined&quot;: 190}"/>
  </edge>
  <edge label="824290 (pp) 836042" source="337" target="814">
    <att type="string" name="canonicalName" value="824290 (pp) 836042"/>
    <att type="string" name="interaction" value="pp"/>
    <att type="int" name="SCORE" value="844"/>
    <att type="string" name="support" value="{&quot;StringDB&quot;: &quot;physical&quot;, &quot;StringEvidence&quot;: &quot;experiments:0.837,coexpression:0.739,textmining:0.155&quot;, &quot;String_Score_Physical&quot;: 844, &quot;String_Score_Combined&quot;: 965}"/>
  </edge>
  <edge label="824290 (pp) 838388" source="337" target="933">
    <att type="string" name="canonicalName" value="824290 (pp) 838388"/>
    <att type="string" name="interaction" value="pp"/>
    <att type="int" name="SCORE" value="835"/>
    <att type="string" name="support" value="{&quot;StringDB&quot;: &quot;physical&quot;, &quot;StringEvidence&quot;: &quot;experiments:0.828,textmining:0.240,coexpression:0.035&quot;, &quot;String_Score_Physical&quot;: 835, &quot;String_Score_Combined&quot;: 878}"/>
  </edge>
  <edge label="824290 (pp) 841305" source="337" target="1009">
    <att type="string" name="canonicalName" value="824290 (pp) 841305"/>
    <att type="string" name="interaction" value="pp"/>
    <att type="int" name="SCORE" value="834"/>
    <att type="string" name="support" value="{&quot;StringDB&quot;: &quot;physical&quot;, &quot;StringEvidence&quot;: &quot;experiments:0.827,coexpression:0.030,textmining:0.014&quot;, &quot;String_Score_Physical&quot;: 834, &quot;String_Score_Combined&quot;: 841}"/>
  </edge>
  <edge label="824290 (pp) 842845" source="337" target="1080">
    <att type="string" name="canonicalName" value="824290 (pp) 842845"/>
    <att type="string" name="interaction" value="pp"/>
    <att type="int" name="SCORE" value="272"/>
    <att type="string" name="support" value="{&quot;StringDB&quot;: &quot;physical&quot;, &quot;StringEvidence&quot;: &quot;experiments:0.241,textmining:0.029&quot;, &quot;String_Score_Physical&quot;: 272, &quot;String_Score_Combined&quot;: 293}"/>
  </edge>
  <edge label="824290 (pp) 843603" source="337" target="1110">
    <att type="string" name="canonicalName" value="824290 (pp) 843603"/>
    <att type="string" name="interaction" value="pp"/>
    <att type="int" name="SCORE" value="210"/>
    <att type="string" name="support" value="{&quot;StringDB&quot;: &quot;physical&quot;, &quot;StringEvidence&quot;: &quot;textmining:0.393,experiments:0.176,coexpression:0.016&quot;, &quot;String_Score_Physical&quot;: 210, &quot;String_Score_Combined&quot;: 528}"/>
  </edge>
  <edge label="824290 (pp) 843892" source="337" target="1125">
    <att type="string" name="canonicalName" value="824290 (pp) 843892"/>
    <att type="string" name="interaction" value="pp"/>
    <att type="int" name="SCORE" value="190"/>
    <att type="string" name="support" value="{&quot;StringDB&quot;: &quot;physical&quot;, &quot;StringEvidence&quot;: &quot;experiments:0.155,coexpression:0.086&quot;, &quot;String_Score_Physical&quot;: 190, &quot;String_Score_Combined&quot;: 259}"/>
  </edge>
  <edge label="824290 (pp) 844765" source="337" target="1163">
    <att type="string" name="canonicalName" value="824290 (pp) 844765"/>
    <att type="string" name="interaction" value="pp"/>
    <att type="int" name="SCORE" value="835"/>
    <att type="string" name="support" value="{&quot;StringDB&quot;: &quot;physical&quot;, &quot;StringEvidence&quot;: &quot;experiments:0.828,coexpression:0.124,textmining:0.032&quot;, &quot;String_Score_Physical&quot;: 835, &quot;String_Score_Combined&quot;: 860}"/>
  </edge>
  <edge label="824318 (pp) 831899" source="338" target="649">
    <att type="string" name="canonicalName" value="824318 (pp) 831899"/>
    <att type="string" name="interaction" value="pp"/>
    <att type="int" name="SCORE" value="397"/>
    <att type="string" name="support" value="{&quot;StringDB&quot;: &quot;physical&quot;, &quot;StringEvidence&quot;: &quot;experiments:0.372&quot;, &quot;BioGrid&quot;: &quot;physical&quot;, &quot;BioGrid_PubMed&quot;: &quot;23667124&quot;, &quot;BioGrid_Type&quot;: &quot;Affinity Capture-MS&quot;, &quot;String_Score_Physical&quot;: 397, &quot;String_Score_Combined&quot;: 397}"/>
  </edge>
  <edge label="824331 (pp) 834671" source="339" target="740">
    <att type="string" name="canonicalName" value="824331 (pp) 834671"/>
    <att type="string" name="interaction" value="pp"/>
    <att type="int" name="SCORE" value="262"/>
    <att type="string" name="support" value="{&quot;StringDB&quot;: &quot;physical&quot;, &quot;StringEvidence&quot;: &quot;experiments:0.230,textmining:0.032,neighborhood:0.019,coexpression:0.016&quot;, &quot;String_Score_Physical&quot;: 262, &quot;String_Score_Combined&quot;: 310}"/>
  </edge>
  <edge label="824347 (pp) 827381" source="340" target="433">
    <att type="string" name="canonicalName" value="824347 (pp) 827381"/>
    <att type="string" name="interaction" value="pp"/>
    <att type="int" name="SCORE" value="800"/>
    <att type="string" name="support" value="{&quot;StringDB&quot;: &quot;physical&quot;, &quot;StringEvidence&quot;: &quot;textmining:0.793,database:0.791&quot;, &quot;BioGrid&quot;: &quot;physical&quot;, &quot;BioGrid_PubMed&quot;: &quot;32191846&quot;, &quot;BioGrid_Type&quot;: &quot;Co-fractionation&quot;, &quot;BioGrid_Score&quot;: &quot;0.535160811&quot;, &quot;String_Score_Physical&quot;: 800, &quot;String_Score_Combined&quot;: 870}"/>
  </edge>
  <edge label="824347 (pp) 829022" source="340" target="492">
    <att type="string" name="canonicalName" value="824347 (pp) 829022"/>
    <att type="string" name="interaction" value="pp"/>
    <att type="int" name="SCORE" value="677"/>
    <att type="string" name="support" value="{&quot;StringDB&quot;: &quot;physical&quot;, &quot;StringEvidence&quot;: &quot;database:0.635,textmining:0.452,cooccurrence:0.265,coexpression:0.158,experiments:0.077,neighborhood:0.050&quot;, &quot;String_Score_Physical&quot;: 677, &quot;String_Score_Combined&quot;: 895}"/>
  </edge>
  <edge label="824347 (pp) 834823" source="340" target="746">
    <att type="string" name="canonicalName" value="824347 (pp) 834823"/>
    <att type="string" name="interaction" value="pp"/>
    <att type="int" name="SCORE" value="650"/>
    <att type="string" name="support" value="{&quot;StringDB&quot;: &quot;physical&quot;, &quot;StringEvidence&quot;: &quot;database:0.635,textmining:0.545,cooccurrence:0.307,coexpression:0.162,neighborhood:0.138&quot;, &quot;String_Score_Physical&quot;: 650, &quot;String_Score_Combined&quot;: 920}"/>
  </edge>
  <edge label="824347 (pp) 836635" source="340" target="847">
    <att type="string" name="canonicalName" value="824347 (pp) 836635"/>
    <att type="string" name="interaction" value="pp"/>
    <att type="int" name="SCORE" value="800"/>
    <att type="string" name="support" value="{&quot;StringDB&quot;: &quot;physical&quot;, &quot;StringEvidence&quot;: &quot;database:0.791,textmining:0.661,coexpression:0.395,cooccurrence:0.196&quot;, &quot;String_Score_Physical&quot;: 800, &quot;String_Score_Combined&quot;: 918}"/>
  </edge>
  <edge label="824347 (pp) 838636" source="340" target="944">
    <att type="string" name="canonicalName" value="824347 (pp) 838636"/>
    <att type="string" name="interaction" value="pp"/>
    <att type="int" name="SCORE" value="650"/>
    <att type="string" name="support" value="{&quot;StringDB&quot;: &quot;physical&quot;, &quot;StringEvidence&quot;: &quot;database:0.635,coexpression:0.042,textmining:0.033,neighborhood:0.020&quot;, &quot;String_Score_Physical&quot;: 650, &quot;String_Score_Combined&quot;: 682}"/>
  </edge>
  <edge label="824347 (pp) 838639" source="340" target="945">
    <att type="string" name="canonicalName" value="824347 (pp) 838639"/>
    <att type="string" name="interaction" value="pp"/>
    <att type="int" name="SCORE" value="650"/>
    <att type="string" name="support" value="{&quot;StringDB&quot;: &quot;physical&quot;, &quot;StringEvidence&quot;: &quot;database:0.635,coexpression:0.042,textmining:0.033,neighborhood:0.020&quot;, &quot;String_Score_Physical&quot;: 650, &quot;String_Score_Combined&quot;: 682}"/>
  </edge>
  <edge label="824349 (pp) 829460" source="341" target="517">
    <att type="string" name="canonicalName" value="824349 (pp) 829460"/>
    <att type="string" name="interaction" value="pp"/>
    <att type="int" name="SCORE" value="323"/>
    <att type="string" name="support" value="{&quot;StringDB&quot;: &quot;physical&quot;, &quot;StringEvidence&quot;: &quot;experiments:0.295,coexpression:0.005&quot;, &quot;String_Score_Physical&quot;: 323, &quot;String_Score_Combined&quot;: 327}"/>
  </edge>
  <edge label="824353 (pp) 831049" source="342" target="607">
    <att type="string" name="canonicalName" value="824353 (pp) 831049"/>
    <att type="string" name="interaction" value="pp"/>
    <att type="int" name="SCORE" value="210"/>
    <att type="string" name="support" value="{&quot;StringDB&quot;: &quot;physical&quot;, &quot;StringEvidence&quot;: &quot;experiments:0.176&quot;, &quot;String_Score_Physical&quot;: 210, &quot;String_Score_Combined&quot;: 210}"/>
  </edge>
  <edge label="824353 (pp) 842836" source="342" target="1079">
    <att type="string" name="canonicalName" value="824353 (pp) 842836"/>
    <att type="string" name="interaction" value="pp"/>
    <att type="int" name="SCORE" value="275"/>
    <att type="string" name="support" value="{&quot;StringDB&quot;: &quot;physical&quot;, &quot;StringEvidence&quot;: &quot;experiments:0.244,textmining:0.025,coexpression:0.007&quot;, &quot;String_Score_Physical&quot;: 275, &quot;String_Score_Combined&quot;: 298}"/>
  </edge>
  <edge label="824353 (pp) 844761" source="342" target="1162">
    <att type="string" name="canonicalName" value="824353 (pp) 844761"/>
    <att type="string" name="interaction" value="pp"/>
    <att type="int" name="SCORE" value="210"/>
    <att type="string" name="support" value="{&quot;StringDB&quot;: &quot;physical&quot;, &quot;StringEvidence&quot;: &quot;experiments:0.176&quot;, &quot;String_Score_Physical&quot;: 210, &quot;String_Score_Combined&quot;: 210}"/>
  </edge>
  <edge label="824376 (pp) 825827" source="343" target="394">
    <att type="string" name="canonicalName" value="824376 (pp) 825827"/>
    <att type="string" name="interaction" value="pp"/>
    <att type="int" name="SCORE" value="900"/>
    <att type="string" name="support" value="{&quot;StringDB&quot;: &quot;physical&quot;, &quot;StringEvidence&quot;: &quot;database:0.896,coexpression:0.007&quot;, &quot;String_Score_Physical&quot;: 900, &quot;String_Score_Combined&quot;: 900}"/>
  </edge>
  <edge label="824376 (pp) 828660" source="343" target="482">
    <att type="string" name="canonicalName" value="824376 (pp) 828660"/>
    <att type="string" name="interaction" value="pp"/>
    <att type="int" name="SCORE" value="900"/>
    <att type="string" name="support" value="{&quot;StringDB&quot;: &quot;physical&quot;, &quot;StringEvidence&quot;: &quot;database:0.896&quot;, &quot;String_Score_Physical&quot;: 900, &quot;String_Score_Combined&quot;: 900}"/>
  </edge>
  <edge label="824376 (pp) 829285" source="343" target="504">
    <att type="string" name="canonicalName" value="824376 (pp) 829285"/>
    <att type="string" name="interaction" value="pp"/>
    <att type="int" name="SCORE" value="900"/>
    <att type="string" name="support" value="{&quot;StringDB&quot;: &quot;physical&quot;, &quot;StringEvidence&quot;: &quot;database:0.896,textmining:0.114&quot;, &quot;String_Score_Physical&quot;: 900, &quot;String_Score_Combined&quot;: 911}"/>
  </edge>
  <edge label="824376 (pp) 829639" source="343" target="533">
    <att type="string" name="canonicalName" value="824376 (pp) 829639"/>
    <att type="string" name="interaction" value="pp"/>
    <att type="int" name="SCORE" value="918"/>
    <att type="string" name="support" value="{&quot;StringDB&quot;: &quot;physical&quot;, &quot;StringEvidence&quot;: &quot;database:0.896,experiments:0.180&quot;, &quot;String_Score_Physical&quot;: 918, &quot;String_Score_Combined&quot;: 918}"/>
  </edge>
  <edge label="824376 (pp) 829758" source="343" target="540">
    <att type="string" name="canonicalName" value="824376 (pp) 829758"/>
    <att type="string" name="interaction" value="pp"/>
    <att type="int" name="SCORE" value="900"/>
    <att type="string" name="support" value="{&quot;StringDB&quot;: &quot;physical&quot;, &quot;StringEvidence&quot;: &quot;database:0.896&quot;, &quot;String_Score_Physical&quot;: 900, &quot;String_Score_Combined&quot;: 900}"/>
  </edge>
  <edge label="824376 (pp) 830853" source="343" target="595">
    <att type="string" name="canonicalName" value="824376 (pp) 830853"/>
    <att type="string" name="interaction" value="pp"/>
    <att type="int" name="SCORE" value="900"/>
    <att type="string" name="support" value="{&quot;StringDB&quot;: &quot;physical&quot;, &quot;StringEvidence&quot;: &quot;database:0.896&quot;, &quot;String_Score_Physical&quot;: 900, &quot;String_Score_Combined&quot;: 900}"/>
  </edge>
  <edge label="824376 (pp) 831020" source="343" target="605">
    <att type="string" name="canonicalName" value="824376 (pp) 831020"/>
    <att type="string" name="interaction" value="pp"/>
    <att type="int" name="SCORE" value="900"/>
    <att type="string" name="support" value="{&quot;StringDB&quot;: &quot;physical&quot;, &quot;StringEvidence&quot;: &quot;database:0.896&quot;, &quot;String_Score_Physical&quot;: 900, &quot;String_Score_Combined&quot;: 900}"/>
  </edge>
  <edge label="824376 (pp) 831092" source="343" target="609">
    <att type="string" name="canonicalName" value="824376 (pp) 831092"/>
    <att type="string" name="interaction" value="pp"/>
    <att type="int" name="SCORE" value="900"/>
    <att type="string" name="support" value="{&quot;StringDB&quot;: &quot;physical&quot;, &quot;StringEvidence&quot;: &quot;database:0.896&quot;, &quot;String_Score_Physical&quot;: 900, &quot;String_Score_Combined&quot;: 900}"/>
  </edge>
  <edge label="824376 (pp) 834293" source="343" target="723">
    <att type="string" name="canonicalName" value="824376 (pp) 834293"/>
    <att type="string" name="interaction" value="pp"/>
    <att type="int" name="SCORE" value="900"/>
    <att type="string" name="support" value="{&quot;StringDB&quot;: &quot;physical&quot;, &quot;StringEvidence&quot;: &quot;database:0.896,coexpression:0.003&quot;, &quot;String_Score_Physical&quot;: 900, &quot;String_Score_Combined&quot;: 900}"/>
  </edge>
  <edge label="824376 (pp) 834823" source="343" target="746">
    <att type="string" name="canonicalName" value="824376 (pp) 834823"/>
    <att type="string" name="interaction" value="pp"/>
    <att type="int" name="SCORE" value="220"/>
    <att type="string" name="support" value="{&quot;StringDB&quot;: &quot;physical&quot;, &quot;StringEvidence&quot;: &quot;experiments:0.187&quot;, &quot;String_Score_Physical&quot;: 220, &quot;String_Score_Combined&quot;: 220}"/>
  </edge>
  <edge label="824376 (pp) 835269" source="343" target="773">
    <att type="string" name="canonicalName" value="824376 (pp) 835269"/>
    <att type="string" name="interaction" value="pp"/>
    <att type="int" name="SCORE" value="900"/>
    <att type="string" name="support" value="{&quot;StringDB&quot;: &quot;physical&quot;, &quot;StringEvidence&quot;: &quot;database:0.896&quot;, &quot;String_Score_Physical&quot;: 900, &quot;String_Score_Combined&quot;: 900}"/>
  </edge>
  <edge label="824376 (pp) 836215" source="343" target="825">
    <att type="string" name="canonicalName" value="824376 (pp) 836215"/>
    <att type="string" name="interaction" value="pp"/>
    <att type="int" name="SCORE" value="900"/>
    <att type="string" name="support" value="{&quot;StringDB&quot;: &quot;physical&quot;, &quot;StringEvidence&quot;: &quot;database:0.896&quot;, &quot;String_Score_Physical&quot;: 900, &quot;String_Score_Combined&quot;: 900}"/>
  </edge>
  <edge label="824376 (pp) 836541" source="343" target="839">
    <att type="string" name="canonicalName" value="824376 (pp) 836541"/>
    <att type="string" name="interaction" value="pp"/>
    <att type="int" name="SCORE" value="900"/>
    <att type="string" name="support" value="{&quot;StringDB&quot;: &quot;physical&quot;, &quot;StringEvidence&quot;: &quot;database:0.896,textmining:0.124,coexpression:0.042&quot;, &quot;String_Score_Physical&quot;: 900, &quot;String_Score_Combined&quot;: 916}"/>
  </edge>
  <edge label="824376 (pp) 836548" source="343" target="840">
    <att type="string" name="canonicalName" value="824376 (pp) 836548"/>
    <att type="string" name="interaction" value="pp"/>
    <att type="int" name="SCORE" value="900"/>
    <att type="string" name="support" value="{&quot;StringDB&quot;: &quot;physical&quot;, &quot;StringEvidence&quot;: &quot;database:0.896,coexpression:0.004&quot;, &quot;String_Score_Physical&quot;: 900, &quot;String_Score_Combined&quot;: 900}"/>
  </edge>
  <edge label="824376 (pp) 837560" source="343" target="893">
    <att type="string" name="canonicalName" value="824376 (pp) 837560"/>
    <att type="string" name="interaction" value="pp"/>
    <att type="int" name="SCORE" value="900"/>
    <att type="string" name="support" value="{&quot;StringDB&quot;: &quot;physical&quot;, &quot;StringEvidence&quot;: &quot;database:0.896&quot;, &quot;String_Score_Physical&quot;: 900, &quot;String_Score_Combined&quot;: 900}"/>
  </edge>
  <edge label="824376 (pp) 838174" source="343" target="926">
    <att type="string" name="canonicalName" value="824376 (pp) 838174"/>
    <att type="string" name="interaction" value="pp"/>
    <att type="int" name="SCORE" value="900"/>
    <att type="string" name="support" value="{&quot;StringDB&quot;: &quot;physical&quot;, &quot;StringEvidence&quot;: &quot;database:0.896&quot;, &quot;String_Score_Physical&quot;: 900, &quot;String_Score_Combined&quot;: 900}"/>
  </edge>
  <edge label="824376 (pp) 838685" source="343" target="947">
    <att type="string" name="canonicalName" value="824376 (pp) 838685"/>
    <att type="string" name="interaction" value="pp"/>
    <att type="int" name="SCORE" value="900"/>
    <att type="string" name="support" value="{&quot;StringDB&quot;: &quot;physical&quot;, &quot;StringEvidence&quot;: &quot;database:0.896,coexpression:0.015&quot;, &quot;String_Score_Physical&quot;: 900, &quot;String_Score_Combined&quot;: 901}"/>
  </edge>
  <edge label="824376 (pp) 838690" source="343" target="948">
    <att type="string" name="canonicalName" value="824376 (pp) 838690"/>
    <att type="string" name="interaction" value="pp"/>
    <att type="int" name="SCORE" value="900"/>
    <att type="string" name="support" value="{&quot;StringDB&quot;: &quot;physical&quot;, &quot;StringEvidence&quot;: &quot;database:0.896&quot;, &quot;String_Score_Physical&quot;: 900, &quot;String_Score_Combined&quot;: 900}"/>
  </edge>
  <edge label="824376 (pp) 840918" source="343" target="1000">
    <att type="string" name="canonicalName" value="824376 (pp) 840918"/>
    <att type="string" name="interaction" value="pp"/>
    <att type="int" name="SCORE" value="900"/>
    <att type="string" name="support" value="{&quot;StringDB&quot;: &quot;physical&quot;, &quot;StringEvidence&quot;: &quot;database:0.896,textmining:0.109,experiments:0.005&quot;, &quot;String_Score_Physical&quot;: 900, &quot;String_Score_Combined&quot;: 911}"/>
  </edge>
  <edge label="824376 (pp) 841810" source="343" target="1027">
    <att type="string" name="canonicalName" value="824376 (pp) 841810"/>
    <att type="string" name="interaction" value="pp"/>
    <att type="int" name="SCORE" value="910"/>
    <att type="string" name="support" value="{&quot;StringDB&quot;: &quot;physical&quot;, &quot;StringEvidence&quot;: &quot;database:0.896,experiments:0.104,coexpression:0.007&quot;, &quot;String_Score_Physical&quot;: 910, &quot;String_Score_Combined&quot;: 911}"/>
  </edge>
  <edge label="824376 (pp) 841958" source="343" target="1037">
    <att type="string" name="canonicalName" value="824376 (pp) 841958"/>
    <att type="string" name="interaction" value="pp"/>
    <att type="int" name="SCORE" value="900"/>
    <att type="string" name="support" value="{&quot;StringDB&quot;: &quot;physical&quot;, &quot;StringEvidence&quot;: &quot;database:0.896&quot;, &quot;String_Score_Physical&quot;: 900, &quot;String_Score_Combined&quot;: 900}"/>
  </edge>
  <edge label="824376 (pp) 844055" source="343" target="1136">
    <att type="string" name="canonicalName" value="824376 (pp) 844055"/>
    <att type="string" name="interaction" value="pp"/>
    <att type="int" name="SCORE" value="900"/>
    <att type="string" name="support" value="{&quot;StringDB&quot;: &quot;physical&quot;, &quot;StringEvidence&quot;: &quot;database:0.896,coexpression:0.084&quot;, &quot;String_Score_Physical&quot;: 900, &quot;String_Score_Combined&quot;: 908}"/>
  </edge>
  <edge label="824376 (pp) 844347" source="343" target="1151">
    <att type="string" name="canonicalName" value="824376 (pp) 844347"/>
    <att type="string" name="interaction" value="pp"/>
    <att type="int" name="SCORE" value="900"/>
    <att type="string" name="support" value="{&quot;StringDB&quot;: &quot;physical&quot;, &quot;StringEvidence&quot;: &quot;database:0.896&quot;, &quot;String_Score_Physical&quot;: 900, &quot;String_Score_Combined&quot;: 900}"/>
  </edge>
  <edge label="824379 (pp) 824896" source="344" target="364">
    <att type="string" name="canonicalName" value="824379 (pp) 824896"/>
    <att type="string" name="interaction" value="pp"/>
    <att type="int" name="SCORE" value="468"/>
    <att type="string" name="support" value="{&quot;StringDB&quot;: &quot;physical&quot;, &quot;StringEvidence&quot;: &quot;experiments:0.445,textmining:0.146,coexpression:0.007&quot;, &quot;String_Score_Physical&quot;: 468, &quot;String_Score_Combined&quot;: 548}"/>
  </edge>
  <edge label="824379 (pp) 827702" source="344" target="444">
    <att type="string" name="canonicalName" value="824379 (pp) 827702"/>
    <att type="string" name="interaction" value="pp"/>
    <att type="int" name="SCORE" value="209"/>
    <att type="string" name="support" value="{&quot;StringDB&quot;: &quot;physical&quot;, &quot;StringEvidence&quot;: &quot;experiments:0.175,textmining:0.005&quot;, &quot;String_Score_Physical&quot;: 209, &quot;String_Score_Combined&quot;: 213}"/>
  </edge>
  <edge label="824379 (pp) 830900" source="344" target="598">
    <att type="string" name="canonicalName" value="824379 (pp) 830900"/>
    <att type="string" name="interaction" value="pp"/>
    <att type="int" name="SCORE" value="254"/>
    <att type="string" name="support" value="{&quot;StringDB&quot;: &quot;physical&quot;, &quot;StringEvidence&quot;: &quot;experiments:0.223,textmining:0.071,coexpression:0.017&quot;, &quot;String_Score_Physical&quot;: 254, &quot;String_Score_Combined&quot;: 319}"/>
  </edge>
  <edge label="824379 (pp) 831692" source="344" target="638">
    <att type="string" name="canonicalName" value="824379 (pp) 831692"/>
    <att type="string" name="interaction" value="pp"/>
    <att type="int" name="SCORE" value="226"/>
    <att type="string" name="support" value="{&quot;StringDB&quot;: &quot;physical&quot;, &quot;StringEvidence&quot;: &quot;experiments:0.194,textmining:0.032&quot;, &quot;String_Score_Physical&quot;: 226, &quot;String_Score_Combined&quot;: 251}"/>
  </edge>
  <edge label="824379 (pp) 831724" source="344" target="639">
    <att type="string" name="canonicalName" value="824379 (pp) 831724"/>
    <att type="string" name="interaction" value="pp"/>
    <att type="int" name="SCORE" value="252"/>
    <att type="string" name="support" value="{&quot;StringDB&quot;: &quot;physical&quot;, &quot;StringEvidence&quot;: &quot;experiments:0.221&quot;, &quot;String_Score_Physical&quot;: 252, &quot;String_Score_Combined&quot;: 252}"/>
  </edge>
  <edge label="824379 (pp) 831853" source="344" target="644">
    <att type="string" name="canonicalName" value="824379 (pp) 831853"/>
    <att type="string" name="interaction" value="pp"/>
    <att type="int" name="SCORE" value="192"/>
    <att type="string" name="support" value="{&quot;StringDB&quot;: &quot;physical&quot;, &quot;StringEvidence&quot;: &quot;experiments:0.157,coexpression:0.073&quot;, &quot;String_Score_Physical&quot;: 192, &quot;String_Score_Combined&quot;: 250}"/>
  </edge>
  <edge label="824379 (pp) 831956" source="344" target="653">
    <att type="string" name="canonicalName" value="824379 (pp) 831956"/>
    <att type="string" name="interaction" value="pp"/>
    <att type="int" name="SCORE" value="224"/>
    <att type="string" name="support" value="{&quot;StringDB&quot;: &quot;physical&quot;, &quot;StringEvidence&quot;: &quot;experiments:0.192,coexpression:0.014&quot;, &quot;String_Score_Physical&quot;: 224, &quot;String_Score_Combined&quot;: 235}"/>
  </edge>
  <edge label="824379 (pp) 832213" source="344" target="669">
    <att type="string" name="canonicalName" value="824379 (pp) 832213"/>
    <att type="string" name="interaction" value="pp"/>
    <att type="int" name="SCORE" value="188"/>
    <att type="string" name="support" value="{&quot;StringDB&quot;: &quot;physical&quot;, &quot;StringEvidence&quot;: &quot;experiments:0.153&quot;, &quot;String_Score_Physical&quot;: 188, &quot;String_Score_Combined&quot;: 188}"/>
  </edge>
  <edge label="824379 (pp) 835279" source="344" target="775">
    <att type="string" name="canonicalName" value="824379 (pp) 835279"/>
    <att type="string" name="interaction" value="pp"/>
    <att type="int" name="SCORE" value="188"/>
    <att type="string" name="support" value="{&quot;StringDB&quot;: &quot;physical&quot;, &quot;StringEvidence&quot;: &quot;experiments:0.153,textmining:0.011,coexpression:0.003&quot;, &quot;String_Score_Physical&quot;: 188, &quot;String_Score_Combined&quot;: 199}"/>
  </edge>
  <edge label="824379 (pp) 835792" source="344" target="801">
    <att type="string" name="canonicalName" value="824379 (pp) 835792"/>
    <att type="string" name="interaction" value="pp"/>
    <att type="int" name="SCORE" value="229"/>
    <att type="string" name="support" value="{&quot;StringDB&quot;: &quot;physical&quot;, &quot;StringEvidence&quot;: &quot;experiments:0.197&quot;, &quot;String_Score_Physical&quot;: 229, &quot;String_Score_Combined&quot;: 229}"/>
  </edge>
  <edge label="824379 (pp) 836117" source="344" target="820">
    <att type="string" name="canonicalName" value="824379 (pp) 836117"/>
    <att type="string" name="interaction" value="pp"/>
    <att type="int" name="SCORE" value="192"/>
    <att type="string" name="support" value="{&quot;StringDB&quot;: &quot;physical&quot;, &quot;StringEvidence&quot;: &quot;experiments:0.157,textmining:0.005,coexpression:0.004&quot;, &quot;String_Score_Physical&quot;: 192, &quot;String_Score_Combined&quot;: 199}"/>
  </edge>
  <edge label="824379 (pp) 836548" source="344" target="840">
    <att type="string" name="canonicalName" value="824379 (pp) 836548"/>
    <att type="string" name="interaction" value="pp"/>
    <att type="int" name="SCORE" value="463"/>
    <att type="string" name="support" value="{&quot;StringDB&quot;: &quot;physical&quot;, &quot;StringEvidence&quot;: &quot;experiments:0.440,coexpression:0.013,textmining:0.013&quot;, &quot;String_Score_Physical&quot;: 463, &quot;String_Score_Combined&quot;: 476}"/>
  </edge>
  <edge label="824379 (pp) 836594" source="344" target="844">
    <att type="string" name="canonicalName" value="824379 (pp) 836594"/>
    <att type="string" name="interaction" value="pp"/>
    <att type="int" name="SCORE" value="192"/>
    <att type="string" name="support" value="{&quot;StringDB&quot;: &quot;physical&quot;, &quot;StringEvidence&quot;: &quot;experiments:0.157&quot;, &quot;String_Score_Physical&quot;: 192, &quot;String_Score_Combined&quot;: 192}"/>
  </edge>
  <edge label="824379 (pp) 836731" source="344" target="851">
    <att type="string" name="canonicalName" value="824379 (pp) 836731"/>
    <att type="string" name="interaction" value="pp"/>
    <att type="int" name="SCORE" value="300"/>
    <att type="string" name="support" value="{&quot;StringDB&quot;: &quot;physical&quot;, &quot;StringEvidence&quot;: &quot;experiments:0.270,textmining:0.008,coexpression:0.001&quot;, &quot;String_Score_Physical&quot;: 300, &quot;String_Score_Combined&quot;: 306}"/>
  </edge>
  <edge label="824379 (pp) 838388" source="344" target="933">
    <att type="string" name="canonicalName" value="824379 (pp) 838388"/>
    <att type="string" name="interaction" value="pp"/>
    <att type="int" name="SCORE" value="276"/>
    <att type="string" name="support" value="{&quot;StringDB&quot;: &quot;physical&quot;, &quot;StringEvidence&quot;: &quot;experiments:0.245,coexpression:0.014,textmining:0.005&quot;, &quot;String_Score_Physical&quot;: 276, &quot;String_Score_Combined&quot;: 289}"/>
  </edge>
  <edge label="824379 (pp) 838690" source="344" target="948">
    <att type="string" name="canonicalName" value="824379 (pp) 838690"/>
    <att type="string" name="interaction" value="pp"/>
    <att type="int" name="SCORE" value="266"/>
    <att type="string" name="support" value="{&quot;StringDB&quot;: &quot;physical&quot;, &quot;StringEvidence&quot;: &quot;experiments:0.235&quot;, &quot;String_Score_Physical&quot;: 266, &quot;String_Score_Combined&quot;: 266}"/>
  </edge>
  <edge label="824379 (pp) 839521" source="344" target="975">
    <att type="string" name="canonicalName" value="824379 (pp) 839521"/>
    <att type="string" name="interaction" value="pp"/>
    <att type="int" name="SCORE" value="220"/>
    <att type="string" name="support" value="{&quot;StringDB&quot;: &quot;physical&quot;, &quot;StringEvidence&quot;: &quot;experiments:0.187,coexpression:0.004&quot;, &quot;String_Score_Physical&quot;: 220, &quot;String_Score_Combined&quot;: 223}"/>
  </edge>
  <edge label="824379 (pp) 839925" source="344" target="986">
    <att type="string" name="canonicalName" value="824379 (pp) 839925"/>
    <att type="string" name="interaction" value="pp"/>
    <att type="int" name="SCORE" value="225"/>
    <att type="string" name="support" value="{&quot;StringDB&quot;: &quot;physical&quot;, &quot;StringEvidence&quot;: &quot;experiments:0.193,textmining:0.038&quot;, &quot;String_Score_Physical&quot;: 225, &quot;String_Score_Combined&quot;: 255}"/>
  </edge>
  <edge label="824379 (pp) 841057" source="344" target="1003">
    <att type="string" name="canonicalName" value="824379 (pp) 841057"/>
    <att type="string" name="interaction" value="pp"/>
    <att type="int" name="SCORE" value="254"/>
    <att type="string" name="support" value="{&quot;StringDB&quot;: &quot;physical&quot;, &quot;StringEvidence&quot;: &quot;experiments:0.222,textmining:0.006&quot;, &quot;String_Score_Physical&quot;: 254, &quot;String_Score_Combined&quot;: 258}"/>
  </edge>
  <edge label="824379 (pp) 841305" source="344" target="1009">
    <att type="string" name="canonicalName" value="824379 (pp) 841305"/>
    <att type="string" name="interaction" value="pp"/>
    <att type="int" name="SCORE" value="227"/>
    <att type="string" name="support" value="{&quot;StringDB&quot;: &quot;physical&quot;, &quot;StringEvidence&quot;: &quot;experiments:0.195,coexpression:0.005&quot;, &quot;String_Score_Physical&quot;: 227, &quot;String_Score_Combined&quot;: 232}"/>
  </edge>
  <edge label="824379 (pp) 843766" source="344" target="1119">
    <att type="string" name="canonicalName" value="824379 (pp) 843766"/>
    <att type="string" name="interaction" value="pp"/>
    <att type="int" name="SCORE" value="300"/>
    <att type="string" name="support" value="{&quot;StringDB&quot;: &quot;physical&quot;, &quot;StringEvidence&quot;: &quot;experiments:0.270&quot;, &quot;String_Score_Physical&quot;: 300, &quot;String_Score_Combined&quot;: 300}"/>
  </edge>
  <edge label="824379 (pp) 844055" source="344" target="1136">
    <att type="string" name="canonicalName" value="824379 (pp) 844055"/>
    <att type="string" name="interaction" value="pp"/>
    <att type="int" name="SCORE" value="311"/>
    <att type="string" name="support" value="{&quot;StringDB&quot;: &quot;physical&quot;, &quot;StringEvidence&quot;: &quot;experiments:0.282,coexpression:0.005,textmining:0.004&quot;, &quot;String_Score_Physical&quot;: 311, &quot;String_Score_Combined&quot;: 317}"/>
  </edge>
  <edge label="824379 (pp) 844347" source="344" target="1151">
    <att type="string" name="canonicalName" value="824379 (pp) 844347"/>
    <att type="string" name="interaction" value="pp"/>
    <att type="int" name="SCORE" value="332"/>
    <att type="string" name="support" value="{&quot;StringDB&quot;: &quot;physical&quot;, &quot;StringEvidence&quot;: &quot;experiments:0.303,textmining:0.071&quot;, &quot;String_Score_Physical&quot;: 332, &quot;String_Score_Combined&quot;: 379}"/>
  </edge>
  <edge label="824379 (pp) 844765" source="344" target="1163">
    <att type="string" name="canonicalName" value="824379 (pp) 844765"/>
    <att type="string" name="interaction" value="pp"/>
    <att type="int" name="SCORE" value="240"/>
    <att type="string" name="support" value="{&quot;StringDB&quot;: &quot;physical&quot;, &quot;StringEvidence&quot;: &quot;experiments:0.209,coexpression:0.011&quot;, &quot;String_Score_Physical&quot;: 240, &quot;String_Score_Combined&quot;: 249}"/>
  </edge>
  <edge label="824404 (pp) 833333" source="345" target="704">
    <att type="string" name="canonicalName" value="824404 (pp) 833333"/>
    <att type="string" name="interaction" value="pp"/>
    <att type="int" name="SCORE" value="205"/>
    <att type="string" name="support" value="{&quot;StringDB&quot;: &quot;physical&quot;, &quot;StringEvidence&quot;: &quot;experiments:0.171&quot;, &quot;String_Score_Physical&quot;: 205, &quot;String_Score_Combined&quot;: 205}"/>
  </edge>
  <edge label="824404 (pp) 839925" source="345" target="986">
    <att type="string" name="canonicalName" value="824404 (pp) 839925"/>
    <att type="string" name="interaction" value="pp"/>
    <att type="int" name="SCORE" value="193"/>
    <att type="string" name="support" value="{&quot;StringDB&quot;: &quot;physical&quot;, &quot;StringEvidence&quot;: &quot;experiments:0.158&quot;, &quot;String_Score_Physical&quot;: 193, &quot;String_Score_Combined&quot;: 193}"/>
  </edge>
  <edge label="824446 (pp) 825847" source="346" target="396">
    <att type="string" name="canonicalName" value="824446 (pp) 825847"/>
    <att type="string" name="interaction" value="pp"/>
    <att type="int" name="SCORE" value="319"/>
    <att type="string" name="support" value="{&quot;StringDB&quot;: &quot;physical&quot;, &quot;StringEvidence&quot;: &quot;experiments:0.291,coexpression:0.062&quot;, &quot;String_Score_Physical&quot;: 319, &quot;String_Score_Combined&quot;: 361}"/>
  </edge>
  <edge label="824446 (pp) 825880" source="346" target="397">
    <att type="string" name="canonicalName" value="824446 (pp) 825880"/>
    <att type="string" name="interaction" value="pp"/>
    <att type="int" name="SCORE" value="319"/>
    <att type="string" name="support" value="{&quot;StringDB&quot;: &quot;physical&quot;, &quot;StringEvidence&quot;: &quot;experiments:0.291,coexpression:0.041&quot;, &quot;String_Score_Physical&quot;: 319, &quot;String_Score_Combined&quot;: 347}"/>
  </edge>
  <edge label="824446 (pp) 826414" source="346" target="404">
    <att type="string" name="canonicalName" value="824446 (pp) 826414"/>
    <att type="string" name="interaction" value="pp"/>
    <att type="int" name="SCORE" value="319"/>
    <att type="string" name="support" value="{&quot;StringDB&quot;: &quot;physical&quot;, &quot;StringEvidence&quot;: &quot;experiments:0.291,coexpression:0.008&quot;, &quot;String_Score_Physical&quot;: 319, &quot;String_Score_Combined&quot;: 325}"/>
  </edge>
  <edge label="824446 (pp) 831899" source="346" target="649">
    <att type="string" name="canonicalName" value="824446 (pp) 831899"/>
    <att type="string" name="interaction" value="pp"/>
    <att type="int" name="SCORE" value="319"/>
    <att type="string" name="support" value="{&quot;StringDB&quot;: &quot;physical&quot;, &quot;StringEvidence&quot;: &quot;experiments:0.291&quot;, &quot;String_Score_Physical&quot;: 319, &quot;String_Score_Combined&quot;: 319}"/>
  </edge>
  <edge label="824446 (pp) 832184" source="346" target="666">
    <att type="string" name="canonicalName" value="824446 (pp) 832184"/>
    <att type="string" name="interaction" value="pp"/>
    <att type="int" name="SCORE" value="319"/>
    <att type="string" name="support" value="{&quot;StringDB&quot;: &quot;physical&quot;, &quot;StringEvidence&quot;: &quot;experiments:0.291&quot;, &quot;String_Score_Physical&quot;: 319, &quot;String_Score_Combined&quot;: 319}"/>
  </edge>
  <edge label="824446 (pp) 833835" source="346" target="712">
    <att type="string" name="canonicalName" value="824446 (pp) 833835"/>
    <att type="string" name="interaction" value="pp"/>
    <att type="int" name="SCORE" value="250"/>
    <att type="string" name="support" value="{&quot;StringDB&quot;: &quot;physical&quot;, &quot;StringEvidence&quot;: &quot;experiments:0.218&quot;, &quot;String_Score_Physical&quot;: 250, &quot;String_Score_Combined&quot;: 250}"/>
  </edge>
  <edge label="824446 (pp) 842845" source="346" target="1080">
    <att type="string" name="canonicalName" value="824446 (pp) 842845"/>
    <att type="string" name="interaction" value="pp"/>
    <att type="int" name="SCORE" value="319"/>
    <att type="string" name="support" value="{&quot;StringDB&quot;: &quot;physical&quot;, &quot;StringEvidence&quot;: &quot;experiments:0.291&quot;, &quot;String_Score_Physical&quot;: 319, &quot;String_Score_Combined&quot;: 319}"/>
  </edge>
  <edge label="824475 (pp) 824973" source="347" target="367">
    <att type="string" name="canonicalName" value="824475 (pp) 824973"/>
    <att type="string" name="interaction" value="pp"/>
    <att type="int" name="SCORE" value="900"/>
    <att type="string" name="support" value="{&quot;StringDB&quot;: &quot;physical&quot;, &quot;StringEvidence&quot;: &quot;database:0.896,textmining:0.001&quot;, &quot;String_Score_Physical&quot;: 900, &quot;String_Score_Combined&quot;: 900}"/>
  </edge>
  <edge label="824475 (pp) 825171" source="347" target="372">
    <att type="string" name="canonicalName" value="824475 (pp) 825171"/>
    <att type="string" name="interaction" value="pp"/>
    <att type="int" name="SCORE" value="900"/>
    <att type="string" name="support" value="{&quot;StringDB&quot;: &quot;physical&quot;, &quot;StringEvidence&quot;: &quot;database:0.896,textmining:0.036,experiments:0.007&quot;, &quot;String_Score_Physical&quot;: 900, &quot;String_Score_Combined&quot;: 904}"/>
  </edge>
  <edge label="824475 (pp) 825847" source="347" target="396">
    <att type="string" name="canonicalName" value="824475 (pp) 825847"/>
    <att type="string" name="interaction" value="pp"/>
    <att type="int" name="SCORE" value="258"/>
    <att type="string" name="support" value="{&quot;StringDB&quot;: &quot;physical&quot;, &quot;StringEvidence&quot;: &quot;experiments:0.226,textmining:0.006,coexpression:0.004&quot;, &quot;String_Score_Physical&quot;: 258, &quot;String_Score_Combined&quot;: 265}"/>
  </edge>
  <edge label="824475 (pp) 825880" source="347" target="397">
    <att type="string" name="canonicalName" value="824475 (pp) 825880"/>
    <att type="string" name="interaction" value="pp"/>
    <att type="int" name="SCORE" value="258"/>
    <att type="string" name="support" value="{&quot;StringDB&quot;: &quot;physical&quot;, &quot;StringEvidence&quot;: &quot;experiments:0.226,textmining:0.160,coexpression:0.004&quot;, &quot;String_Score_Physical&quot;: 258, &quot;String_Score_Combined&quot;: 379}"/>
  </edge>
  <edge label="824475 (pp) 826414" source="347" target="404">
    <att type="string" name="canonicalName" value="824475 (pp) 826414"/>
    <att type="string" name="interaction" value="pp"/>
    <att type="int" name="SCORE" value="258"/>
    <att type="string" name="support" value="{&quot;StringDB&quot;: &quot;physical&quot;, &quot;StringEvidence&quot;: &quot;experiments:0.226,coexpression:0.077,textmining:0.006&quot;, &quot;String_Score_Physical&quot;: 258, &quot;String_Score_Combined&quot;: 319}"/>
  </edge>
  <edge label="824475 (pp) 829244" source="347" target="503">
    <att type="string" name="canonicalName" value="824475 (pp) 829244"/>
    <att type="string" name="interaction" value="pp"/>
    <att type="int" name="SCORE" value="900"/>
    <att type="string" name="support" value="{&quot;StringDB&quot;: &quot;physical&quot;, &quot;StringEvidence&quot;: &quot;database:0.896,coexpression:0.096,textmining:0.035,experiments:0.007&quot;, &quot;String_Score_Physical&quot;: 900, &quot;String_Score_Combined&quot;: 913}"/>
  </edge>
  <edge label="824475 (pp) 830916" source="347" target="601">
    <att type="string" name="canonicalName" value="824475 (pp) 830916"/>
    <att type="string" name="interaction" value="pp"/>
    <att type="int" name="SCORE" value="910"/>
    <att type="string" name="support" value="{&quot;StringDB&quot;: &quot;physical&quot;, &quot;StringEvidence&quot;: &quot;database:0.896,textmining:0.389,coexpression:0.178,experiments:0.102&quot;, &quot;String_Score_Physical&quot;: 910, &quot;String_Score_Combined&quot;: 954}"/>
  </edge>
  <edge label="824475 (pp) 831899" source="347" target="649">
    <att type="string" name="canonicalName" value="824475 (pp) 831899"/>
    <att type="string" name="interaction" value="pp"/>
    <att type="int" name="SCORE" value="258"/>
    <att type="string" name="support" value="{&quot;StringDB&quot;: &quot;physical&quot;, &quot;StringEvidence&quot;: &quot;experiments:0.226,textmining:0.006,coexpression:0.004&quot;, &quot;String_Score_Physical&quot;: 258, &quot;String_Score_Combined&quot;: 265}"/>
  </edge>
  <edge label="824475 (pp) 831983" source="347" target="654">
    <att type="string" name="canonicalName" value="824475 (pp) 831983"/>
    <att type="string" name="interaction" value="pp"/>
    <att type="int" name="SCORE" value="900"/>
    <att type="string" name="support" value="{&quot;StringDB&quot;: &quot;physical&quot;, &quot;StringEvidence&quot;: &quot;database:0.896,coexpression:0.006,textmining:0.004&quot;, &quot;String_Score_Physical&quot;: 900, &quot;String_Score_Combined&quot;: 901}"/>
  </edge>
  <edge label="824475 (pp) 832184" source="347" target="666">
    <att type="string" name="canonicalName" value="824475 (pp) 832184"/>
    <att type="string" name="interaction" value="pp"/>
    <att type="int" name="SCORE" value="258"/>
    <att type="string" name="support" value="{&quot;StringDB&quot;: &quot;physical&quot;, &quot;StringEvidence&quot;: &quot;experiments:0.226,textmining:0.006,coexpression:0.004&quot;, &quot;String_Score_Physical&quot;: 258, &quot;String_Score_Combined&quot;: 265}"/>
  </edge>
  <edge label="824475 (pp) 832631" source="347" target="685">
    <att type="string" name="canonicalName" value="824475 (pp) 832631"/>
    <att type="string" name="interaction" value="pp"/>
    <att type="int" name="SCORE" value="900"/>
    <att type="string" name="support" value="{&quot;StringDB&quot;: &quot;physical&quot;, &quot;StringEvidence&quot;: &quot;database:0.896,coexpression:0.006,textmining:0.004&quot;, &quot;String_Score_Physical&quot;: 900, &quot;String_Score_Combined&quot;: 901}"/>
  </edge>
  <edge label="824475 (pp) 833835" source="347" target="712">
    <att type="string" name="canonicalName" value="824475 (pp) 833835"/>
    <att type="string" name="interaction" value="pp"/>
    <att type="int" name="SCORE" value="258"/>
    <att type="string" name="support" value="{&quot;StringDB&quot;: &quot;physical&quot;, &quot;StringEvidence&quot;: &quot;experiments:0.226,textmining:0.006&quot;, &quot;String_Score_Physical&quot;: 258, &quot;String_Score_Combined&quot;: 262}"/>
  </edge>
  <edge label="824475 (pp) 836048" source="347" target="815">
    <att type="string" name="canonicalName" value="824475 (pp) 836048"/>
    <att type="string" name="interaction" value="pp"/>
    <att type="int" name="SCORE" value="923"/>
    <att type="string" name="support" value="{&quot;StringDB&quot;: &quot;physical&quot;, &quot;StringEvidence&quot;: &quot;database:0.896,textmining:0.432,experiments:0.233&quot;, &quot;String_Score_Physical&quot;: 923, &quot;String_Score_Combined&quot;: 956}"/>
  </edge>
  <edge label="824475 (pp) 836117" source="347" target="820">
    <att type="string" name="canonicalName" value="824475 (pp) 836117"/>
    <att type="string" name="interaction" value="pp"/>
    <att type="int" name="SCORE" value="235"/>
    <att type="string" name="support" value="{&quot;StringDB&quot;: &quot;physical&quot;, &quot;StringEvidence&quot;: &quot;experiments:0.202,textmining:0.013&quot;, &quot;String_Score_Physical&quot;: 235, &quot;String_Score_Combined&quot;: 244}"/>
  </edge>
  <edge label="824475 (pp) 838604" source="347" target="942">
    <att type="string" name="canonicalName" value="824475 (pp) 838604"/>
    <att type="string" name="interaction" value="pp"/>
    <att type="int" name="SCORE" value="900"/>
    <att type="string" name="support" value="{&quot;StringDB&quot;: &quot;physical&quot;, &quot;StringEvidence&quot;: &quot;database:0.896,textmining:0.036,experiments:0.007&quot;, &quot;String_Score_Physical&quot;: 900, &quot;String_Score_Combined&quot;: 904}"/>
  </edge>
  <edge label="824475 (pp) 838780" source="347" target="952">
    <att type="string" name="canonicalName" value="824475 (pp) 838780"/>
    <att type="string" name="interaction" value="pp"/>
    <att type="int" name="SCORE" value="900"/>
    <att type="string" name="support" value="{&quot;StringDB&quot;: &quot;physical&quot;, &quot;StringEvidence&quot;: &quot;database:0.896,textmining:0.029,coexpression:0.007&quot;, &quot;String_Score_Physical&quot;: 900, &quot;String_Score_Combined&quot;: 903}"/>
  </edge>
  <edge label="824475 (pp) 839925" source="347" target="986">
    <att type="string" name="canonicalName" value="824475 (pp) 839925"/>
    <att type="string" name="interaction" value="pp"/>
    <att type="int" name="SCORE" value="243"/>
    <att type="string" name="support" value="{&quot;StringDB&quot;: &quot;physical&quot;, &quot;StringEvidence&quot;: &quot;experiments:0.212,textmining:0.030&quot;, &quot;String_Score_Physical&quot;: 243, &quot;String_Score_Combined&quot;: 266}"/>
  </edge>
  <edge label="824475 (pp) 842036" source="347" target="1042">
    <att type="string" name="canonicalName" value="824475 (pp) 842036"/>
    <att type="string" name="interaction" value="pp"/>
    <att type="int" name="SCORE" value="900"/>
    <att type="string" name="support" value="{&quot;StringDB&quot;: &quot;physical&quot;, &quot;StringEvidence&quot;: &quot;database:0.896,textmining:0.870,coexpression:0.041&quot;, &quot;String_Score_Physical&quot;: 900, &quot;String_Score_Combined&quot;: 938}"/>
  </edge>
  <edge label="824475 (pp) 842728" source="347" target="1075">
    <att type="string" name="canonicalName" value="824475 (pp) 842728"/>
    <att type="string" name="interaction" value="pp"/>
    <att type="int" name="SCORE" value="264"/>
    <att type="string" name="support" value="{&quot;StringDB&quot;: &quot;physical&quot;, &quot;StringEvidence&quot;: &quot;experiments:0.233,textmining:0.032&quot;, &quot;String_Score_Physical&quot;: 264, &quot;String_Score_Combined&quot;: 287}"/>
  </edge>
  <edge label="824475 (pp) 842845" source="347" target="1080">
    <att type="string" name="canonicalName" value="824475 (pp) 842845"/>
    <att type="string" name="interaction" value="pp"/>
    <att type="int" name="SCORE" value="258"/>
    <att type="string" name="support" value="{&quot;StringDB&quot;: &quot;physical&quot;, &quot;StringEvidence&quot;: &quot;experiments:0.226,textmining:0.006,coexpression:0.004&quot;, &quot;String_Score_Physical&quot;: 258, &quot;String_Score_Combined&quot;: 265}"/>
  </edge>
  <edge label="824475 (pp) 843880" source="347" target="1124">
    <att type="string" name="canonicalName" value="824475 (pp) 843880"/>
    <att type="string" name="interaction" value="pp"/>
    <att type="int" name="SCORE" value="923"/>
    <att type="string" name="support" value="{&quot;StringDB&quot;: &quot;physical&quot;, &quot;StringEvidence&quot;: &quot;database:0.896,textmining:0.309,experiments:0.233&quot;, &quot;String_Score_Physical&quot;: 923, &quot;String_Score_Combined&quot;: 946}"/>
  </edge>
  <edge label="824475 (pp) 843928" source="347" target="1128">
    <att type="string" name="canonicalName" value="824475 (pp) 843928"/>
    <att type="string" name="interaction" value="pp"/>
    <att type="int" name="SCORE" value="900"/>
    <att type="string" name="support" value="{&quot;StringDB&quot;: &quot;physical&quot;, &quot;StringEvidence&quot;: &quot;database:0.896,textmining:0.036,experiments:0.007&quot;, &quot;String_Score_Physical&quot;: 900, &quot;String_Score_Combined&quot;: 904}"/>
  </edge>
  <edge label="824493 (pp) 831899" source="348" target="649">
    <att type="string" name="canonicalName" value="824493 (pp) 831899"/>
    <att type="string" name="interaction" value="pp"/>
    <att type="int" name="SCORE" value="379"/>
    <att type="string" name="support" value="{&quot;StringDB&quot;: &quot;physical&quot;, &quot;StringEvidence&quot;: &quot;experiments:0.352&quot;, &quot;BioGrid&quot;: &quot;physical&quot;, &quot;BioGrid_PubMed&quot;: &quot;23667124&quot;, &quot;BioGrid_Type&quot;: &quot;Affinity Capture-MS&quot;, &quot;String_Score_Physical&quot;: 379, &quot;String_Score_Combined&quot;: 379}"/>
  </edge>
  <edge label="824493 (pp) 832075" source="348" target="660">
    <att type="string" name="canonicalName" value="824493 (pp) 832075"/>
    <att type="string" name="interaction" value="pp"/>
    <att type="int" name="SCORE" value="650"/>
    <att type="string" name="support" value="{&quot;StringDB&quot;: &quot;physical&quot;, &quot;StringEvidence&quot;: &quot;database:0.635,textmining:0.051&quot;, &quot;String_Score_Physical&quot;: 650, &quot;String_Score_Combined&quot;: 667}"/>
  </edge>
  <edge label="824493 (pp) 833436" source="348" target="705">
    <att type="string" name="canonicalName" value="824493 (pp) 833436"/>
    <att type="string" name="interaction" value="pp"/>
    <att type="int" name="SCORE" value="800"/>
    <att type="string" name="support" value="{&quot;StringDB&quot;: &quot;physical&quot;, &quot;StringEvidence&quot;: &quot;database:0.791,textmining:0.013&quot;, &quot;String_Score_Physical&quot;: 800, &quot;String_Score_Combined&quot;: 802}"/>
  </edge>
  <edge label="824493 (pp) 835480" source="348" target="785">
    <att type="string" name="canonicalName" value="824493 (pp) 835480"/>
    <att type="string" name="interaction" value="pp"/>
    <att type="int" name="SCORE" value="650"/>
    <att type="string" name="support" value="{&quot;StringDB&quot;: &quot;physical&quot;, &quot;StringEvidence&quot;: &quot;database:0.635,coexpression:0.097,textmining:0.033&quot;, &quot;String_Score_Physical&quot;: 650, &quot;String_Score_Combined&quot;: 694}"/>
  </edge>
  <edge label="824493 (pp) 841593" source="348" target="1018">
    <att type="string" name="canonicalName" value="824493 (pp) 841593"/>
    <att type="string" name="interaction" value="pp"/>
    <att type="int" name="SCORE" value="650"/>
    <att type="string" name="support" value="{&quot;StringDB&quot;: &quot;physical&quot;, &quot;StringEvidence&quot;: &quot;textmining:0.810,database:0.635,coexpression:0.337,neighborhood:0.041&quot;, &quot;String_Score_Physical&quot;: 650, &quot;String_Score_Combined&quot;: 957}"/>
  </edge>
  <edge label="824525 (pp) 836541" source="349" target="839">
    <att type="string" name="canonicalName" value="824525 (pp) 836541"/>
    <att type="string" name="interaction" value="pp"/>
    <att type="int" name="SCORE" value="304"/>
    <att type="string" name="support" value="{&quot;StringDB&quot;: &quot;physical&quot;, &quot;StringEvidence&quot;: &quot;experiments:0.274,textmining:0.168,coexpression:0.016&quot;, &quot;String_Score_Physical&quot;: 304, &quot;String_Score_Combined&quot;: 429}"/>
  </edge>
  <edge label="824525 (pp) 839925" source="349" target="986">
    <att type="string" name="canonicalName" value="824525 (pp) 839925"/>
    <att type="string" name="interaction" value="pp"/>
    <att type="int" name="SCORE" value="592"/>
    <att type="string" name="support" value="{&quot;StringDB&quot;: &quot;physical&quot;, &quot;StringEvidence&quot;: &quot;experiments:0.575,coexpression:0.096,textmining:0.053&quot;, &quot;String_Score_Physical&quot;: 592, &quot;String_Score_Combined&quot;: 650}"/>
  </edge>
  <edge label="824525 (pp) 844347" source="349" target="1151">
    <att type="string" name="canonicalName" value="824525 (pp) 844347"/>
    <att type="string" name="interaction" value="pp"/>
    <att type="int" name="SCORE" value="299"/>
    <att type="string" name="support" value="{&quot;StringDB&quot;: &quot;physical&quot;, &quot;StringEvidence&quot;: &quot;experiments:0.269,coexpression:0.057&quot;, &quot;String_Score_Physical&quot;: 299, &quot;String_Score_Combined&quot;: 339}"/>
  </edge>
  <edge label="824541 (pp) 824896" source="350" target="364">
    <att type="string" name="canonicalName" value="824541 (pp) 824896"/>
    <att type="string" name="interaction" value="pp"/>
    <att type="int" name="SCORE" value="900"/>
    <att type="string" name="support" value="{&quot;StringDB&quot;: &quot;physical&quot;, &quot;StringEvidence&quot;: &quot;database:0.896,coexpression:0.252,textmining:0.014&quot;, &quot;String_Score_Physical&quot;: 900, &quot;String_Score_Combined&quot;: 926}"/>
  </edge>
  <edge label="824541 (pp) 825194" source="350" target="373">
    <att type="string" name="canonicalName" value="824541 (pp) 825194"/>
    <att type="string" name="interaction" value="pp"/>
    <att type="int" name="SCORE" value="900"/>
    <att type="string" name="support" value="{&quot;StringDB&quot;: &quot;physical&quot;, &quot;StringEvidence&quot;: &quot;database:0.896,textmining:0.032,coexpression:0.016,experiments:0.004&quot;, &quot;String_Score_Physical&quot;: 900, &quot;String_Score_Combined&quot;: 905}"/>
  </edge>
  <edge label="824541 (pp) 825847" source="350" target="396">
    <att type="string" name="canonicalName" value="824541 (pp) 825847"/>
    <att type="string" name="interaction" value="pp"/>
    <att type="int" name="SCORE" value="527"/>
    <att type="string" name="support" value="{&quot;StringDB&quot;: &quot;physical&quot;, &quot;StringEvidence&quot;: &quot;experiments:0.507,coexpression:0.144,textmining:0.003&quot;, &quot;String_Score_Physical&quot;: 527, &quot;String_Score_Combined&quot;: 596}"/>
  </edge>
  <edge label="824541 (pp) 825880" source="350" target="397">
    <att type="string" name="canonicalName" value="824541 (pp) 825880"/>
    <att type="string" name="interaction" value="pp"/>
    <att type="int" name="SCORE" value="527"/>
    <att type="string" name="support" value="{&quot;StringDB&quot;: &quot;physical&quot;, &quot;StringEvidence&quot;: &quot;experiments:0.507,coexpression:0.144,textmining:0.003&quot;, &quot;String_Score_Physical&quot;: 527, &quot;String_Score_Combined&quot;: 596}"/>
  </edge>
  <edge label="824541 (pp) 826414" source="350" target="404">
    <att type="string" name="canonicalName" value="824541 (pp) 826414"/>
    <att type="string" name="interaction" value="pp"/>
    <att type="int" name="SCORE" value="527"/>
    <att type="string" name="support" value="{&quot;StringDB&quot;: &quot;physical&quot;, &quot;StringEvidence&quot;: &quot;experiments:0.507,coexpression:0.144,textmining:0.003&quot;, &quot;String_Score_Physical&quot;: 527, &quot;String_Score_Combined&quot;: 596}"/>
  </edge>
  <edge label="824541 (pp) 826637" source="350" target="408">
    <att type="string" name="canonicalName" value="824541 (pp) 826637"/>
    <att type="string" name="interaction" value="pp"/>
    <att type="int" name="SCORE" value="980"/>
    <att type="string" name="support" value="{&quot;StringDB&quot;: &quot;physical&quot;, &quot;StringEvidence&quot;: &quot;coexpression:0.936,database:0.896,experiments:0.805,textmining:0.638&quot;, &quot;BioGrid&quot;: &quot;physical&quot;, &quot;BioGrid_PubMed&quot;: &quot;32191846&quot;, &quot;BioGrid_Type&quot;: &quot;Co-fractionation&quot;, &quot;BioGrid_Score&quot;: &quot;0.700800339&quot;, &quot;String_Score_Physical&quot;: 980, &quot;String_Score_Combined&quot;: 999}"/>
  </edge>
  <edge label="824541 (pp) 826746" source="350" target="411">
    <att type="string" name="canonicalName" value="824541 (pp) 826746"/>
    <att type="string" name="interaction" value="pp"/>
    <att type="int" name="SCORE" value="900"/>
    <att type="string" name="support" value="{&quot;StringDB&quot;: &quot;physical&quot;, &quot;StringEvidence&quot;: &quot;database:0.896,coexpression:0.139&quot;, &quot;String_Score_Physical&quot;: 900, &quot;String_Score_Combined&quot;: 913}"/>
  </edge>
  <edge label="824541 (pp) 828004" source="350" target="453">
    <att type="string" name="canonicalName" value="824541 (pp) 828004"/>
    <att type="string" name="interaction" value="pp"/>
    <att type="int" name="SCORE" value="978"/>
    <att type="string" name="support" value="{&quot;StringDB&quot;: &quot;physical&quot;, &quot;StringEvidence&quot;: &quot;coexpression:0.939,database:0.896,experiments:0.787,textmining:0.387&quot;, &quot;String_Score_Physical&quot;: 978, &quot;String_Score_Combined&quot;: 999}"/>
  </edge>
  <edge label="824541 (pp) 828136" source="350" target="460">
    <att type="string" name="canonicalName" value="824541 (pp) 828136"/>
    <att type="string" name="interaction" value="pp"/>
    <att type="int" name="SCORE" value="620"/>
    <att type="string" name="support" value="{&quot;StringDB&quot;: &quot;physical&quot;, &quot;StringEvidence&quot;: &quot;experiments:0.604,coexpression:0.065&quot;, &quot;String_Score_Physical&quot;: 620, &quot;String_Score_Combined&quot;: 644}"/>
  </edge>
  <edge label="824541 (pp) 828729" source="350" target="483">
    <att type="string" name="canonicalName" value="824541 (pp) 828729"/>
    <att type="string" name="interaction" value="pp"/>
    <att type="int" name="SCORE" value="980"/>
    <att type="string" name="support" value="{&quot;StringDB&quot;: &quot;physical&quot;, &quot;StringEvidence&quot;: &quot;coexpression:0.962,database:0.896,experiments:0.805,textmining:0.108&quot;, &quot;BioGrid&quot;: &quot;physical&quot;, &quot;BioGrid_PubMed&quot;: &quot;32191846&quot;, &quot;BioGrid_Type&quot;: &quot;Co-fractionation&quot;, &quot;BioGrid_Score&quot;: &quot;0.805811688&quot;, &quot;String_Score_Physical&quot;: 980, &quot;String_Score_Combined&quot;: 999}"/>
  </edge>
  <edge label="824541 (pp) 828951" source="350" target="490">
    <att type="string" name="canonicalName" value="824541 (pp) 828951"/>
    <att type="string" name="interaction" value="pp"/>
    <att type="int" name="SCORE" value="679"/>
    <att type="string" name="support" value="{&quot;StringDB&quot;: &quot;physical&quot;, &quot;StringEvidence&quot;: &quot;coexpression:0.764,experiments:0.665,textmining:0.067&quot;, &quot;String_Score_Physical&quot;: 679, &quot;String_Score_Combined&quot;: 929}"/>
  </edge>
  <edge label="824541 (pp) 829557" source="350" target="524">
    <att type="string" name="canonicalName" value="824541 (pp) 829557"/>
    <att type="string" name="interaction" value="pp"/>
    <att type="int" name="SCORE" value="900"/>
    <att type="string" name="support" value="{&quot;StringDB&quot;: &quot;physical&quot;, &quot;StringEvidence&quot;: &quot;database:0.896,coexpression:0.047&quot;, &quot;String_Score_Physical&quot;: 900, &quot;String_Score_Combined&quot;: 904}"/>
  </edge>
  <edge label="824541 (pp) 829770" source="350" target="541">
    <att type="string" name="canonicalName" value="824541 (pp) 829770"/>
    <att type="string" name="interaction" value="pp"/>
    <att type="int" name="SCORE" value="978"/>
    <att type="string" name="support" value="{&quot;StringDB&quot;: &quot;physical&quot;, &quot;StringEvidence&quot;: &quot;coexpression:0.929,database:0.896,experiments:0.787,textmining:0.379&quot;, &quot;BioGrid&quot;: &quot;physical&quot;, &quot;BioGrid_PubMed&quot;: &quot;32191846&quot;, &quot;BioGrid_Type&quot;: &quot;Co-fractionation&quot;, &quot;BioGrid_Score&quot;: &quot;0.881279054&quot;, &quot;String_Score_Physical&quot;: 978, &quot;String_Score_Combined&quot;: 999}"/>
  </edge>
  <edge label="824541 (pp) 830337" source="350" target="562">
    <att type="string" name="canonicalName" value="824541 (pp) 830337"/>
    <att type="string" name="interaction" value="pp"/>
    <att type="int" name="SCORE" value="811"/>
    <att type="string" name="support" value="{&quot;StringDB&quot;: &quot;physical&quot;, &quot;StringEvidence&quot;: &quot;experiments:0.803,coexpression:0.183&quot;, &quot;String_Score_Physical&quot;: 811, &quot;String_Score_Combined&quot;: 845}"/>
  </edge>
  <edge label="824541 (pp) 830524" source="350" target="571">
    <att type="string" name="canonicalName" value="824541 (pp) 830524"/>
    <att type="string" name="interaction" value="pp"/>
    <att type="int" name="SCORE" value="730"/>
    <att type="string" name="support" value="{&quot;StringDB&quot;: &quot;physical&quot;, &quot;StringEvidence&quot;: &quot;coexpression:0.878,experiments:0.718,textmining:0.228&quot;, &quot;String_Score_Physical&quot;: 730, &quot;String_Score_Combined&quot;: 974}"/>
  </edge>
  <edge label="824541 (pp) 830810" source="350" target="590">
    <att type="string" name="canonicalName" value="824541 (pp) 830810"/>
    <att type="string" name="interaction" value="pp"/>
    <att type="int" name="SCORE" value="972"/>
    <att type="string" name="support" value="{&quot;StringDB&quot;: &quot;physical&quot;, &quot;StringEvidence&quot;: &quot;database:0.896,coexpression:0.874,experiments:0.724,textmining:0.417&quot;, &quot;BioGrid&quot;: &quot;physical&quot;, &quot;BioGrid_PubMed&quot;: &quot;32191846&quot;, &quot;BioGrid_Type&quot;: &quot;Co-fractionation&quot;, &quot;BioGrid_Score&quot;: &quot;0.566910451&quot;, &quot;String_Score_Physical&quot;: 972, &quot;String_Score_Combined&quot;: 997}"/>
  </edge>
  <edge label="824541 (pp) 830900" source="350" target="598">
    <att type="string" name="canonicalName" value="824541 (pp) 830900"/>
    <att type="string" name="interaction" value="pp"/>
    <att type="int" name="SCORE" value="982"/>
    <att type="string" name="support" value="{&quot;StringDB&quot;: &quot;physical&quot;, &quot;StringEvidence&quot;: &quot;coexpression:0.955,database:0.896,experiments:0.825,textmining:0.282&quot;, &quot;BioGrid&quot;: &quot;physical&quot;, &quot;BioGrid_PubMed&quot;: &quot;32191846&quot;, &quot;BioGrid_Type&quot;: &quot;Co-fractionation&quot;, &quot;BioGrid_Score&quot;: &quot;0.682000659&quot;, &quot;String_Score_Physical&quot;: 982, &quot;String_Score_Combined&quot;: 999}"/>
  </edge>
  <edge label="824541 (pp) 831201" source="350" target="614">
    <att type="string" name="canonicalName" value="824541 (pp) 831201"/>
    <att type="string" name="interaction" value="pp"/>
    <att type="int" name="SCORE" value="332"/>
    <att type="string" name="support" value="{&quot;StringDB&quot;: &quot;physical&quot;, &quot;StringEvidence&quot;: &quot;experiments:0.303,coexpression:0.016&quot;, &quot;String_Score_Physical&quot;: 332, &quot;String_Score_Combined&quot;: 342}"/>
  </edge>
  <edge label="824541 (pp) 831405" source="350" target="624">
    <att type="string" name="canonicalName" value="824541 (pp) 831405"/>
    <att type="string" name="interaction" value="pp"/>
    <att type="int" name="SCORE" value="980"/>
    <att type="string" name="support" value="{&quot;StringDB&quot;: &quot;physical&quot;, &quot;StringEvidence&quot;: &quot;coexpression:0.925,database:0.896,experiments:0.805,textmining:0.413&quot;, &quot;BioGrid&quot;: &quot;physical&quot;, &quot;BioGrid_PubMed&quot;: &quot;32191846&quot;, &quot;BioGrid_Type&quot;: &quot;Co-fractionation&quot;, &quot;BioGrid_Score&quot;: &quot;0.569558824&quot;, &quot;String_Score_Physical&quot;: 980, &quot;String_Score_Combined&quot;: 999}"/>
  </edge>
  <edge label="824541 (pp) 831692" source="350" target="638">
    <att type="string" name="canonicalName" value="824541 (pp) 831692"/>
    <att type="string" name="interaction" value="pp"/>
    <att type="int" name="SCORE" value="980"/>
    <att type="string" name="support" value="{&quot;StringDB&quot;: &quot;physical&quot;, &quot;StringEvidence&quot;: &quot;coexpression:0.977,database:0.896,experiments:0.805,textmining:0.239&quot;, &quot;String_Score_Physical&quot;: 980, &quot;String_Score_Combined&quot;: 999}"/>
  </edge>
  <edge label="824541 (pp) 831724" source="350" target="639">
    <att type="string" name="canonicalName" value="824541 (pp) 831724"/>
    <att type="string" name="interaction" value="pp"/>
    <att type="int" name="SCORE" value="982"/>
    <att type="string" name="support" value="{&quot;StringDB&quot;: &quot;physical&quot;, &quot;StringEvidence&quot;: &quot;coexpression:0.941,database:0.896,experiments:0.825,textmining:0.389&quot;, &quot;BioGrid&quot;: &quot;physical&quot;, &quot;BioGrid_PubMed&quot;: &quot;32191846&quot;, &quot;BioGrid_Type&quot;: &quot;Co-fractionation&quot;, &quot;BioGrid_Score&quot;: &quot;0.555406407&quot;, &quot;String_Score_Physical&quot;: 982, &quot;String_Score_Combined&quot;: 999}"/>
  </edge>
  <edge label="824541 (pp) 831853" source="350" target="644">
    <att type="string" name="canonicalName" value="824541 (pp) 831853"/>
    <att type="string" name="interaction" value="pp"/>
    <att type="int" name="SCORE" value="890"/>
    <att type="string" name="support" value="{&quot;StringDB&quot;: &quot;physical&quot;, &quot;StringEvidence&quot;: &quot;coexpression:0.963,experiments:0.761,database:0.520,textmining:0.255&quot;, &quot;BioGrid&quot;: &quot;physical&quot;, &quot;BioGrid_PubMed&quot;: &quot;32191846&quot;, &quot;BioGrid_Type&quot;: &quot;Co-fractionation&quot;, &quot;BioGrid_Score&quot;: &quot;0.90266478&quot;, &quot;String_Score_Physical&quot;: 890, &quot;String_Score_Combined&quot;: 996}"/>
  </edge>
  <edge label="824541 (pp) 831899" source="350" target="649">
    <att type="string" name="canonicalName" value="824541 (pp) 831899"/>
    <att type="string" name="interaction" value="pp"/>
    <att type="int" name="SCORE" value="527"/>
    <att type="string" name="support" value="{&quot;StringDB&quot;: &quot;physical&quot;, &quot;StringEvidence&quot;: &quot;experiments:0.507,coexpression:0.144,textmining:0.003&quot;, &quot;String_Score_Physical&quot;: 527, &quot;String_Score_Combined&quot;: 596}"/>
  </edge>
  <edge label="824541 (pp) 831956" source="350" target="653">
    <att type="string" name="canonicalName" value="824541 (pp) 831956"/>
    <att type="string" name="interaction" value="pp"/>
    <att type="int" name="SCORE" value="980"/>
    <att type="string" name="support" value="{&quot;StringDB&quot;: &quot;physical&quot;, &quot;StringEvidence&quot;: &quot;coexpression:0.938,database:0.896,experiments:0.805,textmining:0.473&quot;, &quot;BioGrid&quot;: &quot;physical&quot;, &quot;BioGrid_PubMed&quot;: &quot;32191846&quot;, &quot;BioGrid_Type&quot;: &quot;Co-fractionation&quot;, &quot;BioGrid_Score&quot;: &quot;0.734209173&quot;, &quot;String_Score_Physical&quot;: 980, &quot;String_Score_Combined&quot;: 999}"/>
  </edge>
  <edge label="824541 (pp) 832060" source="350" target="658">
    <att type="string" name="canonicalName" value="824541 (pp) 832060"/>
    <att type="string" name="interaction" value="pp"/>
    <att type="int" name="SCORE" value="900"/>
    <att type="string" name="support" value="{&quot;StringDB&quot;: &quot;physical&quot;, &quot;StringEvidence&quot;: &quot;database:0.896&quot;, &quot;String_Score_Physical&quot;: 900, &quot;String_Score_Combined&quot;: 900}"/>
  </edge>
  <edge label="824541 (pp) 832184" source="350" target="666">
    <att type="string" name="canonicalName" value="824541 (pp) 832184"/>
    <att type="string" name="interaction" value="pp"/>
    <att type="int" name="SCORE" value="527"/>
    <att type="string" name="support" value="{&quot;StringDB&quot;: &quot;physical&quot;, &quot;StringEvidence&quot;: &quot;experiments:0.507,coexpression:0.144,textmining:0.003&quot;, &quot;String_Score_Physical&quot;: 527, &quot;String_Score_Combined&quot;: 596}"/>
  </edge>
  <edge label="824541 (pp) 832305" source="350" target="675">
    <att type="string" name="canonicalName" value="824541 (pp) 832305"/>
    <att type="string" name="interaction" value="pp"/>
    <att type="int" name="SCORE" value="980"/>
    <att type="string" name="support" value="{&quot;StringDB&quot;: &quot;physical&quot;, &quot;StringEvidence&quot;: &quot;coexpression:0.950,database:0.896,experiments:0.805,textmining:0.670&quot;, &quot;BioGrid&quot;: &quot;physical&quot;, &quot;BioGrid_PubMed&quot;: &quot;32191846&quot;, &quot;BioGrid_Type&quot;: &quot;Co-fractionation&quot;, &quot;BioGrid_Score&quot;: &quot;0.887010739&quot;, &quot;String_Score_Physical&quot;: 980, &quot;String_Score_Combined&quot;: 999}"/>
  </edge>
  <edge label="824541 (pp) 832647" source="350" target="686">
    <att type="string" name="canonicalName" value="824541 (pp) 832647"/>
    <att type="string" name="interaction" value="pp"/>
    <att type="int" name="SCORE" value="900"/>
    <att type="string" name="support" value="{&quot;StringDB&quot;: &quot;physical&quot;, &quot;StringEvidence&quot;: &quot;database:0.896,coexpression:0.353&quot;, &quot;String_Score_Physical&quot;: 900, &quot;String_Score_Combined&quot;: 935}"/>
  </edge>
  <edge label="824541 (pp) 832826" source="350" target="693">
    <att type="string" name="canonicalName" value="824541 (pp) 832826"/>
    <att type="string" name="interaction" value="pp"/>
    <att type="int" name="SCORE" value="900"/>
    <att type="string" name="support" value="{&quot;StringDB&quot;: &quot;physical&quot;, &quot;StringEvidence&quot;: &quot;database:0.896,coexpression:0.333&quot;, &quot;String_Score_Physical&quot;: 900, &quot;String_Score_Combined&quot;: 933}"/>
  </edge>
  <edge label="824541 (pp) 832832" source="350" target="695">
    <att type="string" name="canonicalName" value="824541 (pp) 832832"/>
    <att type="string" name="interaction" value="pp"/>
    <att type="int" name="SCORE" value="982"/>
    <att type="string" name="support" value="{&quot;StringDB&quot;: &quot;physical&quot;, &quot;StringEvidence&quot;: &quot;coexpression:0.959,database:0.896,experiments:0.825,textmining:0.547&quot;, &quot;String_Score_Physical&quot;: 982, &quot;String_Score_Combined&quot;: 999}"/>
  </edge>
  <edge label="824541 (pp) 832848" source="350" target="697">
    <att type="string" name="canonicalName" value="824541 (pp) 832848"/>
    <att type="string" name="interaction" value="pp"/>
    <att type="int" name="SCORE" value="980"/>
    <att type="string" name="support" value="{&quot;StringDB&quot;: &quot;physical&quot;, &quot;StringEvidence&quot;: &quot;coexpression:0.982,database:0.896,experiments:0.805,textmining:0.468&quot;, &quot;BioGrid&quot;: &quot;physical&quot;, &quot;BioGrid_PubMed&quot;: &quot;32191846&quot;, &quot;BioGrid_Type&quot;: &quot;Co-fractionation&quot;, &quot;BioGrid_Score&quot;: &quot;0.898068015&quot;, &quot;String_Score_Physical&quot;: 980, &quot;String_Score_Combined&quot;: 999}"/>
  </edge>
  <edge label="824541 (pp) 833518" source="350" target="707">
    <att type="string" name="canonicalName" value="824541 (pp) 833518"/>
    <att type="string" name="interaction" value="pp"/>
    <att type="int" name="SCORE" value="980"/>
    <att type="string" name="support" value="{&quot;StringDB&quot;: &quot;physical&quot;, &quot;StringEvidence&quot;: &quot;coexpression:0.936,database:0.896,experiments:0.805,textmining:0.345&quot;, &quot;BioGrid&quot;: &quot;physical&quot;, &quot;BioGrid_PubMed&quot;: &quot;32191846&quot;, &quot;BioGrid_Type&quot;: &quot;Co-fractionation&quot;, &quot;BioGrid_Score&quot;: &quot;0.646413538&quot;, &quot;String_Score_Physical&quot;: 980, &quot;String_Score_Combined&quot;: 999}"/>
  </edge>
  <edge label="824541 (pp) 833835" source="350" target="712">
    <att type="string" name="canonicalName" value="824541 (pp) 833835"/>
    <att type="string" name="interaction" value="pp"/>
    <att type="int" name="SCORE" value="306"/>
    <att type="string" name="support" value="{&quot;StringDB&quot;: &quot;physical&quot;, &quot;StringEvidence&quot;: &quot;experiments:0.276,coexpression:0.144,textmining:0.003&quot;, &quot;String_Score_Physical&quot;: 306, &quot;String_Score_Combined&quot;: 407}"/>
  </edge>
  <edge label="824541 (pp) 835114" source="350" target="762">
    <att type="string" name="canonicalName" value="824541 (pp) 835114"/>
    <att type="string" name="interaction" value="pp"/>
    <att type="int" name="SCORE" value="813"/>
    <att type="string" name="support" value="{&quot;StringDB&quot;: &quot;physical&quot;, &quot;StringEvidence&quot;: &quot;experiments:0.805,coexpression:0.753&quot;, &quot;String_Score_Physical&quot;: 813, &quot;String_Score_Combined&quot;: 953}"/>
  </edge>
  <edge label="824541 (pp) 836042" source="350" target="814">
    <att type="string" name="canonicalName" value="824541 (pp) 836042"/>
    <att type="string" name="interaction" value="pp"/>
    <att type="int" name="SCORE" value="982"/>
    <att type="string" name="support" value="{&quot;StringDB&quot;: &quot;physical&quot;, &quot;StringEvidence&quot;: &quot;coexpression:0.905,database:0.896,experiments:0.825,textmining:0.419&quot;, &quot;BioGrid&quot;: &quot;physical&quot;, &quot;BioGrid_PubMed&quot;: &quot;32191846&quot;, &quot;BioGrid_Type&quot;: &quot;Co-fractionation&quot;, &quot;BioGrid_Score&quot;: &quot;0.718952139&quot;, &quot;String_Score_Physical&quot;: 982, &quot;String_Score_Combined&quot;: 999}"/>
  </edge>
  <edge label="824541 (pp) 836161" source="350" target="821">
    <att type="string" name="canonicalName" value="824541 (pp) 836161"/>
    <att type="string" name="interaction" value="pp"/>
    <att type="int" name="SCORE" value="340"/>
    <att type="string" name="support" value="{&quot;StringDB&quot;: &quot;physical&quot;, &quot;StringEvidence&quot;: &quot;experiments:0.312,coexpression:0.236&quot;, &quot;String_Score_Physical&quot;: 340, &quot;String_Score_Combined&quot;: 496}"/>
  </edge>
  <edge label="824541 (pp) 836299" source="350" target="827">
    <att type="string" name="canonicalName" value="824541 (pp) 836299"/>
    <att type="string" name="interaction" value="pp"/>
    <att type="int" name="SCORE" value="504"/>
    <att type="string" name="support" value="{&quot;StringDB&quot;: &quot;physical&quot;, &quot;StringEvidence&quot;: &quot;experiments:0.483,coexpression:0.053&quot;, &quot;String_Score_Physical&quot;: 504, &quot;String_Score_Combined&quot;: 530}"/>
  </edge>
  <edge label="824541 (pp) 837307" source="350" target="881">
    <att type="string" name="canonicalName" value="824541 (pp) 837307"/>
    <att type="string" name="interaction" value="pp"/>
    <att type="int" name="SCORE" value="340"/>
    <att type="string" name="support" value="{&quot;StringDB&quot;: &quot;physical&quot;, &quot;StringEvidence&quot;: &quot;experiments:0.312,coexpression:0.127&quot;, &quot;String_Score_Physical&quot;: 340, &quot;String_Score_Combined&quot;: 423}"/>
  </edge>
  <edge label="824541 (pp) 837309" source="350" target="882">
    <att type="string" name="canonicalName" value="824541 (pp) 837309"/>
    <att type="string" name="interaction" value="pp"/>
    <att type="int" name="SCORE" value="340"/>
    <att type="string" name="support" value="{&quot;StringDB&quot;: &quot;physical&quot;, &quot;StringEvidence&quot;: &quot;experiments:0.312,coexpression:0.169&quot;, &quot;String_Score_Physical&quot;: 340, &quot;String_Score_Combined&quot;: 451}"/>
  </edge>
  <edge label="824541 (pp) 837486" source="350" target="891">
    <att type="string" name="canonicalName" value="824541 (pp) 837486"/>
    <att type="string" name="interaction" value="pp"/>
    <att type="int" name="SCORE" value="978"/>
    <att type="string" name="support" value="{&quot;StringDB&quot;: &quot;physical&quot;, &quot;StringEvidence&quot;: &quot;coexpression:0.981,database:0.896,experiments:0.787,textmining:0.197&quot;, &quot;BioGrid&quot;: &quot;physical&quot;, &quot;BioGrid_PubMed&quot;: &quot;32191846&quot;, &quot;BioGrid_Type&quot;: &quot;Co-fractionation&quot;, &quot;BioGrid_Score&quot;: &quot;0.89536039&quot;, &quot;String_Score_Physical&quot;: 978, &quot;String_Score_Combined&quot;: 999}"/>
  </edge>
  <edge label="824541 (pp) 837560" source="350" target="893">
    <att type="string" name="canonicalName" value="824541 (pp) 837560"/>
    <att type="string" name="interaction" value="pp"/>
    <att type="int" name="SCORE" value="900"/>
    <att type="string" name="support" value="{&quot;StringDB&quot;: &quot;physical&quot;, &quot;StringEvidence&quot;: &quot;database:0.896,coexpression:0.166&quot;, &quot;String_Score_Physical&quot;: 900, &quot;String_Score_Combined&quot;: 916}"/>
  </edge>
  <edge label="824541 (pp) 837627" source="350" target="900">
    <att type="string" name="canonicalName" value="824541 (pp) 837627"/>
    <att type="string" name="interaction" value="pp"/>
    <att type="int" name="SCORE" value="900"/>
    <att type="string" name="support" value="{&quot;StringDB&quot;: &quot;physical&quot;, &quot;StringEvidence&quot;: &quot;database:0.896,coexpression:0.656,textmining:0.038&quot;, &quot;String_Score_Physical&quot;: 900, &quot;String_Score_Combined&quot;: 966}"/>
  </edge>
  <edge label="824541 (pp) 837993" source="350" target="916">
    <att type="string" name="canonicalName" value="824541 (pp) 837993"/>
    <att type="string" name="interaction" value="pp"/>
    <att type="int" name="SCORE" value="980"/>
    <att type="string" name="support" value="{&quot;StringDB&quot;: &quot;physical&quot;, &quot;StringEvidence&quot;: &quot;coexpression:0.937,database:0.896,experiments:0.805,textmining:0.121&quot;, &quot;BioGrid&quot;: &quot;physical&quot;, &quot;BioGrid_PubMed&quot;: &quot;32191846&quot;, &quot;BioGrid_Type&quot;: &quot;Co-fractionation&quot;, &quot;BioGrid_Score&quot;: &quot;0.863263931&quot;, &quot;String_Score_Physical&quot;: 980, &quot;String_Score_Combined&quot;: 998}"/>
  </edge>
  <edge label="824541 (pp) 838388" source="350" target="933">
    <att type="string" name="canonicalName" value="824541 (pp) 838388"/>
    <att type="string" name="interaction" value="pp"/>
    <att type="int" name="SCORE" value="813"/>
    <att type="string" name="support" value="{&quot;StringDB&quot;: &quot;physical&quot;, &quot;StringEvidence&quot;: &quot;coexpression:0.928,experiments:0.805,textmining:0.020&quot;, &quot;String_Score_Physical&quot;: 813, &quot;String_Score_Combined&quot;: 986}"/>
  </edge>
  <edge label="824541 (pp) 839109" source="350" target="961">
    <att type="string" name="canonicalName" value="824541 (pp) 839109"/>
    <att type="string" name="interaction" value="pp"/>
    <att type="int" name="SCORE" value="620"/>
    <att type="string" name="support" value="{&quot;StringDB&quot;: &quot;physical&quot;, &quot;StringEvidence&quot;: &quot;coexpression:0.651,experiments:0.604,textmining:0.125&quot;, &quot;String_Score_Physical&quot;: 620, &quot;String_Score_Combined&quot;: 884}"/>
  </edge>
  <edge label="824541 (pp) 840211" source="350" target="997">
    <att type="string" name="canonicalName" value="824541 (pp) 840211"/>
    <att type="string" name="interaction" value="pp"/>
    <att type="int" name="SCORE" value="980"/>
    <att type="string" name="support" value="{&quot;StringDB&quot;: &quot;physical&quot;, &quot;StringEvidence&quot;: &quot;coexpression:0.946,database:0.896,experiments:0.805,textmining:0.077&quot;, &quot;BioGrid&quot;: &quot;physical&quot;, &quot;BioGrid_PubMed&quot;: &quot;32191846&quot;, &quot;BioGrid_Type&quot;: &quot;Co-fractionation&quot;, &quot;BioGrid_Score&quot;: &quot;0.700800339&quot;, &quot;String_Score_Physical&quot;: 980, &quot;String_Score_Combined&quot;: 999}"/>
  </edge>
  <edge label="824541 (pp) 841305" source="350" target="1009">
    <att type="string" name="canonicalName" value="824541 (pp) 841305"/>
    <att type="string" name="interaction" value="pp"/>
    <att type="int" name="SCORE" value="980"/>
    <att type="string" name="support" value="{&quot;StringDB&quot;: &quot;physical&quot;, &quot;StringEvidence&quot;: &quot;coexpression:0.937,database:0.896,experiments:0.805,textmining:0.106&quot;, &quot;String_Score_Physical&quot;: 980, &quot;String_Score_Combined&quot;: 998}"/>
  </edge>
  <edge label="824541 (pp) 841514" source="350" target="1015">
    <att type="string" name="canonicalName" value="824541 (pp) 841514"/>
    <att type="string" name="interaction" value="pp"/>
    <att type="int" name="SCORE" value="546"/>
    <att type="string" name="support" value="{&quot;StringDB&quot;: &quot;physical&quot;, &quot;StringEvidence&quot;: &quot;experiments:0.527,coexpression:0.086&quot;, &quot;String_Score_Physical&quot;: 546, &quot;String_Score_Combined&quot;: 584}"/>
  </edge>
  <edge label="824541 (pp) 842631" source="350" target="1071">
    <att type="string" name="canonicalName" value="824541 (pp) 842631"/>
    <att type="string" name="interaction" value="pp"/>
    <att type="int" name="SCORE" value="337"/>
    <att type="string" name="support" value="{&quot;StringDB&quot;: &quot;physical&quot;, &quot;StringEvidence&quot;: &quot;experiments:0.309&quot;, &quot;String_Score_Physical&quot;: 337, &quot;String_Score_Combined&quot;: 337}"/>
  </edge>
  <edge label="824541 (pp) 842845" source="350" target="1080">
    <att type="string" name="canonicalName" value="824541 (pp) 842845"/>
    <att type="string" name="interaction" value="pp"/>
    <att type="int" name="SCORE" value="527"/>
    <att type="string" name="support" value="{&quot;StringDB&quot;: &quot;physical&quot;, &quot;StringEvidence&quot;: &quot;experiments:0.507,coexpression:0.144,textmining:0.003&quot;, &quot;String_Score_Physical&quot;: 527, &quot;String_Score_Combined&quot;: 596}"/>
  </edge>
  <edge label="824541 (pp) 843032" source="350" target="1085">
    <att type="string" name="canonicalName" value="824541 (pp) 843032"/>
    <att type="string" name="interaction" value="pp"/>
    <att type="int" name="SCORE" value="620"/>
    <att type="string" name="support" value="{&quot;StringDB&quot;: &quot;physical&quot;, &quot;StringEvidence&quot;: &quot;experiments:0.604,coexpression:0.004&quot;, &quot;String_Score_Physical&quot;: 620, &quot;String_Score_Combined&quot;: 621}"/>
  </edge>
  <edge label="824541 (pp) 843298" source="350" target="1095">
    <att type="string" name="canonicalName" value="824541 (pp) 843298"/>
    <att type="string" name="interaction" value="pp"/>
    <att type="int" name="SCORE" value="980"/>
    <att type="string" name="support" value="{&quot;StringDB&quot;: &quot;physical&quot;, &quot;StringEvidence&quot;: &quot;coexpression:0.965,database:0.896,experiments:0.805,textmining:0.397&quot;, &quot;BioGrid&quot;: &quot;physical&quot;, &quot;BioGrid_PubMed&quot;: &quot;32191846&quot;, &quot;BioGrid_Type&quot;: &quot;Co-fractionation&quot;, &quot;BioGrid_Score&quot;: &quot;0.655242702&quot;, &quot;String_Score_Physical&quot;: 980, &quot;String_Score_Combined&quot;: 999}"/>
  </edge>
  <edge label="824541 (pp) 844015" source="350" target="1133">
    <att type="string" name="canonicalName" value="824541 (pp) 844015"/>
    <att type="string" name="interaction" value="pp"/>
    <att type="int" name="SCORE" value="973"/>
    <att type="string" name="support" value="{&quot;StringDB&quot;: &quot;physical&quot;, &quot;StringEvidence&quot;: &quot;database:0.896,experiments:0.734,coexpression:0.053&quot;, &quot;String_Score_Physical&quot;: 973, &quot;String_Score_Combined&quot;: 974}"/>
  </edge>
  <edge label="824541 (pp) 844129" source="350" target="1140">
    <att type="string" name="canonicalName" value="824541 (pp) 844129"/>
    <att type="string" name="interaction" value="pp"/>
    <att type="int" name="SCORE" value="978"/>
    <att type="string" name="support" value="{&quot;StringDB&quot;: &quot;physical&quot;, &quot;StringEvidence&quot;: &quot;coexpression:0.942,database:0.896,experiments:0.787,textmining:0.191&quot;, &quot;BioGrid&quot;: &quot;physical&quot;, &quot;BioGrid_PubMed&quot;: &quot;32191846&quot;, &quot;BioGrid_Type&quot;: &quot;Co-fractionation&quot;, &quot;BioGrid_Score&quot;: &quot;0.628959152&quot;, &quot;String_Score_Physical&quot;: 978, &quot;String_Score_Combined&quot;: 999}"/>
  </edge>
  <edge label="824541 (pp) 844765" source="350" target="1163">
    <att type="string" name="canonicalName" value="824541 (pp) 844765"/>
    <att type="string" name="interaction" value="pp"/>
    <att type="int" name="SCORE" value="813"/>
    <att type="string" name="support" value="{&quot;StringDB&quot;: &quot;physical&quot;, &quot;StringEvidence&quot;: &quot;coexpression:0.898,experiments:0.805,textmining:0.459&quot;, &quot;String_Score_Physical&quot;: 813, &quot;String_Score_Combined&quot;: 989}"/>
  </edge>
  <edge label="824557 (pp) 825171" source="351" target="372">
    <att type="string" name="canonicalName" value="824557 (pp) 825171"/>
    <att type="string" name="interaction" value="pp"/>
    <att type="int" name="SCORE" value="248"/>
    <att type="string" name="support" value="{&quot;StringDB&quot;: &quot;physical&quot;, &quot;StringEvidence&quot;: &quot;experiments:0.217&quot;, &quot;String_Score_Physical&quot;: 248, &quot;String_Score_Combined&quot;: 248}"/>
  </edge>
  <edge label="824557 (pp) 827996" source="351" target="452">
    <att type="string" name="canonicalName" value="824557 (pp) 827996"/>
    <att type="string" name="interaction" value="pp"/>
    <att type="int" name="SCORE" value="532"/>
    <att type="string" name="support" value="{&quot;StringDB&quot;: &quot;physical&quot;, &quot;StringEvidence&quot;: &quot;experiments:0.512,textmining:0.178,coexpression:0.070&quot;, &quot;BioGrid&quot;: &quot;physical&quot;, &quot;BioGrid_PubMed&quot;: &quot;21798944&quot;, &quot;BioGrid_Type&quot;: &quot;Two-hybrid&quot;, &quot;String_Score_Physical&quot;: 532, &quot;String_Score_Combined&quot;: 641}"/>
  </edge>
  <edge label="824557 (pp) 831316" source="351" target="621">
    <att type="string" name="canonicalName" value="824557 (pp) 831316"/>
    <att type="string" name="interaction" value="pp"/>
    <att type="int" name="SCORE" value="260"/>
    <att type="string" name="support" value="{&quot;StringDB&quot;: &quot;physical&quot;, &quot;StringEvidence&quot;: &quot;experiments:0.229,textmining:0.173&quot;, &quot;String_Score_Physical&quot;: 260, &quot;String_Score_Combined&quot;: 388}"/>
  </edge>
  <edge label="824557 (pp) 831946" source="351" target="652">
    <att type="string" name="canonicalName" value="824557 (pp) 831946"/>
    <att type="string" name="interaction" value="pp"/>
    <att type="int" name="SCORE" value="900"/>
    <att type="string" name="support" value="{&quot;StringDB&quot;: &quot;physical&quot;, &quot;StringEvidence&quot;: &quot;database:0.896,textmining:0.049,coexpression:0.005&quot;, &quot;String_Score_Physical&quot;: 900, &quot;String_Score_Combined&quot;: 905}"/>
  </edge>
  <edge label="824557 (pp) 832710" source="351" target="690">
    <att type="string" name="canonicalName" value="824557 (pp) 832710"/>
    <att type="string" name="interaction" value="pp"/>
    <att type="int" name="SCORE" value="900"/>
    <att type="string" name="support" value="{&quot;StringDB&quot;: &quot;physical&quot;, &quot;StringEvidence&quot;: &quot;database:0.896,textmining:0.302,experiments:0.003&quot;, &quot;String_Score_Physical&quot;: 900, &quot;String_Score_Combined&quot;: 930}"/>
  </edge>
  <edge label="824557 (pp) 834088" source="351" target="717">
    <att type="string" name="canonicalName" value="824557 (pp) 834088"/>
    <att type="string" name="interaction" value="pp"/>
    <att type="int" name="SCORE" value="900"/>
    <att type="string" name="support" value="{&quot;StringDB&quot;: &quot;physical&quot;, &quot;StringEvidence&quot;: &quot;textmining:0.897,database:0.896,cooccurrence:0.270&quot;, &quot;String_Score_Physical&quot;: 900, &quot;String_Score_Combined&quot;: 937}"/>
  </edge>
  <edge label="824557 (pp) 834663" source="351" target="738">
    <att type="string" name="canonicalName" value="824557 (pp) 834663"/>
    <att type="string" name="interaction" value="pp"/>
    <att type="int" name="SCORE" value="256"/>
    <att type="string" name="support" value="{&quot;StringDB&quot;: &quot;physical&quot;, &quot;StringEvidence&quot;: &quot;experiments:0.225&quot;, &quot;String_Score_Physical&quot;: 256, &quot;String_Score_Combined&quot;: 256}"/>
  </edge>
  <edge label="824557 (pp) 836899" source="351" target="859">
    <att type="string" name="canonicalName" value="824557 (pp) 836899"/>
    <att type="string" name="interaction" value="pp"/>
    <att type="int" name="SCORE" value="240"/>
    <att type="string" name="support" value="{&quot;StringDB&quot;: &quot;physical&quot;, &quot;StringEvidence&quot;: &quot;experiments:0.209,textmining:0.004,coexpression:0.003&quot;, &quot;String_Score_Physical&quot;: 240, &quot;String_Score_Combined&quot;: 246}"/>
  </edge>
  <edge label="824557 (pp) 838604" source="351" target="942">
    <att type="string" name="canonicalName" value="824557 (pp) 838604"/>
    <att type="string" name="interaction" value="pp"/>
    <att type="int" name="SCORE" value="248"/>
    <att type="string" name="support" value="{&quot;StringDB&quot;: &quot;physical&quot;, &quot;StringEvidence&quot;: &quot;experiments:0.217&quot;, &quot;String_Score_Physical&quot;: 248, &quot;String_Score_Combined&quot;: 248}"/>
  </edge>
  <edge label="824557 (pp) 843619" source="351" target="1112">
    <att type="string" name="canonicalName" value="824557 (pp) 843619"/>
    <att type="string" name="interaction" value="pp"/>
    <att type="int" name="SCORE" value="900"/>
    <att type="string" name="support" value="{&quot;StringDB&quot;: &quot;physical&quot;, &quot;StringEvidence&quot;: &quot;database:0.896,textmining:0.051&quot;, &quot;String_Score_Physical&quot;: 900, &quot;String_Score_Combined&quot;: 905}"/>
  </edge>
  <edge label="824557 (pp) 843928" source="351" target="1128">
    <att type="string" name="canonicalName" value="824557 (pp) 843928"/>
    <att type="string" name="interaction" value="pp"/>
    <att type="int" name="SCORE" value="248"/>
    <att type="string" name="support" value="{&quot;StringDB&quot;: &quot;physical&quot;, &quot;StringEvidence&quot;: &quot;experiments:0.217,textmining:0.051&quot;, &quot;String_Score_Physical&quot;: 248, &quot;String_Score_Combined&quot;: 287}"/>
  </edge>
  <edge label="824557 (pp) 843989" source="351" target="1131">
    <att type="string" name="canonicalName" value="824557 (pp) 843989"/>
    <att type="string" name="interaction" value="pp"/>
    <att type="int" name="SCORE" value="317"/>
    <att type="string" name="support" value="{&quot;StringDB&quot;: &quot;physical&quot;, &quot;StringEvidence&quot;: &quot;experiments:0.288,textmining:0.051&quot;, &quot;String_Score_Physical&quot;: 317, &quot;String_Score_Combined&quot;: 351}"/>
  </edge>
  <edge label="824564 (pp) 837863" source="352" target="914">
    <att type="string" name="canonicalName" value="824564 (pp) 837863"/>
    <att type="string" name="interaction" value="pp"/>
    <att type="int" name="SCORE" value="195"/>
    <att type="string" name="support" value="{&quot;StringDB&quot;: &quot;physical&quot;, &quot;StringEvidence&quot;: &quot;experiments:0.161,coexpression:0.003&quot;, &quot;String_Score_Physical&quot;: 195, &quot;String_Score_Combined&quot;: 197}"/>
  </edge>
  <edge label="824576 (pp) 824930" source="353" target="365">
    <att type="string" name="canonicalName" value="824576 (pp) 824930"/>
    <att type="string" name="interaction" value="pp"/>
    <att type="int" name="SCORE" value="198"/>
    <att type="string" name="support" value="{&quot;StringDB&quot;: &quot;physical&quot;, &quot;StringEvidence&quot;: &quot;textmining:0.237,coexpression:0.183,experiments:0.164,neighborhood:0.149&quot;, &quot;String_Score_Physical&quot;: 198, &quot;String_Score_Combined&quot;: 574}"/>
  </edge>
  <edge label="824581 (pp) 828143" source="354" target="461">
    <att type="string" name="canonicalName" value="824581 (pp) 828143"/>
    <att type="string" name="interaction" value="pp"/>
    <att type="int" name="SCORE" value="900"/>
    <att type="string" name="support" value="{&quot;StringDB&quot;: &quot;physical&quot;, &quot;StringEvidence&quot;: &quot;database:0.896&quot;, &quot;String_Score_Physical&quot;: 900, &quot;String_Score_Combined&quot;: 900}"/>
  </edge>
  <edge label="824581 (pp) 832084" source="354" target="661">
    <att type="string" name="canonicalName" value="824581 (pp) 832084"/>
    <att type="string" name="interaction" value="pp"/>
    <att type="int" name="SCORE" value="900"/>
    <att type="string" name="support" value="{&quot;StringDB&quot;: &quot;physical&quot;, &quot;StringEvidence&quot;: &quot;database:0.896&quot;, &quot;String_Score_Physical&quot;: 900, &quot;String_Score_Combined&quot;: 900}"/>
  </edge>
  <edge label="824581 (pp) 834842" source="354" target="749">
    <att type="string" name="canonicalName" value="824581 (pp) 834842"/>
    <att type="string" name="interaction" value="pp"/>
    <att type="int" name="SCORE" value="900"/>
    <att type="string" name="support" value="{&quot;StringDB&quot;: &quot;physical&quot;, &quot;StringEvidence&quot;: &quot;database:0.896&quot;, &quot;String_Score_Physical&quot;: 900, &quot;String_Score_Combined&quot;: 900}"/>
  </edge>
  <edge label="824581 (pp) 835179" source="354" target="764">
    <att type="string" name="canonicalName" value="824581 (pp) 835179"/>
    <att type="string" name="interaction" value="pp"/>
    <att type="int" name="SCORE" value="900"/>
    <att type="string" name="support" value="{&quot;StringDB&quot;: &quot;physical&quot;, &quot;StringEvidence&quot;: &quot;database:0.896&quot;, &quot;String_Score_Physical&quot;: 900, &quot;String_Score_Combined&quot;: 900}"/>
  </edge>
  <edge label="824581 (pp) 840139" source="354" target="995">
    <att type="string" name="canonicalName" value="824581 (pp) 840139"/>
    <att type="string" name="interaction" value="pp"/>
    <att type="int" name="SCORE" value="900"/>
    <att type="string" name="support" value="{&quot;StringDB&quot;: &quot;physical&quot;, &quot;StringEvidence&quot;: &quot;database:0.896,textmining:0.510&quot;, &quot;String_Score_Physical&quot;: 900, &quot;String_Score_Combined&quot;: 904}"/>
  </edge>
  <edge label="824581 (pp) 841020" source="354" target="1002">
    <att type="string" name="canonicalName" value="824581 (pp) 841020"/>
    <att type="string" name="interaction" value="pp"/>
    <att type="int" name="SCORE" value="900"/>
    <att type="string" name="support" value="{&quot;StringDB&quot;: &quot;physical&quot;, &quot;StringEvidence&quot;: &quot;database:0.896&quot;, &quot;String_Score_Physical&quot;: 900, &quot;String_Score_Combined&quot;: 900}"/>
  </edge>
  <edge label="824581 (pp) 842218" source="354" target="1050">
    <att type="string" name="canonicalName" value="824581 (pp) 842218"/>
    <att type="string" name="interaction" value="pp"/>
    <att type="int" name="SCORE" value="900"/>
    <att type="string" name="support" value="{&quot;StringDB&quot;: &quot;physical&quot;, &quot;StringEvidence&quot;: &quot;database:0.896&quot;, &quot;String_Score_Physical&quot;: 900, &quot;String_Score_Combined&quot;: 900}"/>
  </edge>
  <edge label="824581 (pp) 842275" source="354" target="1053">
    <att type="string" name="canonicalName" value="824581 (pp) 842275"/>
    <att type="string" name="interaction" value="pp"/>
    <att type="int" name="SCORE" value="900"/>
    <att type="string" name="support" value="{&quot;StringDB&quot;: &quot;physical&quot;, &quot;StringEvidence&quot;: &quot;database:0.896&quot;, &quot;String_Score_Physical&quot;: 900, &quot;String_Score_Combined&quot;: 900}"/>
  </edge>
  <edge label="824581 (pp) 842710" source="354" target="1073">
    <att type="string" name="canonicalName" value="824581 (pp) 842710"/>
    <att type="string" name="interaction" value="pp"/>
    <att type="int" name="SCORE" value="900"/>
    <att type="string" name="support" value="{&quot;StringDB&quot;: &quot;physical&quot;, &quot;StringEvidence&quot;: &quot;database:0.896&quot;, &quot;String_Score_Physical&quot;: 900, &quot;String_Score_Combined&quot;: 900}"/>
  </edge>
  <edge label="824581 (pp) 843545" source="354" target="1108">
    <att type="string" name="canonicalName" value="824581 (pp) 843545"/>
    <att type="string" name="interaction" value="pp"/>
    <att type="int" name="SCORE" value="900"/>
    <att type="string" name="support" value="{&quot;StringDB&quot;: &quot;physical&quot;, &quot;StringEvidence&quot;: &quot;database:0.896,cooccurrence:0.411,textmining:0.114&quot;, &quot;String_Score_Physical&quot;: 900, &quot;String_Score_Combined&quot;: 905}"/>
  </edge>
  <edge label="824584 (pp) 830784" source="355" target="587">
    <att type="string" name="canonicalName" value="824584 (pp) 830784"/>
    <att type="string" name="interaction" value="pp"/>
    <att type="int" name="SCORE" value="273"/>
    <att type="string" name="support" value="{&quot;StringDB&quot;: &quot;physical&quot;, &quot;StringEvidence&quot;: &quot;experiments:0.242&quot;, &quot;BioGrid&quot;: &quot;physical&quot;, &quot;BioGrid_PubMed&quot;: &quot;21798944&quot;, &quot;BioGrid_Type&quot;: &quot;Two-hybrid&quot;, &quot;String_Score_Physical&quot;: 273, &quot;String_Score_Combined&quot;: 273}"/>
  </edge>
  <edge label="824584 (pp) 830853" source="355" target="595">
    <att type="string" name="canonicalName" value="824584 (pp) 830853"/>
    <att type="string" name="interaction" value="pp"/>
    <att type="int" name="SCORE" value="900"/>
    <att type="string" name="support" value="{&quot;StringDB&quot;: &quot;physical&quot;, &quot;StringEvidence&quot;: &quot;database:0.896,coexpression:0.029&quot;, &quot;String_Score_Physical&quot;: 900, &quot;String_Score_Combined&quot;: 902}"/>
  </edge>
  <edge label="824584 (pp) 835269" source="355" target="773">
    <att type="string" name="canonicalName" value="824584 (pp) 835269"/>
    <att type="string" name="interaction" value="pp"/>
    <att type="int" name="SCORE" value="900"/>
    <att type="string" name="support" value="{&quot;StringDB&quot;: &quot;physical&quot;, &quot;StringEvidence&quot;: &quot;database:0.896,coexpression:0.175&quot;, &quot;String_Score_Physical&quot;: 900, &quot;String_Score_Combined&quot;: 917}"/>
  </edge>
  <edge label="824589 (pp) 836161" source="356" target="821">
    <att type="string" name="canonicalName" value="824589 (pp) 836161"/>
    <att type="string" name="interaction" value="pp"/>
    <att type="int" name="SCORE" value="562"/>
    <att type="string" name="support" value="{&quot;StringDB&quot;: &quot;physical&quot;, &quot;StringEvidence&quot;: &quot;experiments:0.543,textmining:0.008&quot;, &quot;String_Score_Physical&quot;: 562, &quot;String_Score_Combined&quot;: 565}"/>
  </edge>
  <edge label="824592 (pp) 826793" source="357" target="413">
    <att type="string" name="canonicalName" value="824592 (pp) 826793"/>
    <att type="string" name="interaction" value="pp"/>
    <att type="int" name="SCORE" value="269"/>
    <att type="string" name="support" value="{&quot;StringDB&quot;: &quot;physical&quot;, &quot;StringEvidence&quot;: &quot;experiments:0.238&quot;, &quot;String_Score_Physical&quot;: 269, &quot;String_Score_Combined&quot;: 269}"/>
  </edge>
  <edge label="824592 (pp) 829834" source="357" target="545">
    <att type="string" name="canonicalName" value="824592 (pp) 829834"/>
    <att type="string" name="interaction" value="pp"/>
    <att type="int" name="SCORE" value="650"/>
    <att type="string" name="support" value="{&quot;StringDB&quot;: &quot;physical&quot;, &quot;StringEvidence&quot;: &quot;database:0.635,textmining:0.227,coexpression:0.096,neighborhood:0.032&quot;, &quot;String_Score_Physical&quot;: 650, &quot;String_Score_Combined&quot;: 763}"/>
  </edge>
  <edge label="824592 (pp) 831505" source="357" target="630">
    <att type="string" name="canonicalName" value="824592 (pp) 831505"/>
    <att type="string" name="interaction" value="pp"/>
    <att type="int" name="SCORE" value="900"/>
    <att type="string" name="support" value="{&quot;StringDB&quot;: &quot;physical&quot;, &quot;StringEvidence&quot;: &quot;database:0.896,textmining:0.853,coexpression:0.323,neighborhood:0.155&quot;, &quot;String_Score_Physical&quot;: 900, &quot;String_Score_Combined&quot;: 991}"/>
  </edge>
  <edge label="824648 (pp) 831020" source="358" target="605">
    <att type="string" name="canonicalName" value="824648 (pp) 831020"/>
    <att type="string" name="interaction" value="pp"/>
    <att type="int" name="SCORE" value="715"/>
    <att type="string" name="support" value="{&quot;StringDB&quot;: &quot;physical&quot;, &quot;StringEvidence&quot;: &quot;experiments:0.703&quot;, &quot;BioGrid&quot;: &quot;physical&quot;, &quot;BioGrid_PubMed&quot;: &quot;22841711&quot;, &quot;BioGrid_Type&quot;: &quot;Reconstituted Complex&quot;, &quot;String_Score_Physical&quot;: 715, &quot;String_Score_Combined&quot;: 715}"/>
  </edge>
  <edge label="824650 (pp) 829392" source="359" target="512">
    <att type="string" name="canonicalName" value="824650 (pp) 829392"/>
    <att type="string" name="interaction" value="pp"/>
    <att type="int" name="SCORE" value="208"/>
    <att type="string" name="support" value="{&quot;BioGrid&quot;: &quot;physical&quot;, &quot;BioGrid_PubMed&quot;: &quot;32612234&quot;, &quot;BioGrid_Type&quot;: &quot;Two-hybrid&quot;}"/>
  </edge>
  <edge label="824650 (pp) 836012" source="359" target="813">
    <att type="string" name="canonicalName" value="824650 (pp) 836012"/>
    <att type="string" name="interaction" value="pp"/>
    <att type="int" name="SCORE" value="246"/>
    <att type="string" name="support" value="{&quot;StringDB&quot;: &quot;physical&quot;, &quot;StringEvidence&quot;: &quot;experiments:0.215&quot;, &quot;String_Score_Physical&quot;: 246, &quot;String_Score_Combined&quot;: 246}"/>
  </edge>
  <edge label="824714 (pp) 827614" source="360" target="442">
    <att type="string" name="canonicalName" value="824714 (pp) 827614"/>
    <att type="string" name="interaction" value="pp"/>
    <att type="int" name="SCORE" value="256"/>
    <att type="string" name="support" value="{&quot;StringDB&quot;: &quot;physical&quot;, &quot;StringEvidence&quot;: &quot;experiments:0.224,textmining:0.007&quot;, &quot;String_Score_Physical&quot;: 256, &quot;String_Score_Combined&quot;: 261}"/>
  </edge>
  <edge label="824714 (pp) 829460" source="360" target="517">
    <att type="string" name="canonicalName" value="824714 (pp) 829460"/>
    <att type="string" name="interaction" value="pp"/>
    <att type="int" name="SCORE" value="329"/>
    <att type="string" name="support" value="{&quot;StringDB&quot;: &quot;physical&quot;, &quot;StringEvidence&quot;: &quot;experiments:0.300,textmining:0.032,coexpression:0.018&quot;, &quot;String_Score_Physical&quot;: 329, &quot;String_Score_Combined&quot;: 362}"/>
  </edge>
  <edge label="824714 (pp) 829740" source="360" target="538">
    <att type="string" name="canonicalName" value="824714 (pp) 829740"/>
    <att type="string" name="interaction" value="pp"/>
    <att type="int" name="SCORE" value="256"/>
    <att type="string" name="support" value="{&quot;StringDB&quot;: &quot;physical&quot;, &quot;StringEvidence&quot;: &quot;experiments:0.224,textmining:0.013&quot;, &quot;String_Score_Physical&quot;: 256, &quot;String_Score_Combined&quot;: 265}"/>
  </edge>
  <edge label="824714 (pp) 829750" source="360" target="539">
    <att type="string" name="canonicalName" value="824714 (pp) 829750"/>
    <att type="string" name="interaction" value="pp"/>
    <att type="int" name="SCORE" value="256"/>
    <att type="string" name="support" value="{&quot;StringDB&quot;: &quot;physical&quot;, &quot;StringEvidence&quot;: &quot;experiments:0.224,textmining:0.007&quot;, &quot;String_Score_Physical&quot;: 256, &quot;String_Score_Combined&quot;: 261}"/>
  </edge>
  <edge label="824714 (pp) 831569" source="360" target="633">
    <att type="string" name="canonicalName" value="824714 (pp) 831569"/>
    <att type="string" name="interaction" value="pp"/>
    <att type="int" name="SCORE" value="735"/>
    <att type="string" name="support" value="{&quot;StringDB&quot;: &quot;physical&quot;, &quot;StringEvidence&quot;: &quot;experiments:0.724,textmining:0.007&quot;, &quot;String_Score_Physical&quot;: 735, &quot;String_Score_Combined&quot;: 736}"/>
  </edge>
  <edge label="824714 (pp) 832298" source="360" target="674">
    <att type="string" name="canonicalName" value="824714 (pp) 832298"/>
    <att type="string" name="interaction" value="pp"/>
    <att type="int" name="SCORE" value="256"/>
    <att type="string" name="support" value="{&quot;StringDB&quot;: &quot;physical&quot;, &quot;StringEvidence&quot;: &quot;experiments:0.224,textmining:0.007&quot;, &quot;String_Score_Physical&quot;: 256, &quot;String_Score_Combined&quot;: 261}"/>
  </edge>
  <edge label="824714 (pp) 834637" source="360" target="735">
    <att type="string" name="canonicalName" value="824714 (pp) 834637"/>
    <att type="string" name="interaction" value="pp"/>
    <att type="int" name="SCORE" value="256"/>
    <att type="string" name="support" value="{&quot;StringDB&quot;: &quot;physical&quot;, &quot;StringEvidence&quot;: &quot;experiments:0.224,textmining:0.007&quot;, &quot;String_Score_Physical&quot;: 256, &quot;String_Score_Combined&quot;: 261}"/>
  </edge>
  <edge label="824714 (pp) 834706" source="360" target="741">
    <att type="string" name="canonicalName" value="824714 (pp) 834706"/>
    <att type="string" name="interaction" value="pp"/>
    <att type="int" name="SCORE" value="830"/>
    <att type="string" name="support" value="{&quot;StringDB&quot;: &quot;physical&quot;, &quot;StringEvidence&quot;: &quot;experiments:0.735,textmining:0.611,database:0.333,coexpression:0.083&quot;, &quot;String_Score_Physical&quot;: 830, &quot;String_Score_Combined&quot;: 939}"/>
  </edge>
  <edge label="824714 (pp) 834802" source="360" target="743">
    <att type="string" name="canonicalName" value="824714 (pp) 834802"/>
    <att type="string" name="interaction" value="pp"/>
    <att type="int" name="SCORE" value="256"/>
    <att type="string" name="support" value="{&quot;StringDB&quot;: &quot;physical&quot;, &quot;StringEvidence&quot;: &quot;experiments:0.224,textmining:0.007&quot;, &quot;String_Score_Physical&quot;: 256, &quot;String_Score_Combined&quot;: 261}"/>
  </edge>
  <edge label="824714 (pp) 834847" source="360" target="750">
    <att type="string" name="canonicalName" value="824714 (pp) 834847"/>
    <att type="string" name="interaction" value="pp"/>
    <att type="int" name="SCORE" value="256"/>
    <att type="string" name="support" value="{&quot;StringDB&quot;: &quot;physical&quot;, &quot;StringEvidence&quot;: &quot;experiments:0.224,textmining:0.007&quot;, &quot;String_Score_Physical&quot;: 256, &quot;String_Score_Combined&quot;: 261}"/>
  </edge>
  <edge label="824714 (pp) 837091" source="360" target="864">
    <att type="string" name="canonicalName" value="824714 (pp) 837091"/>
    <att type="string" name="interaction" value="pp"/>
    <att type="int" name="SCORE" value="256"/>
    <att type="string" name="support" value="{&quot;StringDB&quot;: &quot;physical&quot;, &quot;StringEvidence&quot;: &quot;experiments:0.224,textmining:0.007&quot;, &quot;String_Score_Physical&quot;: 256, &quot;String_Score_Combined&quot;: 261}"/>
  </edge>
  <edge label="824714 (pp) 840060" source="360" target="990">
    <att type="string" name="canonicalName" value="824714 (pp) 840060"/>
    <att type="string" name="interaction" value="pp"/>
    <att type="int" name="SCORE" value="570"/>
    <att type="string" name="support" value="{&quot;StringDB&quot;: &quot;physical&quot;, &quot;StringEvidence&quot;: &quot;textmining:0.568,database:0.333,experiments:0.328,coexpression:0.074&quot;, &quot;String_Score_Physical&quot;: 570, &quot;String_Score_Combined&quot;: 828}"/>
  </edge>
  <edge label="824714 (pp) 842497" source="360" target="1066">
    <att type="string" name="canonicalName" value="824714 (pp) 842497"/>
    <att type="string" name="interaction" value="pp"/>
    <att type="int" name="SCORE" value="595"/>
    <att type="string" name="support" value="{&quot;StringDB&quot;: &quot;physical&quot;, &quot;StringEvidence&quot;: &quot;experiments:0.578,coexpression:0.516,textmining:0.154&quot;, &quot;String_Score_Physical&quot;: 595, &quot;String_Score_Combined&quot;: 834}"/>
  </edge>
  <edge label="824714 (pp) 843079" source="360" target="1089">
    <att type="string" name="canonicalName" value="824714 (pp) 843079"/>
    <att type="string" name="interaction" value="pp"/>
    <att type="int" name="SCORE" value="637"/>
    <att type="string" name="support" value="{&quot;StringDB&quot;: &quot;physical&quot;, &quot;StringEvidence&quot;: &quot;experiments:0.621,coexpression:0.048&quot;, &quot;String_Score_Physical&quot;: 637, &quot;String_Score_Combined&quot;: 654}"/>
  </edge>
  <edge label="824714 (pp) 843385" source="360" target="1099">
    <att type="string" name="canonicalName" value="824714 (pp) 843385"/>
    <att type="string" name="interaction" value="pp"/>
    <att type="int" name="SCORE" value="735"/>
    <att type="string" name="support" value="{&quot;StringDB&quot;: &quot;physical&quot;, &quot;StringEvidence&quot;: &quot;experiments:0.724,textmining:0.007&quot;, &quot;String_Score_Physical&quot;: 735, &quot;String_Score_Combined&quot;: 736}"/>
  </edge>
  <edge label="824714 (pp) 843741" source="360" target="1118">
    <att type="string" name="canonicalName" value="824714 (pp) 843741"/>
    <att type="string" name="interaction" value="pp"/>
    <att type="int" name="SCORE" value="218"/>
    <att type="string" name="support" value="{&quot;StringDB&quot;: &quot;physical&quot;, &quot;StringEvidence&quot;: &quot;experiments:0.185&quot;, &quot;String_Score_Physical&quot;: 218, &quot;String_Score_Combined&quot;: 218}"/>
  </edge>
  <edge label="824816 (pp) 826765" source="361" target="412">
    <att type="string" name="canonicalName" value="824816 (pp) 826765"/>
    <att type="string" name="interaction" value="pp"/>
    <att type="int" name="SCORE" value="221"/>
    <att type="string" name="support" value="{&quot;StringDB&quot;: &quot;physical&quot;, &quot;StringEvidence&quot;: &quot;experiments:0.188,neighborhood:0.103,textmining:0.030,coexpression:0.016&quot;, &quot;String_Score_Physical&quot;: 221, &quot;String_Score_Combined&quot;: 333}"/>
  </edge>
  <edge label="824816 (pp) 831899" source="361" target="649">
    <att type="string" name="canonicalName" value="824816 (pp) 831899"/>
    <att type="string" name="interaction" value="pp"/>
    <att type="int" name="SCORE" value="379"/>
    <att type="string" name="support" value="{&quot;StringDB&quot;: &quot;physical&quot;, &quot;StringEvidence&quot;: &quot;experiments:0.352,coexpression:0.029&quot;, &quot;BioGrid&quot;: &quot;physical&quot;, &quot;BioGrid_PubMed&quot;: &quot;23667124&quot;, &quot;BioGrid_Type&quot;: &quot;Affinity Capture-MS&quot;, &quot;String_Score_Physical&quot;: 379, &quot;String_Score_Combined&quot;: 397}"/>
  </edge>
  <edge label="824816 (pp) 837575" source="361" target="895">
    <att type="string" name="canonicalName" value="824816 (pp) 837575"/>
    <att type="string" name="interaction" value="pp"/>
    <att type="int" name="SCORE" value="237"/>
    <att type="string" name="support" value="{&quot;StringDB&quot;: &quot;physical&quot;, &quot;StringEvidence&quot;: &quot;experiments:0.205&quot;, &quot;String_Score_Physical&quot;: 237, &quot;String_Score_Combined&quot;: 237}"/>
  </edge>
  <edge label="824816 (pp) 838289" source="361" target="931">
    <att type="string" name="canonicalName" value="824816 (pp) 838289"/>
    <att type="string" name="interaction" value="pp"/>
    <att type="int" name="SCORE" value="237"/>
    <att type="string" name="support" value="{&quot;StringDB&quot;: &quot;physical&quot;, &quot;StringEvidence&quot;: &quot;experiments:0.205&quot;, &quot;String_Score_Physical&quot;: 237, &quot;String_Score_Combined&quot;: 237}"/>
  </edge>
  <edge label="824816 (pp) 843741" source="361" target="1118">
    <att type="string" name="canonicalName" value="824816 (pp) 843741"/>
    <att type="string" name="interaction" value="pp"/>
    <att type="int" name="SCORE" value="313"/>
    <att type="string" name="support" value="{&quot;StringDB&quot;: &quot;physical&quot;, &quot;StringEvidence&quot;: &quot;experiments:0.284,coexpression:0.042,neighborhood:0.029&quot;, &quot;String_Score_Physical&quot;: 313, &quot;String_Score_Combined&quot;: 360}"/>
  </edge>
  <edge label="824816 (pp) 844169" source="361" target="1144">
    <att type="string" name="canonicalName" value="824816 (pp) 844169"/>
    <att type="string" name="interaction" value="pp"/>
    <att type="int" name="SCORE" value="237"/>
    <att type="string" name="support" value="{&quot;StringDB&quot;: &quot;physical&quot;, &quot;StringEvidence&quot;: &quot;experiments:0.205&quot;, &quot;String_Score_Physical&quot;: 237, &quot;String_Score_Combined&quot;: 237}"/>
  </edge>
  <edge label="824816 (pp) 844172" source="361" target="1145">
    <att type="string" name="canonicalName" value="824816 (pp) 844172"/>
    <att type="string" name="interaction" value="pp"/>
    <att type="int" name="SCORE" value="237"/>
    <att type="string" name="support" value="{&quot;StringDB&quot;: &quot;physical&quot;, &quot;StringEvidence&quot;: &quot;experiments:0.205&quot;, &quot;String_Score_Physical&quot;: 237, &quot;String_Score_Combined&quot;: 237}"/>
  </edge>
  <edge label="824832 (pp) 827877" source="362" target="449">
    <att type="string" name="canonicalName" value="824832 (pp) 827877"/>
    <att type="string" name="interaction" value="pp"/>
    <att type="int" name="SCORE" value="360"/>
    <att type="string" name="support" value="{&quot;StringDB&quot;: &quot;physical&quot;, &quot;StringEvidence&quot;: &quot;coexpression:0.456,database:0.333,textmining:0.243&quot;, &quot;String_Score_Physical&quot;: 360, &quot;String_Score_Combined&quot;: 736}"/>
  </edge>
  <edge label="824836 (pp) 825736" source="363" target="390">
    <att type="string" name="canonicalName" value="824836 (pp) 825736"/>
    <att type="string" name="interaction" value="pp"/>
    <att type="int" name="SCORE" value="315"/>
    <att type="string" name="support" value="{&quot;StringDB&quot;: &quot;physical&quot;, &quot;StringEvidence&quot;: &quot;experiments:0.287,textmining:0.034&quot;, &quot;String_Score_Physical&quot;: 315, &quot;String_Score_Combined&quot;: 339}"/>
  </edge>
  <edge label="824836 (pp) 830337" source="363" target="562">
    <att type="string" name="canonicalName" value="824836 (pp) 830337"/>
    <att type="string" name="interaction" value="pp"/>
    <att type="int" name="SCORE" value="733"/>
    <att type="string" name="support" value="{&quot;StringDB&quot;: &quot;physical&quot;, &quot;StringEvidence&quot;: &quot;experiments:0.722,coexpression:0.628,textmining:0.557&quot;, &quot;String_Score_Physical&quot;: 733, &quot;String_Score_Combined&quot;: 955}"/>
  </edge>
  <edge label="824836 (pp) 831316" source="363" target="621">
    <att type="string" name="canonicalName" value="824836 (pp) 831316"/>
    <att type="string" name="interaction" value="pp"/>
    <att type="int" name="SCORE" value="309"/>
    <att type="string" name="support" value="{&quot;StringDB&quot;: &quot;physical&quot;, &quot;StringEvidence&quot;: &quot;experiments:0.281&quot;, &quot;String_Score_Physical&quot;: 309, &quot;String_Score_Combined&quot;: 309}"/>
  </edge>
  <edge label="824836 (pp) 832359" source="363" target="677">
    <att type="string" name="canonicalName" value="824836 (pp) 832359"/>
    <att type="string" name="interaction" value="pp"/>
    <att type="int" name="SCORE" value="264"/>
    <att type="string" name="support" value="{&quot;StringDB&quot;: &quot;physical&quot;, &quot;StringEvidence&quot;: &quot;experiments:0.233,textmining:0.036&quot;, &quot;String_Score_Physical&quot;: 264, &quot;String_Score_Combined&quot;: 290}"/>
  </edge>
  <edge label="824836 (pp) 837378" source="363" target="885">
    <att type="string" name="canonicalName" value="824836 (pp) 837378"/>
    <att type="string" name="interaction" value="pp"/>
    <att type="int" name="SCORE" value="240"/>
    <att type="string" name="support" value="{&quot;StringDB&quot;: &quot;physical&quot;, &quot;StringEvidence&quot;: &quot;experiments:0.209,textmining:0.010&quot;, &quot;String_Score_Physical&quot;: 240, &quot;String_Score_Combined&quot;: 248}"/>
  </edge>
  <edge label="824836 (pp) 839872" source="363" target="984">
    <att type="string" name="canonicalName" value="824836 (pp) 839872"/>
    <att type="string" name="interaction" value="pp"/>
    <att type="int" name="SCORE" value="559"/>
    <att type="string" name="support" value="{&quot;StringDB&quot;: &quot;physical&quot;, &quot;StringEvidence&quot;: &quot;coexpression:0.907,experiments:0.540,textmining:0.013&quot;, &quot;String_Score_Physical&quot;: 559, &quot;String_Score_Combined&quot;: 959}"/>
  </edge>
  <edge label="824836 (pp) 839938" source="363" target="988">
    <att type="string" name="canonicalName" value="824836 (pp) 839938"/>
    <att type="string" name="interaction" value="pp"/>
    <att type="int" name="SCORE" value="268"/>
    <att type="string" name="support" value="{&quot;StringDB&quot;: &quot;physical&quot;, &quot;StringEvidence&quot;: &quot;experiments:0.237,neighborhood:0.044,coexpression:0.004&quot;, &quot;String_Score_Physical&quot;: 268, &quot;String_Score_Combined&quot;: 302}"/>
  </edge>
  <edge label="824836 (pp) 844785" source="363" target="1167">
    <att type="string" name="canonicalName" value="824836 (pp) 844785"/>
    <att type="string" name="interaction" value="pp"/>
    <att type="int" name="SCORE" value="275"/>
    <att type="string" name="support" value="{&quot;StringDB&quot;: &quot;physical&quot;, &quot;StringEvidence&quot;: &quot;experiments:0.244,textmining:0.013,coexpression:0.011&quot;, &quot;String_Score_Physical&quot;: 275, &quot;String_Score_Combined&quot;: 292}"/>
  </edge>
  <edge label="824896 (pp) 825194" source="364" target="373">
    <att type="string" name="canonicalName" value="824896 (pp) 825194"/>
    <att type="string" name="interaction" value="pp"/>
    <att type="int" name="SCORE" value="900"/>
    <att type="string" name="support" value="{&quot;StringDB&quot;: &quot;physical&quot;, &quot;StringEvidence&quot;: &quot;database:0.896,textmining:0.784,coexpression:0.165&quot;, &quot;String_Score_Physical&quot;: 900, &quot;String_Score_Combined&quot;: 981}"/>
  </edge>
  <edge label="824896 (pp) 825847" source="364" target="396">
    <att type="string" name="canonicalName" value="824896 (pp) 825847"/>
    <att type="string" name="interaction" value="pp"/>
    <att type="int" name="SCORE" value="264"/>
    <att type="string" name="support" value="{&quot;StringDB&quot;: &quot;physical&quot;, &quot;StringEvidence&quot;: &quot;experiments:0.233,coexpression:0.007,textmining:0.003&quot;, &quot;String_Score_Physical&quot;: 264, &quot;String_Score_Combined&quot;: 271}"/>
  </edge>
  <edge label="824896 (pp) 825880" source="364" target="397">
    <att type="string" name="canonicalName" value="824896 (pp) 825880"/>
    <att type="string" name="interaction" value="pp"/>
    <att type="int" name="SCORE" value="264"/>
    <att type="string" name="support" value="{&quot;StringDB&quot;: &quot;physical&quot;, &quot;StringEvidence&quot;: &quot;experiments:0.233,coexpression:0.007,textmining:0.003&quot;, &quot;String_Score_Physical&quot;: 264, &quot;String_Score_Combined&quot;: 271}"/>
  </edge>
  <edge label="824896 (pp) 826414" source="364" target="404">
    <att type="string" name="canonicalName" value="824896 (pp) 826414"/>
    <att type="string" name="interaction" value="pp"/>
    <att type="int" name="SCORE" value="264"/>
    <att type="string" name="support" value="{&quot;StringDB&quot;: &quot;physical&quot;, &quot;StringEvidence&quot;: &quot;experiments:0.233,coexpression:0.007,textmining:0.003&quot;, &quot;String_Score_Physical&quot;: 264, &quot;String_Score_Combined&quot;: 271}"/>
  </edge>
  <edge label="824896 (pp) 826530" source="364" target="406">
    <att type="string" name="canonicalName" value="824896 (pp) 826530"/>
    <att type="string" name="interaction" value="pp"/>
    <att type="int" name="SCORE" value="189"/>
    <att type="string" name="support" value="{&quot;StringDB&quot;: &quot;physical&quot;, &quot;StringEvidence&quot;: &quot;experiments:0.154,coexpression:0.007&quot;, &quot;String_Score_Physical&quot;: 189, &quot;String_Score_Combined&quot;: 194}"/>
  </edge>
  <edge label="824896 (pp) 826637" source="364" target="408">
    <att type="string" name="canonicalName" value="824896 (pp) 826637"/>
    <att type="string" name="interaction" value="pp"/>
    <att type="int" name="SCORE" value="900"/>
    <att type="string" name="support" value="{&quot;StringDB&quot;: &quot;physical&quot;, &quot;StringEvidence&quot;: &quot;coexpression:0.914,database:0.896,textmining:0.003&quot;, &quot;String_Score_Physical&quot;: 900, &quot;String_Score_Combined&quot;: 991}"/>
  </edge>
  <edge label="824896 (pp) 826746" source="364" target="411">
    <att type="string" name="canonicalName" value="824896 (pp) 826746"/>
    <att type="string" name="interaction" value="pp"/>
    <att type="int" name="SCORE" value="996"/>
    <att type="string" name="support" value="{&quot;StringDB&quot;: &quot;physical&quot;, &quot;StringEvidence&quot;: &quot;textmining:0.964,experiments:0.964,coexpression:0.939,database:0.896&quot;, &quot;BioGrid&quot;: &quot;physical&quot;, &quot;BioGrid_PubMed&quot;: &quot;32191846&quot;, &quot;BioGrid_Type&quot;: &quot;Co-fractionation&quot;, &quot;BioGrid_Score&quot;: &quot;0.994166667&quot;, &quot;String_Score_Physical&quot;: 996, &quot;String_Score_Combined&quot;: 999}"/>
  </edge>
  <edge label="824896 (pp) 826877" source="364" target="416">
    <att type="string" name="canonicalName" value="824896 (pp) 826877"/>
    <att type="string" name="interaction" value="pp"/>
    <att type="int" name="SCORE" value="468"/>
    <att type="string" name="support" value="{&quot;StringDB&quot;: &quot;physical&quot;, &quot;StringEvidence&quot;: &quot;experiments:0.445,textmining:0.146,coexpression:0.007&quot;, &quot;String_Score_Physical&quot;: 468, &quot;String_Score_Combined&quot;: 548}"/>
  </edge>
  <edge label="824896 (pp) 828004" source="364" target="453">
    <att type="string" name="canonicalName" value="824896 (pp) 828004"/>
    <att type="string" name="interaction" value="pp"/>
    <att type="int" name="SCORE" value="900"/>
    <att type="string" name="support" value="{&quot;StringDB&quot;: &quot;physical&quot;, &quot;StringEvidence&quot;: &quot;database:0.896,coexpression:0.152,textmining:0.038&quot;, &quot;String_Score_Physical&quot;: 900, &quot;String_Score_Combined&quot;: 918}"/>
  </edge>
  <edge label="824896 (pp) 828729" source="364" target="483">
    <att type="string" name="canonicalName" value="824896 (pp) 828729"/>
    <att type="string" name="interaction" value="pp"/>
    <att type="int" name="SCORE" value="900"/>
    <att type="string" name="support" value="{&quot;StringDB&quot;: &quot;physical&quot;, &quot;StringEvidence&quot;: &quot;database:0.896,coexpression:0.386,textmining:0.013&quot;, &quot;String_Score_Physical&quot;: 900, &quot;String_Score_Combined&quot;: 939}"/>
  </edge>
  <edge label="824896 (pp) 829392" source="364" target="512">
    <att type="string" name="canonicalName" value="824896 (pp) 829392"/>
    <att type="string" name="interaction" value="pp"/>
    <att type="int" name="SCORE" value="208"/>
    <att type="string" name="support" value="{&quot;BioGrid&quot;: &quot;physical&quot;, &quot;BioGrid_PubMed&quot;: &quot;32612234&quot;, &quot;BioGrid_Type&quot;: &quot;Two-hybrid&quot;}"/>
  </edge>
  <edge label="824896 (pp) 829409" source="364" target="514">
    <att type="string" name="canonicalName" value="824896 (pp) 829409"/>
    <att type="string" name="interaction" value="pp"/>
    <att type="int" name="SCORE" value="189"/>
    <att type="string" name="support" value="{&quot;StringDB&quot;: &quot;physical&quot;, &quot;StringEvidence&quot;: &quot;experiments:0.154,coexpression:0.007&quot;, &quot;String_Score_Physical&quot;: 189, &quot;String_Score_Combined&quot;: 194}"/>
  </edge>
  <edge label="824896 (pp) 829557" source="364" target="524">
    <att type="string" name="canonicalName" value="824896 (pp) 829557"/>
    <att type="string" name="interaction" value="pp"/>
    <att type="int" name="SCORE" value="900"/>
    <att type="string" name="support" value="{&quot;StringDB&quot;: &quot;physical&quot;, &quot;StringEvidence&quot;: &quot;database:0.896,coexpression:0.118,textmining:0.070&quot;, &quot;String_Score_Physical&quot;: 900, &quot;String_Score_Combined&quot;: 917}"/>
  </edge>
  <edge label="824896 (pp) 829770" source="364" target="541">
    <att type="string" name="canonicalName" value="824896 (pp) 829770"/>
    <att type="string" name="interaction" value="pp"/>
    <att type="int" name="SCORE" value="900"/>
    <att type="string" name="support" value="{&quot;StringDB&quot;: &quot;physical&quot;, &quot;StringEvidence&quot;: &quot;coexpression:0.913,database:0.896,textmining:0.031&quot;, &quot;String_Score_Physical&quot;: 900, &quot;String_Score_Combined&quot;: 991}"/>
  </edge>
  <edge label="824896 (pp) 830018" source="364" target="554">
    <att type="string" name="canonicalName" value="824896 (pp) 830018"/>
    <att type="string" name="interaction" value="pp"/>
    <att type="int" name="SCORE" value="189"/>
    <att type="string" name="support" value="{&quot;StringDB&quot;: &quot;physical&quot;, &quot;StringEvidence&quot;: &quot;experiments:0.154,coexpression:0.007&quot;, &quot;String_Score_Physical&quot;: 189, &quot;String_Score_Combined&quot;: 194}"/>
  </edge>
  <edge label="824896 (pp) 830463" source="364" target="569">
    <att type="string" name="canonicalName" value="824896 (pp) 830463"/>
    <att type="string" name="interaction" value="pp"/>
    <att type="int" name="SCORE" value="698"/>
    <att type="string" name="support" value="{&quot;StringDB&quot;: &quot;physical&quot;, &quot;StringEvidence&quot;: &quot;experiments:0.685,textmining:0.460,coexpression:0.196&quot;, &quot;BioGrid&quot;: &quot;physical&quot;, &quot;BioGrid_PubMed&quot;: &quot;32191846&quot;, &quot;BioGrid_Type&quot;: &quot;Co-fractionation&quot;, &quot;BioGrid_Score&quot;: &quot;0.568253778&quot;, &quot;String_Score_Physical&quot;: 698, &quot;String_Score_Combined&quot;: 868}"/>
  </edge>
  <edge label="824896 (pp) 830524" source="364" target="571">
    <att type="string" name="canonicalName" value="824896 (pp) 830524"/>
    <att type="string" name="interaction" value="pp"/>
    <att type="int" name="SCORE" value="545"/>
    <att type="string" name="support" value="{&quot;StringDB&quot;: &quot;physical&quot;, &quot;StringEvidence&quot;: &quot;coexpression:0.919,experiments:0.526,textmining:0.038&quot;, &quot;String_Score_Physical&quot;: 545, &quot;String_Score_Combined&quot;: 964}"/>
  </edge>
  <edge label="824896 (pp) 830810" source="364" target="590">
    <att type="string" name="canonicalName" value="824896 (pp) 830810"/>
    <att type="string" name="interaction" value="pp"/>
    <att type="int" name="SCORE" value="957"/>
    <att type="string" name="support" value="{&quot;StringDB&quot;: &quot;physical&quot;, &quot;StringEvidence&quot;: &quot;database:0.896,experiments:0.575,coexpression:0.484,textmining:0.191&quot;, &quot;String_Score_Physical&quot;: 957, &quot;String_Score_Combined&quot;: 982}"/>
  </edge>
  <edge label="824896 (pp) 830900" source="364" target="598">
    <att type="string" name="canonicalName" value="824896 (pp) 830900"/>
    <att type="string" name="interaction" value="pp"/>
    <att type="int" name="SCORE" value="985"/>
    <att type="string" name="support" value="{&quot;StringDB&quot;: &quot;physical&quot;, &quot;StringEvidence&quot;: &quot;coexpression:0.926,database:0.896,experiments:0.852,textmining:0.069&quot;, &quot;String_Score_Physical&quot;: 985, &quot;String_Score_Combined&quot;: 998}"/>
  </edge>
  <edge label="824896 (pp) 830996" source="364" target="604">
    <att type="string" name="canonicalName" value="824896 (pp) 830996"/>
    <att type="string" name="interaction" value="pp"/>
    <att type="int" name="SCORE" value="337"/>
    <att type="string" name="support" value="{&quot;StringDB&quot;: &quot;physical&quot;, &quot;StringEvidence&quot;: &quot;experiments:0.309,textmining:0.024&quot;, &quot;String_Score_Physical&quot;: 337, &quot;String_Score_Combined&quot;: 352}"/>
  </edge>
  <edge label="824896 (pp) 831020" source="364" target="605">
    <att type="string" name="canonicalName" value="824896 (pp) 831020"/>
    <att type="string" name="interaction" value="pp"/>
    <att type="int" name="SCORE" value="307"/>
    <att type="string" name="support" value="{&quot;StringDB&quot;: &quot;physical&quot;, &quot;StringEvidence&quot;: &quot;experiments:0.277,coexpression:0.225,textmining:0.032&quot;, &quot;String_Score_Physical&quot;: 307, &quot;String_Score_Combined&quot;: 480}"/>
  </edge>
  <edge label="824896 (pp) 831127" source="364" target="610">
    <att type="string" name="canonicalName" value="824896 (pp) 831127"/>
    <att type="string" name="interaction" value="pp"/>
    <att type="int" name="SCORE" value="189"/>
    <att type="string" name="support" value="{&quot;StringDB&quot;: &quot;physical&quot;, &quot;StringEvidence&quot;: &quot;experiments:0.154,coexpression:0.007&quot;, &quot;String_Score_Physical&quot;: 189, &quot;String_Score_Combined&quot;: 194}"/>
  </edge>
  <edge label="824896 (pp) 831201" source="364" target="614">
    <att type="string" name="canonicalName" value="824896 (pp) 831201"/>
    <att type="string" name="interaction" value="pp"/>
    <att type="int" name="SCORE" value="545"/>
    <att type="string" name="support" value="{&quot;StringDB&quot;: &quot;physical&quot;, &quot;StringEvidence&quot;: &quot;experiments:0.526,coexpression:0.038,textmining:0.021&quot;, &quot;String_Score_Physical&quot;: 545, &quot;String_Score_Combined&quot;: 571}"/>
  </edge>
  <edge label="824896 (pp) 831405" source="364" target="624">
    <att type="string" name="canonicalName" value="824896 (pp) 831405"/>
    <att type="string" name="interaction" value="pp"/>
    <att type="int" name="SCORE" value="971"/>
    <att type="string" name="support" value="{&quot;StringDB&quot;: &quot;physical&quot;, &quot;StringEvidence&quot;: &quot;database:0.896,coexpression:0.840,experiments:0.719,textmining:0.104&quot;, &quot;String_Score_Physical&quot;: 971, &quot;String_Score_Combined&quot;: 995}"/>
  </edge>
  <edge label="824896 (pp) 831692" source="364" target="638">
    <att type="string" name="canonicalName" value="824896 (pp) 831692"/>
    <att type="string" name="interaction" value="pp"/>
    <att type="int" name="SCORE" value="983"/>
    <att type="string" name="support" value="{&quot;StringDB&quot;: &quot;physical&quot;, &quot;StringEvidence&quot;: &quot;database:0.896,experiments:0.833,coexpression:0.181,textmining:0.020&quot;, &quot;String_Score_Physical&quot;: 983, &quot;String_Score_Combined&quot;: 986}"/>
  </edge>
  <edge label="824896 (pp) 831724" source="364" target="639">
    <att type="string" name="canonicalName" value="824896 (pp) 831724"/>
    <att type="string" name="interaction" value="pp"/>
    <att type="int" name="SCORE" value="985"/>
    <att type="string" name="support" value="{&quot;StringDB&quot;: &quot;physical&quot;, &quot;StringEvidence&quot;: &quot;database:0.896,coexpression:0.863,experiments:0.852,textmining:0.032&quot;, &quot;String_Score_Physical&quot;: 985, &quot;String_Score_Combined&quot;: 998}"/>
  </edge>
  <edge label="824896 (pp) 831899" source="364" target="649">
    <att type="string" name="canonicalName" value="824896 (pp) 831899"/>
    <att type="string" name="interaction" value="pp"/>
    <att type="int" name="SCORE" value="264"/>
    <att type="string" name="support" value="{&quot;StringDB&quot;: &quot;physical&quot;, &quot;StringEvidence&quot;: &quot;experiments:0.233,coexpression:0.007,textmining:0.003&quot;, &quot;String_Score_Physical&quot;: 264, &quot;String_Score_Combined&quot;: 271}"/>
  </edge>
  <edge label="824896 (pp) 831956" source="364" target="653">
    <att type="string" name="canonicalName" value="824896 (pp) 831956"/>
    <att type="string" name="interaction" value="pp"/>
    <att type="int" name="SCORE" value="983"/>
    <att type="string" name="support" value="{&quot;StringDB&quot;: &quot;physical&quot;, &quot;StringEvidence&quot;: &quot;database:0.896,experiments:0.833,coexpression:0.800&quot;, &quot;String_Score_Physical&quot;: 983, &quot;String_Score_Combined&quot;: 996}"/>
  </edge>
  <edge label="824896 (pp) 832055" source="364" target="657">
    <att type="string" name="canonicalName" value="824896 (pp) 832055"/>
    <att type="string" name="interaction" value="pp"/>
    <att type="int" name="SCORE" value="468"/>
    <att type="string" name="support" value="{&quot;StringDB&quot;: &quot;physical&quot;, &quot;StringEvidence&quot;: &quot;experiments:0.445,textmining:0.146,coexpression:0.007&quot;, &quot;String_Score_Physical&quot;: 468, &quot;String_Score_Combined&quot;: 548}"/>
  </edge>
  <edge label="824896 (pp) 832184" source="364" target="666">
    <att type="string" name="canonicalName" value="824896 (pp) 832184"/>
    <att type="string" name="interaction" value="pp"/>
    <att type="int" name="SCORE" value="264"/>
    <att type="string" name="support" value="{&quot;StringDB&quot;: &quot;physical&quot;, &quot;StringEvidence&quot;: &quot;experiments:0.233,coexpression:0.007,textmining:0.003&quot;, &quot;String_Score_Physical&quot;: 264, &quot;String_Score_Combined&quot;: 271}"/>
  </edge>
  <edge label="824896 (pp) 832305" source="364" target="675">
    <att type="string" name="canonicalName" value="824896 (pp) 832305"/>
    <att type="string" name="interaction" value="pp"/>
    <att type="int" name="SCORE" value="900"/>
    <att type="string" name="support" value="{&quot;StringDB&quot;: &quot;physical&quot;, &quot;StringEvidence&quot;: &quot;coexpression:0.924,database:0.896,textmining:0.013&quot;, &quot;String_Score_Physical&quot;: 900, &quot;String_Score_Combined&quot;: 992}"/>
  </edge>
  <edge label="824896 (pp) 832647" source="364" target="686">
    <att type="string" name="canonicalName" value="824896 (pp) 832647"/>
    <att type="string" name="interaction" value="pp"/>
    <att type="int" name="SCORE" value="983"/>
    <att type="string" name="support" value="{&quot;StringDB&quot;: &quot;physical&quot;, &quot;StringEvidence&quot;: &quot;textmining:0.987,coexpression:0.907,database:0.896,experiments:0.833&quot;, &quot;BioGrid&quot;: &quot;physical&quot;, &quot;BioGrid_PubMed&quot;: &quot;32191846&quot;, &quot;BioGrid_Type&quot;: &quot;Co-fractionation&quot;, &quot;BioGrid_Score&quot;: &quot;0.993522727&quot;, &quot;String_Score_Physical&quot;: 983, &quot;String_Score_Combined&quot;: 999}"/>
  </edge>
  <edge label="824896 (pp) 832826" source="364" target="693">
    <att type="string" name="canonicalName" value="824896 (pp) 832826"/>
    <att type="string" name="interaction" value="pp"/>
    <att type="int" name="SCORE" value="992"/>
    <att type="string" name="support" value="{&quot;StringDB&quot;: &quot;physical&quot;, &quot;StringEvidence&quot;: &quot;textmining:0.987,experiments:0.924,coexpression:0.907,database:0.896&quot;, &quot;BioGrid&quot;: &quot;physical&quot;, &quot;BioGrid_PubMed&quot;: &quot;32191846,11029466&quot;, &quot;BioGrid_Type&quot;: &quot;Co-fractionation&quot;, &quot;BioGrid_Score&quot;: &quot;0.993522727&quot;, &quot;String_Score_Physical&quot;: 992, &quot;String_Score_Combined&quot;: 999}"/>
  </edge>
  <edge label="824896 (pp) 832832" source="364" target="695">
    <att type="string" name="canonicalName" value="824896 (pp) 832832"/>
    <att type="string" name="interaction" value="pp"/>
    <att type="int" name="SCORE" value="973"/>
    <att type="string" name="support" value="{&quot;StringDB&quot;: &quot;physical&quot;, &quot;StringEvidence&quot;: &quot;database:0.896,experiments:0.738,coexpression:0.182&quot;, &quot;String_Score_Physical&quot;: 973, &quot;String_Score_Combined&quot;: 978}"/>
  </edge>
  <edge label="824896 (pp) 832848" source="364" target="697">
    <att type="string" name="canonicalName" value="824896 (pp) 832848"/>
    <att type="string" name="interaction" value="pp"/>
    <att type="int" name="SCORE" value="900"/>
    <att type="string" name="support" value="{&quot;StringDB&quot;: &quot;physical&quot;, &quot;StringEvidence&quot;: &quot;coexpression:0.920,database:0.896,textmining:0.075&quot;, &quot;String_Score_Physical&quot;: 900, &quot;String_Score_Combined&quot;: 992}"/>
  </edge>
  <edge label="824896 (pp) 833518" source="364" target="707">
    <att type="string" name="canonicalName" value="824896 (pp) 833518"/>
    <att type="string" name="interaction" value="pp"/>
    <att type="int" name="SCORE" value="983"/>
    <att type="string" name="support" value="{&quot;StringDB&quot;: &quot;physical&quot;, &quot;StringEvidence&quot;: &quot;coexpression:0.925,database:0.896,experiments:0.833,textmining:0.112&quot;, &quot;String_Score_Physical&quot;: 983, &quot;String_Score_Combined&quot;: 998}"/>
  </edge>
  <edge label="824896 (pp) 833835" source="364" target="712">
    <att type="string" name="canonicalName" value="824896 (pp) 833835"/>
    <att type="string" name="interaction" value="pp"/>
    <att type="int" name="SCORE" value="260"/>
    <att type="string" name="support" value="{&quot;StringDB&quot;: &quot;physical&quot;, &quot;StringEvidence&quot;: &quot;experiments:0.229,coexpression:0.017,textmining:0.010&quot;, &quot;String_Score_Physical&quot;: 260, &quot;String_Score_Combined&quot;: 280}"/>
  </edge>
  <edge label="824896 (pp) 835661" source="364" target="796">
    <att type="string" name="canonicalName" value="824896 (pp) 835661"/>
    <att type="string" name="interaction" value="pp"/>
    <att type="int" name="SCORE" value="468"/>
    <att type="string" name="support" value="{&quot;StringDB&quot;: &quot;physical&quot;, &quot;StringEvidence&quot;: &quot;experiments:0.445,textmining:0.146,coexpression:0.007&quot;, &quot;String_Score_Physical&quot;: 468, &quot;String_Score_Combined&quot;: 548}"/>
  </edge>
  <edge label="824896 (pp) 835727" source="364" target="799">
    <att type="string" name="canonicalName" value="824896 (pp) 835727"/>
    <att type="string" name="interaction" value="pp"/>
    <att type="int" name="SCORE" value="698"/>
    <att type="string" name="support" value="{&quot;StringDB&quot;: &quot;physical&quot;, &quot;StringEvidence&quot;: &quot;experiments:0.685,textmining:0.461,coexpression:0.127&quot;, &quot;String_Score_Physical&quot;: 698, &quot;String_Score_Combined&quot;: 857}"/>
  </edge>
  <edge label="824896 (pp) 835797" source="364" target="802">
    <att type="string" name="canonicalName" value="824896 (pp) 835797"/>
    <att type="string" name="interaction" value="pp"/>
    <att type="int" name="SCORE" value="468"/>
    <att type="string" name="support" value="{&quot;StringDB&quot;: &quot;physical&quot;, &quot;StringEvidence&quot;: &quot;experiments:0.445,coexpression:0.191&quot;, &quot;String_Score_Physical&quot;: 468, &quot;String_Score_Combined&quot;: 569}"/>
  </edge>
  <edge label="824896 (pp) 835941" source="364" target="805">
    <att type="string" name="canonicalName" value="824896 (pp) 835941"/>
    <att type="string" name="interaction" value="pp"/>
    <att type="int" name="SCORE" value="564"/>
    <att type="string" name="support" value="{&quot;StringDB&quot;: &quot;physical&quot;, &quot;StringEvidence&quot;: &quot;database:0.520,coexpression:0.127,experiments:0.054&quot;, &quot;BioGrid&quot;: &quot;physical&quot;, &quot;BioGrid_PubMed&quot;: &quot;32191846&quot;, &quot;BioGrid_Type&quot;: &quot;Co-fractionation&quot;, &quot;BioGrid_Score&quot;: &quot;0.544359002&quot;, &quot;String_Score_Physical&quot;: 564, &quot;String_Score_Combined&quot;: 620}"/>
  </edge>
  <edge label="824896 (pp) 836042" source="364" target="814">
    <att type="string" name="canonicalName" value="824896 (pp) 836042"/>
    <att type="string" name="interaction" value="pp"/>
    <att type="int" name="SCORE" value="974"/>
    <att type="string" name="support" value="{&quot;StringDB&quot;: &quot;physical&quot;, &quot;StringEvidence&quot;: &quot;coexpression:0.901,database:0.896,experiments:0.743,textmining:0.251&quot;, &quot;String_Score_Physical&quot;: 974, &quot;String_Score_Combined&quot;: 998}"/>
  </edge>
  <edge label="824896 (pp) 836899" source="364" target="859">
    <att type="string" name="canonicalName" value="824896 (pp) 836899"/>
    <att type="string" name="interaction" value="pp"/>
    <att type="int" name="SCORE" value="208"/>
    <att type="string" name="support" value="{&quot;StringDB&quot;: &quot;functional&quot;, &quot;StringEvidence&quot;: &quot;coexpression:0.164&quot;, &quot;BioGrid&quot;: &quot;physical&quot;, &quot;BioGrid_PubMed&quot;: &quot;32191846&quot;, &quot;BioGrid_Type&quot;: &quot;Co-fractionation&quot;, &quot;BioGrid_Score&quot;: &quot;0.695824391&quot;, &quot;String_Score_Combined&quot;: 198, &quot;String_Score_Physical&quot;: 208}"/>
  </edge>
  <edge label="824896 (pp) 837627" source="364" target="900">
    <att type="string" name="canonicalName" value="824896 (pp) 837627"/>
    <att type="string" name="interaction" value="pp"/>
    <att type="int" name="SCORE" value="998"/>
    <att type="string" name="support" value="{&quot;StringDB&quot;: &quot;physical&quot;, &quot;StringEvidence&quot;: &quot;experiments:0.983,textmining:0.962,coexpression:0.922,database:0.896&quot;, &quot;BioGrid&quot;: &quot;physical&quot;, &quot;BioGrid_PubMed&quot;: &quot;32191846,15548739&quot;, &quot;BioGrid_Type&quot;: &quot;Co-fractionation,Affinity Capture-Western&quot;, &quot;BioGrid_Score&quot;: &quot;0.993154762&quot;, &quot;String_Score_Physical&quot;: 998, &quot;String_Score_Combined&quot;: 999}"/>
  </edge>
  <edge label="824896 (pp) 837993" source="364" target="916">
    <att type="string" name="canonicalName" value="824896 (pp) 837993"/>
    <att type="string" name="interaction" value="pp"/>
    <att type="int" name="SCORE" value="900"/>
    <att type="string" name="support" value="{&quot;StringDB&quot;: &quot;physical&quot;, &quot;StringEvidence&quot;: &quot;database:0.896,coexpression:0.283,experiments:0.006&quot;, &quot;String_Score_Physical&quot;: 900, &quot;String_Score_Combined&quot;: 928}"/>
  </edge>
  <edge label="824896 (pp) 838174" source="364" target="926">
    <att type="string" name="canonicalName" value="824896 (pp) 838174"/>
    <att type="string" name="interaction" value="pp"/>
    <att type="int" name="SCORE" value="307"/>
    <att type="string" name="support" value="{&quot;StringDB&quot;: &quot;physical&quot;, &quot;StringEvidence&quot;: &quot;experiments:0.277,coexpression:0.166,textmining:0.032&quot;, &quot;String_Score_Physical&quot;: 307, &quot;String_Score_Combined&quot;: 440}"/>
  </edge>
  <edge label="824896 (pp) 838388" source="364" target="933">
    <att type="string" name="canonicalName" value="824896 (pp) 838388"/>
    <att type="string" name="interaction" value="pp"/>
    <att type="int" name="SCORE" value="840"/>
    <att type="string" name="support" value="{&quot;StringDB&quot;: &quot;physical&quot;, &quot;StringEvidence&quot;: &quot;coexpression:0.919,experiments:0.833,textmining:0.149&quot;, &quot;String_Score_Physical&quot;: 840, &quot;String_Score_Combined&quot;: 988}"/>
  </edge>
  <edge label="824896 (pp) 838609" source="364" target="943">
    <att type="string" name="canonicalName" value="824896 (pp) 838609"/>
    <att type="string" name="interaction" value="pp"/>
    <att type="int" name="SCORE" value="208"/>
    <att type="string" name="support" value="{&quot;StringDB&quot;: &quot;functional&quot;, &quot;StringEvidence&quot;: &quot;textmining:0.184,coexpression:0.125&quot;, &quot;BioGrid&quot;: &quot;physical&quot;, &quot;BioGrid_PubMed&quot;: &quot;32191846&quot;, &quot;BioGrid_Type&quot;: &quot;Co-fractionation&quot;, &quot;BioGrid_Score&quot;: &quot;0.539075758&quot;, &quot;String_Score_Combined&quot;: 314, &quot;String_Score_Physical&quot;: 208}"/>
  </edge>
  <edge label="824896 (pp) 838690" source="364" target="948">
    <att type="string" name="canonicalName" value="824896 (pp) 838690"/>
    <att type="string" name="interaction" value="pp"/>
    <att type="int" name="SCORE" value="208"/>
    <att type="string" name="support" value="{&quot;BioGrid&quot;: &quot;physical&quot;, &quot;BioGrid_PubMed&quot;: &quot;32191846&quot;, &quot;BioGrid_Type&quot;: &quot;Co-fractionation&quot;, &quot;BioGrid_Score&quot;: &quot;0.529016928&quot;}"/>
  </edge>
  <edge label="824896 (pp) 838870" source="364" target="955">
    <att type="string" name="canonicalName" value="824896 (pp) 838870"/>
    <att type="string" name="interaction" value="pp"/>
    <att type="int" name="SCORE" value="189"/>
    <att type="string" name="support" value="{&quot;StringDB&quot;: &quot;physical&quot;, &quot;StringEvidence&quot;: &quot;experiments:0.154,coexpression:0.007&quot;, &quot;String_Score_Physical&quot;: 189, &quot;String_Score_Combined&quot;: 194}"/>
  </edge>
  <edge label="824896 (pp) 839409" source="364" target="971">
    <att type="string" name="canonicalName" value="824896 (pp) 839409"/>
    <att type="string" name="interaction" value="pp"/>
    <att type="int" name="SCORE" value="540"/>
    <att type="string" name="support" value="{&quot;StringDB&quot;: &quot;physical&quot;, &quot;StringEvidence&quot;: &quot;database:0.520,coexpression:0.171,textmining:0.036&quot;, &quot;String_Score_Physical&quot;: 540, &quot;String_Score_Combined&quot;: 632}"/>
  </edge>
  <edge label="824896 (pp) 841305" source="364" target="1009">
    <att type="string" name="canonicalName" value="824896 (pp) 841305"/>
    <att type="string" name="interaction" value="pp"/>
    <att type="int" name="SCORE" value="983"/>
    <att type="string" name="support" value="{&quot;StringDB&quot;: &quot;physical&quot;, &quot;StringEvidence&quot;: &quot;database:0.896,experiments:0.833,coexpression:0.809&quot;, &quot;String_Score_Physical&quot;: 983, &quot;String_Score_Combined&quot;: 996}"/>
  </edge>
  <edge label="824896 (pp) 841870" source="364" target="1029">
    <att type="string" name="canonicalName" value="824896 (pp) 841870"/>
    <att type="string" name="interaction" value="pp"/>
    <att type="int" name="SCORE" value="600"/>
    <att type="string" name="support" value="{&quot;StringDB&quot;: &quot;physical&quot;, &quot;StringEvidence&quot;: &quot;database:0.583,textmining:0.539,coexpression:0.018&quot;, &quot;String_Score_Physical&quot;: 600, &quot;String_Score_Combined&quot;: 818}"/>
  </edge>
  <edge label="824896 (pp) 842845" source="364" target="1080">
    <att type="string" name="canonicalName" value="824896 (pp) 842845"/>
    <att type="string" name="interaction" value="pp"/>
    <att type="int" name="SCORE" value="264"/>
    <att type="string" name="support" value="{&quot;StringDB&quot;: &quot;physical&quot;, &quot;StringEvidence&quot;: &quot;experiments:0.233,coexpression:0.007,textmining:0.003&quot;, &quot;String_Score_Physical&quot;: 264, &quot;String_Score_Combined&quot;: 271}"/>
  </edge>
  <edge label="824896 (pp) 843298" source="364" target="1095">
    <att type="string" name="canonicalName" value="824896 (pp) 843298"/>
    <att type="string" name="interaction" value="pp"/>
    <att type="int" name="SCORE" value="900"/>
    <att type="string" name="support" value="{&quot;StringDB&quot;: &quot;physical&quot;, &quot;StringEvidence&quot;: &quot;database:0.896,coexpression:0.668&quot;, &quot;String_Score_Physical&quot;: 900, &quot;String_Score_Combined&quot;: 966}"/>
  </edge>
  <edge label="824896 (pp) 844129" source="364" target="1140">
    <att type="string" name="canonicalName" value="824896 (pp) 844129"/>
    <att type="string" name="interaction" value="pp"/>
    <att type="int" name="SCORE" value="900"/>
    <att type="string" name="support" value="{&quot;StringDB&quot;: &quot;physical&quot;, &quot;StringEvidence&quot;: &quot;database:0.896,coexpression:0.874&quot;, &quot;String_Score_Physical&quot;: 900, &quot;String_Score_Combined&quot;: 987}"/>
  </edge>
  <edge label="824896 (pp) 844765" source="364" target="1163">
    <att type="string" name="canonicalName" value="824896 (pp) 844765"/>
    <att type="string" name="interaction" value="pp"/>
    <att type="int" name="SCORE" value="840"/>
    <att type="string" name="support" value="{&quot;StringDB&quot;: &quot;physical&quot;, &quot;StringEvidence&quot;: &quot;coexpression:0.896,experiments:0.833,textmining:0.051&quot;, &quot;String_Score_Physical&quot;: 840, &quot;String_Score_Combined&quot;: 984}"/>
  </edge>
  <edge label="824930 (pp) 829106" source="365" target="495">
    <att type="string" name="canonicalName" value="824930 (pp) 829106"/>
    <att type="string" name="interaction" value="pp"/>
    <att type="int" name="SCORE" value="208"/>
    <att type="string" name="support" value="{&quot;StringDB&quot;: &quot;functional&quot;, &quot;StringEvidence&quot;: &quot;textmining:0.239,neighborhood:0.155,coexpression:0.155&quot;, &quot;BioGrid&quot;: &quot;physical&quot;, &quot;BioGrid_PubMed&quot;: &quot;32191846&quot;, &quot;BioGrid_Type&quot;: &quot;Co-fractionation&quot;, &quot;BioGrid_Score&quot;: &quot;0.700679592&quot;, &quot;String_Score_Combined&quot;: 479, &quot;String_Score_Physical&quot;: 208}"/>
  </edge>
  <edge label="824930 (pp) 830985" source="365" target="603">
    <att type="string" name="canonicalName" value="824930 (pp) 830985"/>
    <att type="string" name="interaction" value="pp"/>
    <att type="int" name="SCORE" value="400"/>
    <att type="string" name="support" value="{&quot;StringDB&quot;: &quot;physical&quot;, &quot;StringEvidence&quot;: &quot;textmining:0.568,experiments:0.374,neighborhood:0.018&quot;, &quot;String_Score_Physical&quot;: 400, &quot;String_Score_Combined&quot;: 745}"/>
  </edge>
  <edge label="824930 (pp) 831882" source="365" target="646">
    <att type="string" name="canonicalName" value="824930 (pp) 831882"/>
    <att type="string" name="interaction" value="pp"/>
    <att type="int" name="SCORE" value="546"/>
    <att type="string" name="support" value="{&quot;StringDB&quot;: &quot;physical&quot;, &quot;StringEvidence&quot;: &quot;textmining:0.647,experiments:0.527,neighborhood:0.149,coexpression:0.074&quot;, &quot;String_Score_Physical&quot;: 546, &quot;String_Score_Combined&quot;: 873}"/>
  </edge>
  <edge label="824930 (pp) 831946" source="365" target="652">
    <att type="string" name="canonicalName" value="824930 (pp) 831946"/>
    <att type="string" name="interaction" value="pp"/>
    <att type="int" name="SCORE" value="900"/>
    <att type="string" name="support" value="{&quot;StringDB&quot;: &quot;physical&quot;, &quot;StringEvidence&quot;: &quot;database:0.896,textmining:0.316,coexpression:0.004&quot;, &quot;String_Score_Physical&quot;: 900, &quot;String_Score_Combined&quot;: 931}"/>
  </edge>
  <edge label="824930 (pp) 832075" source="365" target="660">
    <att type="string" name="canonicalName" value="824930 (pp) 832075"/>
    <att type="string" name="interaction" value="pp"/>
    <att type="int" name="SCORE" value="900"/>
    <att type="string" name="support" value="{&quot;StringDB&quot;: &quot;physical&quot;, &quot;StringEvidence&quot;: &quot;database:0.896,textmining:0.303,neighborhood:0.144,coexpression:0.044&quot;, &quot;String_Score_Physical&quot;: 900, &quot;String_Score_Combined&quot;: 942}"/>
  </edge>
  <edge label="824930 (pp) 833002" source="365" target="703">
    <att type="string" name="canonicalName" value="824930 (pp) 833002"/>
    <att type="string" name="interaction" value="pp"/>
    <att type="int" name="SCORE" value="208"/>
```
